## Supplementary File 10. Zonkey (Schubert et al. 2017) report for donkey specimen Ancient10. for "No genetic evidence yet for hinnies at Mazongshan (400-160 BCE), northwestern China": incl_ts.bim (part 1 of 16)

```
1	chr1_11145	0	11145	T	C
1	chr1_12110	0	12110	G	A
1	chr1_24785	0	24785	C	T
1	chr1_27653	0	27653	A	G
1	chr1_40687	0	40687	T	C
1	chr1_41731	0	41731	T	C
1	chr1_77557	0	77557	T	C
1	chr1_94453	0	94453	C	A
1	chr1_104400	0	104400	T	C
1	chr1_104785	0	104785	G	A
1	chr1_115020	0	115020	T	C
1	chr1_115651	0	115651	T	G
1	chr1_122276	0	122276	T	C
1	chr1_122839	0	122839	C	A
1	chr1_131337	0	131337	A	G
1	chr1_132257	0	132257	T	C
1	chr1_132629	0	132629	T	C
1	chr1_140065	0	140065	T	C
1	chr1_140429	0	140429	A	G
1	chr1_142145	0	142145	A	G
1	chr1_151694	0	151694	A	C
1	chr1_154161	0	154161	T	C
1	chr1_154894	0	154894	C	T
1	chr1_155435	0	155435	T	C
1	chr1_158355	0	158355	G	C
1	chr1_165167	0	165167	C	T
1	chr1_167365	0	167365	C	T
1	chr1_167965	0	167965	T	C
1	chr1_170593	0	170593	A	C
1	chr1_173416	0	173416	G	C
1	chr1_176863	0	176863	A	T
1	chr1_178942	0	178942	G	A
1	chr1_180048	0	180048	G	A
1	chr1_198674	0	198674	A	G
1	chr1_200007	0	200007	T	C
1	chr1_202946	0	202946	A	G
1	chr1_205273	0	205273	A	C
1	chr1_207040	0	207040	A	G
1	chr1_210427	0	210427	C	A
1	chr1_221910	0	221910	A	G
1	chr1_224288	0	224288	T	C
1	chr1_224708	0	224708	T	G
1	chr1_224968	0	224968	A	G
1	chr1_231551	0	231551	A	G
1	chr1_235138	0	235138	G	A
1	chr1_235643	0	235643	T	G
1	chr1_238864	0	238864	A	T
1	chr1_242889	0	242889	T	C
1	chr1_243493	0	243493	A	G
1	chr1_250460	0	250460	G	A
1	chr1_254191	0	254191	T	C
1	chr1_257241	0	257241	G	A
1	chr1_257734	0	257734	T	C
1	chr1_260695	0	260695	A	G
1	chr1_261432	0	261432	T	C
1	chr1_269560	0	269560	T	C
1	chr1_269851	0	269851	G	T
1	chr1_270409	0	270409	G	A
1	chr1_296357	0	296357	C	T
1	chr1_296835	0	296835	A	G
1	chr1_299568	0	299568	T	C
1	chr1_309612	0	309612	T	C
1	chr1_317176	0	317176	T	C
1	chr1_321294	0	321294	A	G
1	chr1_323264	0	323264	T	A
1	chr1_327670	0	327670	A	G
1	chr1_332042	0	332042	A	G
1	chr1_337120	0	337120	C	T
1	chr1_338929	0	338929	A	G
1	chr1_341046	0	341046	A	G
1	chr1_342129	0	342129	A	T
1	chr1_345667	0	345667	C	G
1	chr1_359316	0	359316	T	C
1	chr1_364586	0	364586	T	C
1	chr1_366730	0	366730	A	G
1	chr1_371092	0	371092	A	G
1	chr1_377212	0	377212	T	C
1	chr1_380514	0	380514	T	C
1	chr1_382286	0	382286	C	A
1	chr1_386835	0	386835	C	T
1	chr1_387074	0	387074	T	C
1	chr1_399209	0	399209	T	C
1	chr1_402562	0	402562	A	G
1	chr1_404144	0	404144	C	G
1	chr1_405760	0	405760	A	G
1	chr1_406694	0	406694	T	C
1	chr1_407915	0	407915	A	C
1	chr1_411724	0	411724	A	G
1	chr1_414596	0	414596	A	C
1	chr1_415757	0	415757	T	C
1	chr1_417692	0	417692	A	G
1	chr1_419002	0	419002	T	C
1	chr1_419692	0	419692	T	C
1	chr1_429924	0	429924	T	G
1	chr1_431391	0	431391	G	A
1	chr1_432839	0	432839	A	C
1	chr1_437506	0	437506	T	G
1	chr1_437762	0	437762	A	G
1	chr1_438822	0	438822	G	A
1	chr1_442001	0	442001	T	C
1	chr1_450710	0	450710	C	G
1	chr1_451392	0	451392	G	A
1	chr1_451936	0	451936	G	A
1	chr1_457676	0	457676	C	T
1	chr1_460364	0	460364	T	C
1	chr1_468261	0	468261	T	C
1	chr1_468537	0	468537	C	G
1	chr1_472316	0	472316	A	G
1	chr1_473270	0	473270	T	C
1	chr1_478774	0	478774	G	A
1	chr1_480063	0	480063	T	C
1	chr1_487755	0	487755	T	C
1	chr1_491648	0	491648	T	C
1	chr1_492283	0	492283	T	C
1	chr1_492581	0	492581	T	C
1	chr1_493394	0	493394	A	G
1	chr1_499068	0	499068	C	A
1	chr1_501144	0	501144	A	G
1	chr1_505194	0	505194	G	T
1	chr1_505405	0	505405	A	G
1	chr1_506075	0	506075	T	C
1	chr1_507763	0	507763	A	G
1	chr1_508832	0	508832	G	A
1	chr1_508833	0	508833	A	C
1	chr1_518769	0	518769	G	T
1	chr1_520237	0	520237	A	G
1	chr1_529427	0	529427	C	G
1	chr1_530876	0	530876	T	C
1	chr1_535118	0	535118	A	G
1	chr1_535807	0	535807	T	C
1	chr1_537565	0	537565	A	G
1	chr1_540684	0	540684	T	C
1	chr1_549218	0	549218	T	C
1	chr1_549302	0	549302	T	C
1	chr1_550287	0	550287	C	G
1	chr1_608127	0	608127	G	A
1	chr1_609621	0	609621	A	G
1	chr1_611033	0	611033	T	C
1	chr1_612404	0	612404	G	A
1	chr1_617054	0	617054	A	T
1	chr1_617120	0	617120	T	C
1	chr1_620529	0	620529	T	C
1	chr1_620784	0	620784	T	C
1	chr1_621100	0	621100	A	G
1	chr1_622749	0	622749	C	T
1	chr1_627012	0	627012	T	C
1	chr1_628189	0	628189	A	C
1	chr1_631464	0	631464	T	C
1	chr1_631888	0	631888	A	G
1	chr1_631962	0	631962	A	G
1	chr1_633155	0	633155	G	A
1	chr1_640292	0	640292	T	C
1	chr1_644375	0	644375	T	C
1	chr1_647330	0	647330	A	G
1	chr1_648953	0	648953	C	T
1	chr1_649237	0	649237	A	G
1	chr1_651889	0	651889	A	C
1	chr1_660554	0	660554	T	C
1	chr1_660571	0	660571	G	A
1	chr1_662677	0	662677	C	T
1	chr1_663702	0	663702	A	T
1	chr1_663934	0	663934	T	C
1	chr1_666079	0	666079	A	G
1	chr1_676307	0	676307	G	A
1	chr1_679892	0	679892	A	G
1	chr1_681524	0	681524	T	C
1	chr1_682341	0	682341	A	G
1	chr1_685349	0	685349	G	A
1	chr1_688021	0	688021	G	T
1	chr1_689018	0	689018	T	C
1	chr1_689448	0	689448	T	C
1	chr1_700984	0	700984	A	G
1	chr1_701308	0	701308	A	G
1	chr1_705523	0	705523	T	C
1	chr1_710050	0	710050	A	G
1	chr1_710418	0	710418	T	C
1	chr1_719551	0	719551	C	G
1	chr1_723877	0	723877	A	G
1	chr1_725455	0	725455	A	G
1	chr1_726641	0	726641	A	G
1	chr1_727101	0	727101	C	T
1	chr1_733025	0	733025	C	T
1	chr1_735079	0	735079	C	G
1	chr1_735207	0	735207	A	G
1	chr1_736133	0	736133	T	C
1	chr1_737835	0	737835	G	C
1	chr1_738099	0	738099	A	G
1	chr1_738805	0	738805	T	C
1	chr1_740495	0	740495	A	G
1	chr1_740753	0	740753	G	C
1	chr1_741413	0	741413	C	A
1	chr1_741628	0	741628	T	C
1	chr1_743461	0	743461	A	G
1	chr1_744381	0	744381	C	G
1	chr1_750499	0	750499	G	T
1	chr1_751648	0	751648	T	C
1	chr1_754989	0	754989	A	G
1	chr1_758112	0	758112	A	G
1	chr1_759224	0	759224	A	G
1	chr1_761379	0	761379	T	C
1	chr1_763206	0	763206	A	G
1	chr1_765792	0	765792	G	A
1	chr1_768991	0	768991	T	C
1	chr1_769373	0	769373	A	G
1	chr1_769581	0	769581	A	G
1	chr1_770811	0	770811	T	C
1	chr1_771334	0	771334	T	C
1	chr1_772473	0	772473	A	G
1	chr1_772652	0	772652	A	G
1	chr1_773091	0	773091	G	C
1	chr1_774740	0	774740	T	C
1	chr1_782884	0	782884	A	G
1	chr1_784376	0	784376	G	C
1	chr1_785732	0	785732	T	C
1	chr1_785778	0	785778	T	C
1	chr1_786910	0	786910	C	T
1	chr1_789175	0	789175	A	G
1	chr1_789416	0	789416	G	A
1	chr1_789511	0	789511	A	G
1	chr1_789762	0	789762	T	C
1	chr1_790800	0	790800	G	C
1	chr1_791923	0	791923	T	C
1	chr1_794125	0	794125	G	C
1	chr1_802105	0	802105	A	G
1	chr1_805563	0	805563	A	T
1	chr1_817250	0	817250	T	C
1	chr1_819299	0	819299	T	C
1	chr1_819605	0	819605	A	G
1	chr1_824777	0	824777	A	G
1	chr1_825934	0	825934	G	C
1	chr1_829723	0	829723	T	C
1	chr1_829807	0	829807	A	G
1	chr1_833923	0	833923	T	C
1	chr1_834020	0	834020	G	C
1	chr1_839413	0	839413	T	C
1	chr1_840731	0	840731	G	A
1	chr1_844312	0	844312	T	C
1	chr1_844413	0	844413	C	G
1	chr1_844581	0	844581	C	T
1	chr1_855669	0	855669	T	C
1	chr1_856891	0	856891	T	C
1	chr1_862080	0	862080	T	C
1	chr1_864218	0	864218	T	G
1	chr1_865493	0	865493	A	G
1	chr1_869172	0	869172	A	T
1	chr1_872873	0	872873	A	G
1	chr1_876904	0	876904	G	C
1	chr1_878743	0	878743	T	C
1	chr1_878892	0	878892	A	C
1	chr1_879778	0	879778	A	G
1	chr1_887564	0	887564	G	C
1	chr1_893071	0	893071	T	G
1	chr1_895359	0	895359	C	T
1	chr1_900484	0	900484	G	A
1	chr1_903838	0	903838	G	A
1	chr1_903918	0	903918	T	A
1	chr1_904988	0	904988	G	A
1	chr1_905598	0	905598	G	A
1	chr1_906265	0	906265	G	A
1	chr1_908454	0	908454	G	C
1	chr1_908777	0	908777	C	T
1	chr1_916835	0	916835	G	A
1	chr1_917024	0	917024	T	C
1	chr1_918728	0	918728	C	G
1	chr1_921911	0	921911	T	C
1	chr1_922598	0	922598	T	G
1	chr1_929894	0	929894	A	G
1	chr1_937602	0	937602	T	C
1	chr1_940704	0	940704	T	C
1	chr1_948382	0	948382	C	T
1	chr1_950345	0	950345	C	A
1	chr1_966468	0	966468	C	T
1	chr1_970746	0	970746	A	T
1	chr1_985879	0	985879	T	C
1	chr1_988312	0	988312	A	T
1	chr1_989053	0	989053	A	G
1	chr1_992032	0	992032	G	A
1	chr1_995246	0	995246	A	G
1	chr1_996412	0	996412	A	G
1	chr1_996523	0	996523	A	G
1	chr1_996645	0	996645	A	G
1	chr1_1001915	0	1001915	T	C
1	chr1_1004406	0	1004406	C	T
1	chr1_1007489	0	1007489	G	T
1	chr1_1008553	0	1008553	A	G
1	chr1_1010364	0	1010364	A	T
1	chr1_1012017	0	1012017	A	G
1	chr1_1016049	0	1016049	G	A
1	chr1_1019119	0	1019119	T	C
1	chr1_1020369	0	1020369	A	G
1	chr1_1023794	0	1023794	T	G
1	chr1_1024861	0	1024861	T	C
1	chr1_1046534	0	1046534	T	C
1	chr1_1051900	0	1051900	A	G
1	chr1_1052223	0	1052223	T	G
1	chr1_1055064	0	1055064	T	C
1	chr1_1056296	0	1056296	C	G
1	chr1_1056628	0	1056628	A	G
1	chr1_1061338	0	1061338	T	C
1	chr1_1063676	0	1063676	T	C
1	chr1_1063974	0	1063974	C	T
1	chr1_1064369	0	1064369	G	T
1	chr1_1065409	0	1065409	A	G
1	chr1_1075171	0	1075171	A	G
1	chr1_1082533	0	1082533	A	G
1	chr1_1087237	0	1087237	A	C
1	chr1_1087706	0	1087706	T	C
1	chr1_1088073	0	1088073	C	T
1	chr1_1089005	0	1089005	C	T
1	chr1_1091956	0	1091956	A	G
1	chr1_1092535	0	1092535	T	C
1	chr1_1094649	0	1094649	T	C
1	chr1_1097199	0	1097199	T	C
1	chr1_1102003	0	1102003	A	G
1	chr1_1102240	0	1102240	G	A
1	chr1_1107849	0	1107849	T	C
1	chr1_1116180	0	1116180	C	T
1	chr1_1121931	0	1121931	G	A
1	chr1_1132151	0	1132151	A	G
1	chr1_1134850	0	1134850	C	G
1	chr1_1140433	0	1140433	C	G
1	chr1_1142969	0	1142969	T	C
1	chr1_1153514	0	1153514	A	G
1	chr1_1154446	0	1154446	A	G
1	chr1_1155855	0	1155855	A	G
1	chr1_1158333	0	1158333	A	G
1	chr1_1159230	0	1159230	C	T
1	chr1_1159671	0	1159671	T	C
1	chr1_1163470	0	1163470	T	C
1	chr1_1171446	0	1171446	A	G
1	chr1_1176387	0	1176387	A	G
1	chr1_1183607	0	1183607	T	C
1	chr1_1186515	0	1186515	A	G
1	chr1_1186612	0	1186612	G	C
1	chr1_1187064	0	1187064	C	G
1	chr1_1190325	0	1190325	A	G
1	chr1_1195866	0	1195866	A	G
1	chr1_1197581	0	1197581	T	C
1	chr1_1204958	0	1204958	A	G
1	chr1_1205910	0	1205910	T	C
1	chr1_1206236	0	1206236	G	A
1	chr1_1207274	0	1207274	A	G
1	chr1_1207931	0	1207931	A	G
1	chr1_1211843	0	1211843	A	G
1	chr1_1216696	0	1216696	A	G
1	chr1_1217362	0	1217362	G	C
1	chr1_1220711	0	1220711	A	G
1	chr1_1221864	0	1221864	C	T
1	chr1_1225558	0	1225558	G	T
1	chr1_1230056	0	1230056	A	G
1	chr1_1234749	0	1234749	A	G
1	chr1_1238425	0	1238425	T	C
1	chr1_1238495	0	1238495	T	C
1	chr1_1239511	0	1239511	T	C
1	chr1_1241279	0	1241279	A	G
1	chr1_1243144	0	1243144	A	G
1	chr1_1245767	0	1245767	T	G
1	chr1_1245928	0	1245928	G	T
1	chr1_1253463	0	1253463	T	C
1	chr1_1253888	0	1253888	G	C
1	chr1_1254237	0	1254237	T	C
1	chr1_1259526	0	1259526	C	T
1	chr1_1262356	0	1262356	G	A
1	chr1_1265018	0	1265018	T	C
1	chr1_1265253	0	1265253	T	C
1	chr1_1278311	0	1278311	C	T
1	chr1_1279531	0	1279531	G	C
1	chr1_1286491	0	1286491	T	C
1	chr1_1287523	0	1287523	T	C
1	chr1_1292097	0	1292097	T	C
1	chr1_1296014	0	1296014	G	A
1	chr1_1298207	0	1298207	A	G
1	chr1_1299433	0	1299433	T	C
1	chr1_1300877	0	1300877	T	A
1	chr1_1302047	0	1302047	T	C
1	chr1_1302818	0	1302818	C	T
1	chr1_1303236	0	1303236	A	G
1	chr1_1305909	0	1305909	G	A
1	chr1_1306497	0	1306497	A	G
1	chr1_1310233	0	1310233	C	T
1	chr1_1317657	0	1317657	T	C
1	chr1_1317843	0	1317843	T	C
1	chr1_1318614	0	1318614	T	C
1	chr1_1319101	0	1319101	T	C
1	chr1_1327522	0	1327522	G	T
1	chr1_1329305	0	1329305	G	T
1	chr1_1333675	0	1333675	T	C
1	chr1_1336086	0	1336086	A	G
1	chr1_1337674	0	1337674	A	G
1	chr1_1338897	0	1338897	G	A
1	chr1_1338958	0	1338958	T	C
1	chr1_1345671	0	1345671	T	G
1	chr1_1347796	0	1347796	C	T
1	chr1_1348318	0	1348318	A	G
1	chr1_1349367	0	1349367	T	C
1	chr1_1354644	0	1354644	G	A
1	chr1_1359552	0	1359552	T	C
1	chr1_1367137	0	1367137	C	T
1	chr1_1367469	0	1367469	A	G
1	chr1_1367816	0	1367816	T	C
1	chr1_1368871	0	1368871	A	G
1	chr1_1368916	0	1368916	T	C
1	chr1_1372428	0	1372428	T	C
1	chr1_1376106	0	1376106	A	G
1	chr1_1378037	0	1378037	A	G
1	chr1_1387161	0	1387161	T	C
1	chr1_1388062	0	1388062	C	T
1	chr1_1392335	0	1392335	C	T
1	chr1_1393053	0	1393053	A	G
1	chr1_1400023	0	1400023	T	A
1	chr1_1401003	0	1401003	C	T
1	chr1_1403873	0	1403873	T	G
1	chr1_1404633	0	1404633	C	T
1	chr1_1408576	0	1408576	C	G
1	chr1_1419388	0	1419388	G	T
1	chr1_1419710	0	1419710	G	C
1	chr1_1420455	0	1420455	G	C
1	chr1_1422495	0	1422495	T	G
1	chr1_1423969	0	1423969	A	G
1	chr1_1427956	0	1427956	C	A
1	chr1_1430639	0	1430639	T	A
1	chr1_1438216	0	1438216	A	G
1	chr1_1438661	0	1438661	G	A
1	chr1_1439458	0	1439458	T	G
1	chr1_1441497	0	1441497	G	A
1	chr1_1443235	0	1443235	A	G
1	chr1_1450223	0	1450223	T	G
1	chr1_1457627	0	1457627	A	G
1	chr1_1458472	0	1458472	C	T
1	chr1_1459556	0	1459556	T	C
1	chr1_1469716	0	1469716	A	G
1	chr1_1469881	0	1469881	G	A
1	chr1_1470879	0	1470879	C	T
1	chr1_1471892	0	1471892	G	A
1	chr1_1474897	0	1474897	T	C
1	chr1_1477281	0	1477281	G	C
1	chr1_1478511	0	1478511	G	A
1	chr1_1494852	0	1494852	A	G
1	chr1_1498241	0	1498241	T	C
1	chr1_1500948	0	1500948	G	A
1	chr1_1501715	0	1501715	C	A
1	chr1_1504851	0	1504851	T	C
1	chr1_1507008	0	1507008	G	A
1	chr1_1508167	0	1508167	C	A
1	chr1_1512233	0	1512233	C	T
1	chr1_1512274	0	1512274	T	C
1	chr1_1512437	0	1512437	G	A
1	chr1_1516649	0	1516649	T	C
1	chr1_1518854	0	1518854	G	T
1	chr1_1524737	0	1524737	T	C
1	chr1_1530454	0	1530454	A	G
1	chr1_1532007	0	1532007	G	A
1	chr1_1537606	0	1537606	A	G
1	chr1_1539601	0	1539601	T	C
1	chr1_1542777	0	1542777	C	G
1	chr1_1543186	0	1543186	C	A
1	chr1_1546906	0	1546906	A	G
1	chr1_1551298	0	1551298	T	C
1	chr1_1553316	0	1553316	T	C
1	chr1_1553555	0	1553555	T	A
1	chr1_1554084	0	1554084	G	C
1	chr1_1555385	0	1555385	G	T
1	chr1_1559664	0	1559664	T	A
1	chr1_1561136	0	1561136	T	C
1	chr1_1568204	0	1568204	A	T
1	chr1_1568676	0	1568676	A	G
1	chr1_1569135	0	1569135	T	C
1	chr1_1569550	0	1569550	G	C
1	chr1_1570015	0	1570015	A	G
1	chr1_1573457	0	1573457	C	T
1	chr1_1574595	0	1574595	C	T
1	chr1_1575277	0	1575277	T	C
1	chr1_1575366	0	1575366	G	A
1	chr1_1577952	0	1577952	G	A
1	chr1_1580548	0	1580548	A	G
1	chr1_1583603	0	1583603	C	A
1	chr1_1584822	0	1584822	A	G
1	chr1_1594963	0	1594963	C	G
1	chr1_1595477	0	1595477	C	T
1	chr1_1596035	0	1596035	A	G
1	chr1_1598608	0	1598608	G	A
1	chr1_1600419	0	1600419	T	C
1	chr1_1601966	0	1601966	A	G
1	chr1_1604743	0	1604743	C	G
1	chr1_1606196	0	1606196	C	T
1	chr1_1612118	0	1612118	T	G
1	chr1_1618007	0	1618007	G	C
1	chr1_1623919	0	1623919	T	C
1	chr1_1625515	0	1625515	G	C
1	chr1_1634599	0	1634599	T	C
1	chr1_1637018	0	1637018	T	C
1	chr1_1638656	0	1638656	C	G
1	chr1_1639164	0	1639164	G	T
1	chr1_1640690	0	1640690	A	G
1	chr1_1641519	0	1641519	C	T
1	chr1_1647994	0	1647994	A	C
1	chr1_1650879	0	1650879	T	C
1	chr1_1656742	0	1656742	T	C
1	chr1_1658883	0	1658883	T	C
1	chr1_1661233	0	1661233	C	A
1	chr1_1670202	0	1670202	A	G
1	chr1_1676879	0	1676879	T	C
1	chr1_1680878	0	1680878	C	T
1	chr1_1690992	0	1690992	C	T
1	chr1_1695627	0	1695627	C	T
1	chr1_1697927	0	1697927	A	T
1	chr1_1699597	0	1699597	A	G
1	chr1_1707867	0	1707867	T	C
1	chr1_1715235	0	1715235	T	C
1	chr1_1716879	0	1716879	A	G
1	chr1_1723206	0	1723206	G	A
1	chr1_1723555	0	1723555	T	C
1	chr1_1723881	0	1723881	G	A
1	chr1_1726498	0	1726498	G	C
1	chr1_1728864	0	1728864	T	C
1	chr1_1738455	0	1738455	G	T
1	chr1_1738919	0	1738919	T	C
1	chr1_1744079	0	1744079	A	G
1	chr1_1748488	0	1748488	G	C
1	chr1_1751537	0	1751537	A	G
1	chr1_1762331	0	1762331	T	C
1	chr1_1762657	0	1762657	A	G
1	chr1_1764066	0	1764066	C	T
1	chr1_1766476	0	1766476	G	A
1	chr1_1774102	0	1774102	A	C
1	chr1_1774399	0	1774399	C	A
1	chr1_1780486	0	1780486	C	T
1	chr1_1780815	0	1780815	T	C
1	chr1_1781328	0	1781328	G	T
1	chr1_1781909	0	1781909	T	G
1	chr1_1786958	0	1786958	T	C
1	chr1_1790032	0	1790032	A	G
1	chr1_1792405	0	1792405	G	C
1	chr1_1793089	0	1793089	C	T
1	chr1_1794864	0	1794864	T	G
1	chr1_1801121	0	1801121	T	C
1	chr1_1811119	0	1811119	G	T
1	chr1_1813965	0	1813965	T	C
1	chr1_1816196	0	1816196	T	C
1	chr1_1818278	0	1818278	C	T
1	chr1_1819548	0	1819548	C	A
1	chr1_1838095	0	1838095	C	T
1	chr1_1839477	0	1839477	A	C
1	chr1_1844963	0	1844963	A	C
1	chr1_1847486	0	1847486	A	G
1	chr1_1848017	0	1848017	T	C
1	chr1_1848610	0	1848610	G	T
1	chr1_1855062	0	1855062	G	A
1	chr1_1863063	0	1863063	G	C
1	chr1_1869156	0	1869156	G	A
1	chr1_1889457	0	1889457	C	T
1	chr1_1889915	0	1889915	C	T
1	chr1_1890548	0	1890548	A	G
1	chr1_1893294	0	1893294	G	A
1	chr1_1897387	0	1897387	T	C
1	chr1_1897745	0	1897745	G	T
1	chr1_1898826	0	1898826	T	C
1	chr1_1899711	0	1899711	G	C
1	chr1_1900898	0	1900898	G	A
1	chr1_1903245	0	1903245	C	G
1	chr1_1903547	0	1903547	C	G
1	chr1_1909291	0	1909291	A	T
1	chr1_1914648	0	1914648	T	C
1	chr1_1915818	0	1915818	A	G
1	chr1_1917801	0	1917801	C	T
1	chr1_1919560	0	1919560	C	T
1	chr1_1920532	0	1920532	G	C
1	chr1_1920968	0	1920968	C	T
1	chr1_1923659	0	1923659	A	C
1	chr1_1925369	0	1925369	C	T
1	chr1_1925930	0	1925930	T	C
1	chr1_1930918	0	1930918	T	C
1	chr1_1933574	0	1933574	G	A
1	chr1_1940356	0	1940356	G	T
1	chr1_1950709	0	1950709	A	G
1	chr1_1951437	0	1951437	C	T
1	chr1_1951605	0	1951605	A	G
1	chr1_1952186	0	1952186	A	G
1	chr1_1963961	0	1963961	A	G
1	chr1_1967628	0	1967628	T	C
1	chr1_1967744	0	1967744	T	C
1	chr1_1970389	0	1970389	G	A
1	chr1_1970797	0	1970797	A	G
1	chr1_1973188	0	1973188	A	G
1	chr1_1976344	0	1976344	C	T
1	chr1_1976769	0	1976769	T	C
1	chr1_1977069	0	1977069	G	C
1	chr1_1978039	0	1978039	A	G
1	chr1_1980054	0	1980054	C	T
1	chr1_1981150	0	1981150	G	T
1	chr1_1983785	0	1983785	T	C
1	chr1_1983831	0	1983831	G	A
1	chr1_1984026	0	1984026	G	C
1	chr1_1984169	0	1984169	T	C
1	chr1_1986972	0	1986972	G	C
1	chr1_1990003	0	1990003	T	A
1	chr1_1991254	0	1991254	C	G
1	chr1_1991525	0	1991525	C	T
1	chr1_1992064	0	1992064	T	G
1	chr1_1993854	0	1993854	T	C
1	chr1_1995922	0	1995922	T	C
1	chr1_1996326	0	1996326	A	G
1	chr1_1997011	0	1997011	C	G
1	chr1_1999413	0	1999413	C	T
1	chr1_2004843	0	2004843	T	C
1	chr1_2005666	0	2005666	T	C
1	chr1_2012820	0	2012820	T	C
1	chr1_2015165	0	2015165	A	G
1	chr1_2021062	0	2021062	A	G
1	chr1_2021136	0	2021136	A	G
1	chr1_2024171	0	2024171	G	A
1	chr1_2025832	0	2025832	G	C
1	chr1_2026699	0	2026699	G	A
1	chr1_2031859	0	2031859	A	C
1	chr1_2032577	0	2032577	G	C
1	chr1_2036373	0	2036373	T	C
1	chr1_2037584	0	2037584	T	C
1	chr1_2041586	0	2041586	G	A
1	chr1_2053748	0	2053748	A	G
1	chr1_2056522	0	2056522	G	A
1	chr1_2057409	0	2057409	T	C
1	chr1_2058015	0	2058015	A	C
1	chr1_2060030	0	2060030	T	C
1	chr1_2063011	0	2063011	G	A
1	chr1_2063280	0	2063280	A	G
1	chr1_2070790	0	2070790	G	A
1	chr1_2073251	0	2073251	A	G
1	chr1_2073638	0	2073638	A	G
1	chr1_2086286	0	2086286	C	T
1	chr1_2089567	0	2089567	A	G
1	chr1_2089834	0	2089834	A	G
1	chr1_2091450	0	2091450	G	A
1	chr1_2092464	0	2092464	G	A
1	chr1_2093272	0	2093272	G	C
1	chr1_2093741	0	2093741	C	G
1	chr1_2095444	0	2095444	A	G
1	chr1_2098501	0	2098501	T	C
1	chr1_2099488	0	2099488	T	C
1	chr1_2103818	0	2103818	C	T
1	chr1_2108782	0	2108782	C	T
1	chr1_2111770	0	2111770	T	C
1	chr1_2114742	0	2114742	G	A
1	chr1_2115517	0	2115517	G	C
1	chr1_2119040	0	2119040	C	T
1	chr1_2123459	0	2123459	A	G
1	chr1_2126300	0	2126300	C	T
1	chr1_2126346	0	2126346	A	C
1	chr1_2127788	0	2127788	G	A
1	chr1_2130064	0	2130064	A	G
1	chr1_2141847	0	2141847	C	T
1	chr1_2142604	0	2142604	A	G
1	chr1_2146164	0	2146164	C	G
1	chr1_2146480	0	2146480	A	G
1	chr1_2150665	0	2150665	G	T
1	chr1_2152842	0	2152842	A	G
1	chr1_2152993	0	2152993	A	C
1	chr1_2176681	0	2176681	T	C
1	chr1_2178470	0	2178470	C	T
1	chr1_2178871	0	2178871	A	G
1	chr1_2182978	0	2182978	C	T
1	chr1_2183302	0	2183302	T	C
1	chr1_2184007	0	2184007	T	C
1	chr1_2185150	0	2185150	G	C
1	chr1_2189627	0	2189627	G	T
1	chr1_2190739	0	2190739	T	C
1	chr1_2190986	0	2190986	G	A
1	chr1_2194183	0	2194183	G	C
1	chr1_2194562	0	2194562	A	C
1	chr1_2198242	0	2198242	T	C
1	chr1_2202694	0	2202694	T	C
1	chr1_2203223	0	2203223	T	G
1	chr1_2203606	0	2203606	C	G
1	chr1_2205332	0	2205332	A	G
1	chr1_2205393	0	2205393	C	T
1	chr1_2206480	0	2206480	T	A
1	chr1_2211233	0	2211233	T	C
1	chr1_2214285	0	2214285	C	T
1	chr1_2214408	0	2214408	T	A
1	chr1_2216827	0	2216827	A	G
1	chr1_2221744	0	2221744	A	G
1	chr1_2222583	0	2222583	T	G
1	chr1_2227696	0	2227696	T	C
1	chr1_2228812	0	2228812	C	T
1	chr1_2233672	0	2233672	T	C
1	chr1_2234074	0	2234074	T	C
1	chr1_2236072	0	2236072	G	A
1	chr1_2236571	0	2236571	A	G
1	chr1_2237747	0	2237747	T	C
1	chr1_2238237	0	2238237	T	G
1	chr1_2241470	0	2241470	A	G
1	chr1_2247235	0	2247235	G	A
1	chr1_2248381	0	2248381	C	T
1	chr1_2249041	0	2249041	A	G
1	chr1_2249274	0	2249274	G	T
1	chr1_2249797	0	2249797	G	A
1	chr1_2249840	0	2249840	G	A
1	chr1_2250955	0	2250955	A	G
1	chr1_2251004	0	2251004	G	A
1	chr1_2252578	0	2252578	G	A
1	chr1_2252953	0	2252953	T	C
1	chr1_2254067	0	2254067	A	G
1	chr1_2260500	0	2260500	G	A
1	chr1_2260502	0	2260502	A	G
1	chr1_2260745	0	2260745	T	C
1	chr1_2263068	0	2263068	A	G
1	chr1_2268316	0	2268316	T	C
1	chr1_2269946	0	2269946	T	C
1	chr1_2272628	0	2272628	T	C
1	chr1_2273181	0	2273181	A	G
1	chr1_2273299	0	2273299	C	G
1	chr1_2276070	0	2276070	T	G
1	chr1_2280631	0	2280631	G	C
1	chr1_2286296	0	2286296	C	T
1	chr1_2286375	0	2286375	T	G
1	chr1_2286677	0	2286677	C	T
1	chr1_2287358	0	2287358	T	A
1	chr1_2288332	0	2288332	A	G
1	chr1_2295365	0	2295365	G	A
1	chr1_2295917	0	2295917	A	C
1	chr1_2296144	0	2296144	A	G
1	chr1_2297426	0	2297426	G	A
1	chr1_2297904	0	2297904	C	G
1	chr1_2308485	0	2308485	T	G
1	chr1_2310097	0	2310097	A	G
1	chr1_2316816	0	2316816	G	C
1	chr1_2317981	0	2317981	T	A
1	chr1_2324757	0	2324757	C	T
1	chr1_2327888	0	2327888	A	G
1	chr1_2328774	0	2328774	A	G
1	chr1_2329262	0	2329262	T	G
1	chr1_2337603	0	2337603	C	G
1	chr1_2341784	0	2341784	A	G
1	chr1_2345090	0	2345090	A	C
1	chr1_2346971	0	2346971	C	T
1	chr1_2347412	0	2347412	T	C
1	chr1_2349644	0	2349644	G	T
1	chr1_2350615	0	2350615	C	A
1	chr1_2351583	0	2351583	A	G
1	chr1_2352830	0	2352830	A	G
1	chr1_2363096	0	2363096	C	T
1	chr1_2363146	0	2363146	C	A
1	chr1_2363156	0	2363156	T	C
1	chr1_2363158	0	2363158	C	T
1	chr1_2364532	0	2364532	A	G
1	chr1_2367213	0	2367213	T	C
1	chr1_2367751	0	2367751	T	A
1	chr1_2370129	0	2370129	C	G
1	chr1_2372978	0	2372978	A	G
1	chr1_2373000	0	2373000	C	T
1	chr1_2379703	0	2379703	C	T
1	chr1_2383825	0	2383825	G	A
1	chr1_2383914	0	2383914	G	A
1	chr1_2390952	0	2390952	A	G
1	chr1_2391507	0	2391507	A	G
1	chr1_2395430	0	2395430	G	C
1	chr1_2396615	0	2396615	G	A
1	chr1_2406087	0	2406087	G	T
1	chr1_2422824	0	2422824	A	T
1	chr1_2427045	0	2427045	C	T
1	chr1_2428172	0	2428172	G	A
1	chr1_2434050	0	2434050	T	C
1	chr1_2442074	0	2442074	C	T
1	chr1_2444087	0	2444087	C	A
1	chr1_2447146	0	2447146	A	G
1	chr1_2451657	0	2451657	C	G
1	chr1_2456657	0	2456657	A	G
1	chr1_2462464	0	2462464	C	T
1	chr1_2465354	0	2465354	C	A
1	chr1_2471207	0	2471207	T	G
1	chr1_2472001	0	2472001	T	C
1	chr1_2477102	0	2477102	T	C
1	chr1_2479233	0	2479233	A	G
1	chr1_2480811	0	2480811	A	G
1	chr1_2481987	0	2481987	T	C
1	chr1_2486204	0	2486204	T	C
1	chr1_2493503	0	2493503	A	G
1	chr1_2494262	0	2494262	C	T
1	chr1_2495881	0	2495881	A	G
1	chr1_2496818	0	2496818	C	G
1	chr1_2498302	0	2498302	C	A
1	chr1_2501107	0	2501107	A	G
1	chr1_2503921	0	2503921	G	C
1	chr1_2504762	0	2504762	A	G
1	chr1_2512709	0	2512709	C	T
1	chr1_2515848	0	2515848	A	G
1	chr1_2516286	0	2516286	G	C
1	chr1_2518152	0	2518152	T	C
1	chr1_2519188	0	2519188	C	T
1	chr1_2528298	0	2528298	A	G
1	chr1_2530460	0	2530460	A	G
1	chr1_2532589	0	2532589	A	T
1	chr1_2536531	0	2536531	G	A
1	chr1_2536863	0	2536863	T	G
1	chr1_2537794	0	2537794	A	G
1	chr1_2537815	0	2537815	A	G
1	chr1_2542068	0	2542068	C	T
1	chr1_2545862	0	2545862	G	A
1	chr1_2553941	0	2553941	G	C
1	chr1_2559620	0	2559620	T	C
1	chr1_2560634	0	2560634	A	G
1	chr1_2564447	0	2564447	T	C
1	chr1_2565660	0	2565660	A	G
1	chr1_2578294	0	2578294	A	G
1	chr1_2579574	0	2579574	A	G
1	chr1_2585286	0	2585286	C	A
1	chr1_2589024	0	2589024	G	A
1	chr1_2595365	0	2595365	T	A
1	chr1_2596818	0	2596818	G	C
1	chr1_2597354	0	2597354	A	T
1	chr1_2597865	0	2597865	T	G
1	chr1_2597937	0	2597937	T	C
1	chr1_2600288	0	2600288	C	T
1	chr1_2606596	0	2606596	T	C
1	chr1_2617329	0	2617329	A	G
1	chr1_2621802	0	2621802	T	C
1	chr1_2623118	0	2623118	C	A
1	chr1_2624662	0	2624662	T	C
1	chr1_2627218	0	2627218	G	C
1	chr1_2629725	0	2629725	G	A
1	chr1_2630010	0	2630010	T	C
1	chr1_2631197	0	2631197	A	G
1	chr1_2632149	0	2632149	A	G
1	chr1_2633036	0	2633036	A	G
1	chr1_2633648	0	2633648	T	C
1	chr1_2634173	0	2634173	A	G
1	chr1_2634292	0	2634292	T	C
1	chr1_2634847	0	2634847	T	C
1	chr1_2639962	0	2639962	A	G
1	chr1_2641459	0	2641459	T	C
1	chr1_2641898	0	2641898	C	T
1	chr1_2646138	0	2646138	A	G
1	chr1_2646657	0	2646657	C	T
1	chr1_2647124	0	2647124	A	G
1	chr1_2648173	0	2648173	C	G
1	chr1_2650564	0	2650564	A	G
1	chr1_2654608	0	2654608	G	C
1	chr1_2655089	0	2655089	G	C
1	chr1_2659119	0	2659119	A	T
1	chr1_2672590	0	2672590	C	T
1	chr1_2679413	0	2679413	T	C
1	chr1_2680449	0	2680449	C	A
1	chr1_2687138	0	2687138	A	G
1	chr1_2690038	0	2690038	C	G
1	chr1_2691693	0	2691693	T	G
1	chr1_2702628	0	2702628	G	A
1	chr1_2717575	0	2717575	A	C
1	chr1_2722765	0	2722765	C	G
1	chr1_2725062	0	2725062	G	A
1	chr1_2728796	0	2728796	G	A
1	chr1_2729123	0	2729123	T	C
1	chr1_2732601	0	2732601	T	C
1	chr1_2735663	0	2735663	T	C
1	chr1_2735768	0	2735768	A	T
1	chr1_2740150	0	2740150	C	G
1	chr1_2743960	0	2743960	T	C
1	chr1_2744168	0	2744168	T	C
1	chr1_2744260	0	2744260	G	A
1	chr1_2746737	0	2746737	G	C
1	chr1_2750638	0	2750638	T	A
1	chr1_2753013	0	2753013	A	T
1	chr1_2754765	0	2754765	G	A
1	chr1_2755034	0	2755034	C	T
1	chr1_2761309	0	2761309	T	C
1	chr1_2762195	0	2762195	C	A
1	chr1_2762815	0	2762815	T	C
1	chr1_2763604	0	2763604	A	G
1	chr1_2764135	0	2764135	A	G
1	chr1_2767190	0	2767190	G	A
1	chr1_2767431	0	2767431	A	G
1	chr1_2772988	0	2772988	A	G
1	chr1_2774140	0	2774140	A	G
1	chr1_2774279	0	2774279	A	G
1	chr1_2776013	0	2776013	A	G
1	chr1_2777499	0	2777499	A	G
1	chr1_2780678	0	2780678	A	G
1	chr1_2783988	0	2783988	A	C
1	chr1_2785488	0	2785488	A	C
1	chr1_2790992	0	2790992	A	G
1	chr1_2804890	0	2804890	G	A
1	chr1_2814052	0	2814052	G	A
1	chr1_2822201	0	2822201	C	A
1	chr1_2822994	0	2822994	G	A
1	chr1_2829904	0	2829904	G	T
1	chr1_2838304	0	2838304	T	C
1	chr1_2839342	0	2839342	A	G
1	chr1_2857277	0	2857277	C	T
1	chr1_2860800	0	2860800	A	C
1	chr1_2860904	0	2860904	T	C
1	chr1_2869260	0	2869260	A	G
1	chr1_2869912	0	2869912	T	C
1	chr1_2871422	0	2871422	G	C
1	chr1_2876779	0	2876779	A	G
1	chr1_2877464	0	2877464	T	A
1	chr1_2878297	0	2878297	T	A
1	chr1_2878967	0	2878967	G	A
1	chr1_2882084	0	2882084	G	C
1	chr1_2882861	0	2882861	T	G
1	chr1_2890614	0	2890614	A	G
1	chr1_2891876	0	2891876	G	A
1	chr1_2894783	0	2894783	G	A
1	chr1_2896908	0	2896908	G	A
1	chr1_2899632	0	2899632	A	C
1	chr1_2902347	0	2902347	A	G
1	chr1_2902995	0	2902995	A	T
1	chr1_2906797	0	2906797	A	G
1	chr1_2907698	0	2907698	C	T
1	chr1_2907953	0	2907953	C	T
1	chr1_2907963	0	2907963	G	A
1	chr1_2908531	0	2908531	A	C
1	chr1_2911164	0	2911164	C	T
1	chr1_2914001	0	2914001	C	T
1	chr1_2914579	0	2914579	C	G
1	chr1_2919523	0	2919523	C	G
1	chr1_2920110	0	2920110	A	G
1	chr1_2925713	0	2925713	A	G
1	chr1_2927002	0	2927002	A	G
1	chr1_2929446	0	2929446	A	G
1	chr1_2930806	0	2930806	C	T
1	chr1_2935322	0	2935322	C	T
1	chr1_2936339	0	2936339	A	G
1	chr1_2937093	0	2937093	T	C
1	chr1_2939205	0	2939205	T	C
1	chr1_2942524	0	2942524	G	T
1	chr1_2943737	0	2943737	G	C
1	chr1_2947911	0	2947911	A	G
1	chr1_2952890	0	2952890	G	A
1	chr1_2955714	0	2955714	A	G
1	chr1_2965093	0	2965093	C	G
1	chr1_2967381	0	2967381	C	T
1	chr1_2968515	0	2968515	C	T
1	chr1_2976349	0	2976349	G	A
1	chr1_2976991	0	2976991	C	T
1	chr1_2979531	0	2979531	A	C
1	chr1_2980469	0	2980469	A	G
1	chr1_2983922	0	2983922	G	T
1	chr1_2989779	0	2989779	G	A
1	chr1_2995634	0	2995634	G	T
1	chr1_2996145	0	2996145	T	C
1	chr1_2997959	0	2997959	C	T
1	chr1_2999218	0	2999218	C	G
1	chr1_3005039	0	3005039	G	C
1	chr1_3009054	0	3009054	A	G
1	chr1_3015938	0	3015938	A	G
1	chr1_3018264	0	3018264	G	T
1	chr1_3020564	0	3020564	G	A
1	chr1_3020856	0	3020856	C	T
1	chr1_3021423	0	3021423	A	G
1	chr1_3025795	0	3025795	A	G
1	chr1_3028338	0	3028338	T	C
1	chr1_3033011	0	3033011	T	C
1	chr1_3039442	0	3039442	A	C
1	chr1_3040598	0	3040598	T	C
1	chr1_3041119	0	3041119	A	G
1	chr1_3042271	0	3042271	T	C
1	chr1_3055442	0	3055442	A	G
1	chr1_3056621	0	3056621	A	G
1	chr1_3058316	0	3058316	C	A
1	chr1_3058724	0	3058724	A	G
1	chr1_3059127	0	3059127	A	G
1	chr1_3063951	0	3063951	T	C
1	chr1_3065136	0	3065136	A	C
1	chr1_3066127	0	3066127	G	A
1	chr1_3068521	0	3068521	A	G
1	chr1_3069111	0	3069111	G	A
1	chr1_3078949	0	3078949	T	A
1	chr1_3081289	0	3081289	T	C
1	chr1_3083816	0	3083816	A	G
1	chr1_3091917	0	3091917	C	A
1	chr1_3094643	0	3094643	T	C
1	chr1_3096452	0	3096452	A	G
1	chr1_3098358	0	3098358	T	C
1	chr1_3104872	0	3104872	A	G
1	chr1_3111348	0	3111348	A	G
1	chr1_3112080	0	3112080	G	A
1	chr1_3117379	0	3117379	A	C
1	chr1_3117621	0	3117621	T	C
1	chr1_3117971	0	3117971	T	C
1	chr1_3118519	0	3118519	G	A
1	chr1_3120180	0	3120180	A	G
1	chr1_3125048	0	3125048	T	C
1	chr1_3132428	0	3132428	T	C
1	chr1_3137820	0	3137820	T	C
1	chr1_3138632	0	3138632	G	A
1	chr1_3139695	0	3139695	C	T
1	chr1_3141471	0	3141471	G	A
1	chr1_3143503	0	3143503	A	G
1	chr1_3144327	0	3144327	G	T
1	chr1_3148315	0	3148315	G	A
1	chr1_3148787	0	3148787	T	C
1	chr1_3148864	0	3148864	A	G
1	chr1_3153143	0	3153143	A	C
1	chr1_3159386	0	3159386	T	G
1	chr1_3160331	0	3160331	G	T
1	chr1_3161161	0	3161161	T	C
1	chr1_3162894	0	3162894	T	A
1	chr1_3162933	0	3162933	T	C
1	chr1_3164507	0	3164507	A	G
1	chr1_3169126	0	3169126	G	A
1	chr1_3169188	0	3169188	A	G
1	chr1_3176242	0	3176242	C	T
1	chr1_3180572	0	3180572	C	T
1	chr1_3183556	0	3183556	G	A
1	chr1_3185335	0	3185335	T	G
1	chr1_3186016	0	3186016	A	G
1	chr1_3186423	0	3186423	T	A
1	chr1_3186649	0	3186649	G	A
1	chr1_3189654	0	3189654	A	G
1	chr1_3190288	0	3190288	T	C
1	chr1_3192936	0	3192936	C	T
1	chr1_3194427	0	3194427	G	A
1	chr1_3200086	0	3200086	T	C
1	chr1_3200223	0	3200223	G	T
1	chr1_3203477	0	3203477	G	T
1	chr1_3204686	0	3204686	G	A
1	chr1_3207232	0	3207232	A	G
1	chr1_3212425	0	3212425	A	C
1	chr1_3215675	0	3215675	G	A
1	chr1_3222782	0	3222782	T	A
1	chr1_3224363	0	3224363	G	T
1	chr1_3225140	0	3225140	T	C
1	chr1_3227434	0	3227434	G	A
1	chr1_3230903	0	3230903	T	C
1	chr1_3231420	0	3231420	G	A
1	chr1_3232216	0	3232216	T	G
1	chr1_3236202	0	3236202	A	G
1	chr1_3242098	0	3242098	G	A
1	chr1_3242285	0	3242285	C	A
1	chr1_3242394	0	3242394	A	G
1	chr1_3242594	0	3242594	C	T
1	chr1_3247115	0	3247115	G	A
1	chr1_3248078	0	3248078	G	A
1	chr1_3249989	0	3249989	G	C
1	chr1_3253134	0	3253134	T	C
1	chr1_3253340	0	3253340	T	G
1	chr1_3266854	0	3266854	T	C
1	chr1_3267235	0	3267235	G	C
1	chr1_3270438	0	3270438	G	A
1	chr1_3273822	0	3273822	T	C
1	chr1_3275243	0	3275243	T	A
1	chr1_3279002	0	3279002	C	T
1	chr1_3280212	0	3280212	T	C
1	chr1_3282003	0	3282003	A	G
1	chr1_3298249	0	3298249	A	C
1	chr1_3304058	0	3304058	T	C
1	chr1_3305889	0	3305889	A	T
1	chr1_3305941	0	3305941	A	G
1	chr1_3308338	0	3308338	T	A
1	chr1_3316589	0	3316589	A	T
1	chr1_3317689	0	3317689	C	T
1	chr1_3322449	0	3322449	G	T
1	chr1_3323328	0	3323328	G	A
1	chr1_3323664	0	3323664	T	C
1	chr1_3328340	0	3328340	T	C
1	chr1_3329352	0	3329352	G	A
1	chr1_3331939	0	3331939	T	C
1	chr1_3332858	0	3332858	T	C
1	chr1_3334807	0	3334807	T	C
1	chr1_3335659	0	3335659	G	C
1	chr1_3347535	0	3347535	T	C
1	chr1_3349064	0	3349064	A	T
1	chr1_3350780	0	3350780	G	T
1	chr1_3352318	0	3352318	C	T
1	chr1_3352475	0	3352475	T	G
1	chr1_3353449	0	3353449	T	C
1	chr1_3356058	0	3356058	A	G
1	chr1_3360170	0	3360170	T	C
1	chr1_3379190	0	3379190	A	G
1	chr1_3383308	0	3383308	T	C
1	chr1_3386022	0	3386022	T	C
1	chr1_3386028	0	3386028	C	T
1	chr1_3390708	0	3390708	C	T
1	chr1_3392106	0	3392106	T	G
1	chr1_3392959	0	3392959	T	C
1	chr1_3394167	0	3394167	C	G
1	chr1_3395227	0	3395227	G	A
1	chr1_3397522	0	3397522	T	C
1	chr1_3397733	0	3397733	A	G
1	chr1_3400251	0	3400251	T	G
1	chr1_3401342	0	3401342	G	A
1	chr1_3407543	0	3407543	T	C
1	chr1_3417264	0	3417264	G	C
1	chr1_3418503	0	3418503	G	A
1	chr1_3419433	0	3419433	A	C
1	chr1_3422138	0	3422138	G	A
1	chr1_3422349	0	3422349	C	T
1	chr1_3434427	0	3434427	G	A
1	chr1_3445901	0	3445901	T	C
1	chr1_3449747	0	3449747	T	C
1	chr1_3455156	0	3455156	A	C
1	chr1_3461458	0	3461458	T	C
1	chr1_3462345	0	3462345	G	A
1	chr1_3463218	0	3463218	T	C
1	chr1_3465221	0	3465221	C	T
1	chr1_3465356	0	3465356	A	C
1	chr1_3468084	0	3468084	T	G
1	chr1_3475371	0	3475371	T	C
1	chr1_3477707	0	3477707	A	G
1	chr1_3479975	0	3479975	A	G
1	chr1_3485956	0	3485956	T	C
1	chr1_3488467	0	3488467	T	C
1	chr1_3494562	0	3494562	G	A
1	chr1_3495513	0	3495513	T	C
1	chr1_3495583	0	3495583	C	T
1	chr1_3501818	0	3501818	T	G
1	chr1_3504683	0	3504683	G	A
1	chr1_3509128	0	3509128	G	C
1	chr1_3510756	0	3510756	C	T
1	chr1_3511143	0	3511143	G	A
1	chr1_3519910	0	3519910	G	A
1	chr1_3524294	0	3524294	T	C
1	chr1_3526843	0	3526843	T	C
1	chr1_3527702	0	3527702	T	C
1	chr1_3530278	0	3530278	A	G
1	chr1_3532549	0	3532549	G	A
1	chr1_3535933	0	3535933	G	A
1	chr1_3536375	0	3536375	T	C
1	chr1_3547066	0	3547066	C	T
1	chr1_3547745	0	3547745	T	C
1	chr1_3549254	0	3549254	C	T
1	chr1_3549457	0	3549457	T	G
1	chr1_3549889	0	3549889	C	A
1	chr1_3550326	0	3550326	A	G
1	chr1_3555009	0	3555009	C	A
1	chr1_3556357	0	3556357	A	G
1	chr1_3557692	0	3557692	A	T
1	chr1_3557853	0	3557853	T	C
1	chr1_3561517	0	3561517	C	T
1	chr1_3564039	0	3564039	C	T
1	chr1_3564125	0	3564125	T	C
1	chr1_3568003	0	3568003	T	C
1	chr1_3570352	0	3570352	A	C
1	chr1_3571900	0	3571900	C	G
1	chr1_3575323	0	3575323	T	C
1	chr1_3576606	0	3576606	A	G
1	chr1_3576996	0	3576996	T	C
1	chr1_3609755	0	3609755	G	C
1	chr1_3615711	0	3615711	T	C
1	chr1_3615728	0	3615728	T	C
1	chr1_3618750	0	3618750	T	C
1	chr1_3622984	0	3622984	T	C
1	chr1_3624166	0	3624166	A	G
1	chr1_3624712	0	3624712	T	C
1	chr1_3654731	0	3654731	T	C
1	chr1_3655449	0	3655449	G	A
1	chr1_3668279	0	3668279	C	T
1	chr1_3672737	0	3672737	C	T
1	chr1_3673524	0	3673524	A	C
1	chr1_3674929	0	3674929	G	C
1	chr1_3678757	0	3678757	T	G
1	chr1_3680284	0	3680284	A	G
1	chr1_3684988	0	3684988	G	A
1	chr1_3692791	0	3692791	A	G
1	chr1_3697080	0	3697080	T	C
1	chr1_3698807	0	3698807	C	T
1	chr1_3700043	0	3700043	C	T
1	chr1_3710055	0	3710055	A	G
1	chr1_3710979	0	3710979	A	C
1	chr1_3711817	0	3711817	C	T
1	chr1_3712008	0	3712008	T	G
1	chr1_3718261	0	3718261	A	G
1	chr1_3729357	0	3729357	C	T
1	chr1_3729549	0	3729549	G	C
1	chr1_3735936	0	3735936	T	C
1	chr1_3736020	0	3736020	A	G
1	chr1_3741957	0	3741957	G	T
1	chr1_3751893	0	3751893	C	T
1	chr1_3753022	0	3753022	G	T
1	chr1_3753516	0	3753516	A	G
1	chr1_3758754	0	3758754	T	C
1	chr1_3759164	0	3759164	A	T
1	chr1_3760547	0	3760547	T	C
1	chr1_3762728	0	3762728	C	T
1	chr1_3774088	0	3774088	A	G
1	chr1_3776371	0	3776371	A	G
1	chr1_3780089	0	3780089	T	C
1	chr1_3785646	0	3785646	T	C
1	chr1_3786597	0	3786597	A	G
1	chr1_3788957	0	3788957	T	C
1	chr1_3789816	0	3789816	G	A
1	chr1_3790462	0	3790462	T	A
1	chr1_3791847	0	3791847	G	C
1	chr1_3793856	0	3793856	T	G
1	chr1_3794018	0	3794018	T	C
1	chr1_3796932	0	3796932	A	T
1	chr1_3799861	0	3799861	G	C
1	chr1_3804194	0	3804194	C	A
1	chr1_3820711	0	3820711	A	G
1	chr1_3835684	0	3835684	C	T
1	chr1_3838706	0	3838706	A	C
1	chr1_3838999	0	3838999	G	T
1	chr1_3839353	0	3839353	C	G
1	chr1_3849204	0	3849204	G	A
1	chr1_3850041	0	3850041	G	A
1	chr1_3859609	0	3859609	G	A
1	chr1_3860559	0	3860559	C	T
1	chr1_3860974	0	3860974	C	A
1	chr1_3865125	0	3865125	T	G
1	chr1_3876781	0	3876781	T	C
1	chr1_3876987	0	3876987	T	C
1	chr1_3878475	0	3878475	C	T
1	chr1_3883065	0	3883065	T	C
1	chr1_3895796	0	3895796	C	T
1	chr1_3898695	0	3898695	G	A
1	chr1_3912084	0	3912084	T	C
1	chr1_3916737	0	3916737	T	C
1	chr1_3920075	0	3920075	T	C
1	chr1_3922784	0	3922784	A	G
1	chr1_3925307	0	3925307	A	T
1	chr1_3926599	0	3926599	C	T
1	chr1_3933534	0	3933534	A	T
1	chr1_3936409	0	3936409	G	A
1	chr1_3937328	0	3937328	G	C
1	chr1_3937485	0	3937485	G	C
1	chr1_3940033	0	3940033	A	T
1	chr1_3944341	0	3944341	C	T
1	chr1_3944677	0	3944677	G	A
1	chr1_3946522	0	3946522	C	T
1	chr1_3958724	0	3958724	G	A
1	chr1_3960299	0	3960299	T	G
1	chr1_3960341	0	3960341	A	C
1	chr1_3964387	0	3964387	A	G
1	chr1_3964782	0	3964782	A	G
1	chr1_3967160	0	3967160	A	G
1	chr1_3968002	0	3968002	G	A
1	chr1_3968924	0	3968924	C	T
1	chr1_3985641	0	3985641	C	T
1	chr1_3991436	0	3991436	A	G
1	chr1_3991913	0	3991913	T	C
1	chr1_3992438	0	3992438	A	C
1	chr1_3993422	0	3993422	T	G
1	chr1_3993711	0	3993711	G	T
1	chr1_3993769	0	3993769	A	G
1	chr1_3995621	0	3995621	C	T
1	chr1_3996623	0	3996623	G	T
1	chr1_4001172	0	4001172	A	G
1	chr1_4003455	0	4003455	C	T
1	chr1_4005800	0	4005800	T	C
1	chr1_4007141	0	4007141	T	C
1	chr1_4007996	0	4007996	A	T
1	chr1_4008024	0	4008024	C	A
1	chr1_4010829	0	4010829	G	T
1	chr1_4013037	0	4013037	C	T
1	chr1_4016030	0	4016030	A	G
1	chr1_4018200	0	4018200	A	G
1	chr1_4018893	0	4018893	C	G
1	chr1_4018984	0	4018984	T	C
1	chr1_4021099	0	4021099	T	C
1	chr1_4021206	0	4021206	T	C
1	chr1_4027637	0	4027637	T	G
1	chr1_4029328	0	4029328	A	G
1	chr1_4035100	0	4035100	A	G
1	chr1_4042945	0	4042945	G	A
1	chr1_4045086	0	4045086	C	T
1	chr1_4047018	0	4047018	C	A
1	chr1_4057623	0	4057623	T	G
1	chr1_4060529	0	4060529	T	C
1	chr1_4067512	0	4067512	G	T
1	chr1_4068444	0	4068444	G	A
1	chr1_4069034	0	4069034	A	G
1	chr1_4069868	0	4069868	A	G
1	chr1_4073982	0	4073982	C	T
1	chr1_4077082	0	4077082	T	C
1	chr1_4089303	0	4089303	A	G
1	chr1_4090386	0	4090386	C	T
1	chr1_4092904	0	4092904	T	C
1	chr1_4096225	0	4096225	G	T
1	chr1_4097219	0	4097219	A	G
1	chr1_4099614	0	4099614	G	A
1	chr1_4110211	0	4110211	C	T
1	chr1_4113760	0	4113760	C	T
1	chr1_4117796	0	4117796	T	C
1	chr1_4118093	0	4118093	T	C
1	chr1_4119428	0	4119428	G	A
1	chr1_4127469	0	4127469	T	C
1	chr1_4127533	0	4127533	G	T
1	chr1_4128654	0	4128654	A	G
1	chr1_4129544	0	4129544	A	G
1	chr1_4138125	0	4138125	A	G
1	chr1_4144554	0	4144554	A	G
1	chr1_4147523	0	4147523	T	G
1	chr1_4147856	0	4147856	A	G
1	chr1_4155140	0	4155140	A	G
1	chr1_4155415	0	4155415	T	C
1	chr1_4157228	0	4157228	G	T
1	chr1_4160283	0	4160283	T	G
1	chr1_4160378	0	4160378	C	T
1	chr1_4160614	0	4160614	T	C
1	chr1_4163503	0	4163503	T	G
1	chr1_4163855	0	4163855	T	C
1	chr1_4163920	0	4163920	G	A
1	chr1_4164497	0	4164497	T	C
1	chr1_4165728	0	4165728	T	C
1	chr1_4167077	0	4167077	G	T
1	chr1_4169580	0	4169580	G	A
1	chr1_4176934	0	4176934	A	G
1	chr1_4177006	0	4177006	A	C
1	chr1_4182694	0	4182694	C	A
1	chr1_4183526	0	4183526	C	G
1	chr1_4183854	0	4183854	A	G
1	chr1_4186723	0	4186723	A	G
1	chr1_4187452	0	4187452	C	T
1	chr1_4189012	0	4189012	T	C
1	chr1_4189730	0	4189730	C	G
1	chr1_4190046	0	4190046	C	G
1	chr1_4190173	0	4190173	A	G
1	chr1_4190339	0	4190339	A	G
1	chr1_4190522	0	4190522	A	G
1	chr1_4190769	0	4190769	T	C
1	chr1_4192633	0	4192633	T	C
1	chr1_4194040	0	4194040	T	C
1	chr1_4195805	0	4195805	A	G
1	chr1_4201839	0	4201839	T	C
1	chr1_4203353	0	4203353	A	G
1	chr1_4207548	0	4207548	G	A
1	chr1_4212139	0	4212139	G	A
1	chr1_4215196	0	4215196	C	A
1	chr1_4216434	0	4216434	C	T
1	chr1_4217869	0	4217869	G	C
1	chr1_4219205	0	4219205	A	G
1	chr1_4220065	0	4220065	A	T
1	chr1_4227255	0	4227255	G	A
1	chr1_4228465	0	4228465	C	A
1	chr1_4232612	0	4232612	C	T
1	chr1_4239838	0	4239838	G	T
1	chr1_4248496	0	4248496	A	G
1	chr1_4250769	0	4250769	G	T
1	chr1_4251757	0	4251757	T	C
1	chr1_4254472	0	4254472	T	C
1	chr1_4254770	0	4254770	T	C
1	chr1_4255727	0	4255727	G	C
1	chr1_4270822	0	4270822	G	T
1	chr1_4274550	0	4274550	A	C
1	chr1_4277492	0	4277492	T	C
1	chr1_4278491	0	4278491	T	C
1	chr1_4281281	0	4281281	C	T
1	chr1_4286852	0	4286852	T	C
1	chr1_4287353	0	4287353	G	A
1	chr1_4295197	0	4295197	G	T
1	chr1_4296254	0	4296254	G	T
1	chr1_4298266	0	4298266	A	G
1	chr1_4299102	0	4299102	G	A
1	chr1_4299927	0	4299927	A	G
1	chr1_4301074	0	4301074	C	T
1	chr1_4308197	0	4308197	T	C
1	chr1_4309825	0	4309825	T	C
1	chr1_4317907	0	4317907	G	A
1	chr1_4330414	0	4330414	T	G
1	chr1_4336278	0	4336278	G	A
1	chr1_4337141	0	4337141	T	G
1	chr1_4341234	0	4341234	A	G
1	chr1_4348264	0	4348264	A	C
1	chr1_4348966	0	4348966	T	C
1	chr1_4349985	0	4349985	G	A
1	chr1_4357133	0	4357133	G	A
1	chr1_4361398	0	4361398	T	C
1	chr1_4362657	0	4362657	T	C
1	chr1_4364900	0	4364900	A	C
1	chr1_4367749	0	4367749	C	A
1	chr1_4369809	0	4369809	T	C
1	chr1_4376154	0	4376154	A	C
1	chr1_4377014	0	4377014	T	C
1	chr1_4380074	0	4380074	A	T
1	chr1_4387330	0	4387330	C	T
1	chr1_4393528	0	4393528	G	A
1	chr1_4399490	0	4399490	C	G
1	chr1_4402064	0	4402064	C	G
1	chr1_4403176	0	4403176	C	T
1	chr1_4403608	0	4403608	C	T
1	chr1_4405463	0	4405463	C	T
1	chr1_4405882	0	4405882	G	A
1	chr1_4405956	0	4405956	A	G
1	chr1_4406216	0	4406216	A	T
1	chr1_4406478	0	4406478	T	C
1	chr1_4408090	0	4408090	C	T
1	chr1_4410784	0	4410784	A	G
1	chr1_4412226	0	4412226	T	C
1	chr1_4420968	0	4420968	G	A
1	chr1_4421117	0	4421117	T	C
1	chr1_4421159	0	4421159	C	G
1	chr1_4421383	0	4421383	T	C
1	chr1_4421532	0	4421532	T	G
1	chr1_4423941	0	4423941	G	A
1	chr1_4424086	0	4424086	T	C
1	chr1_4427858	0	4427858	T	G
1	chr1_4430864	0	4430864	T	C
1	chr1_4433103	0	4433103	C	T
1	chr1_4440400	0	4440400	A	G
1	chr1_4441112	0	4441112	G	A
1	chr1_4447772	0	4447772	A	C
1	chr1_4448066	0	4448066	G	A
1	chr1_4449654	0	4449654	A	C
1	chr1_4450126	0	4450126	G	A
1	chr1_4456611	0	4456611	C	A
1	chr1_4459060	0	4459060	G	A
1	chr1_4459192	0	4459192	C	T
1	chr1_4461379	0	4461379	T	G
1	chr1_4466599	0	4466599	G	A
1	chr1_4466722	0	4466722	T	C
1	chr1_4469745	0	4469745	G	A
1	chr1_4469910	0	4469910	T	C
1	chr1_4469999	0	4469999	T	G
1	chr1_4470277	0	4470277	A	C
1	chr1_4470695	0	4470695	C	G
1	chr1_4477276	0	4477276	A	G
1	chr1_4478485	0	4478485	C	A
1	chr1_4479505	0	4479505	C	T
1	chr1_4480761	0	4480761	G	C
1	chr1_4487231	0	4487231	T	C
1	chr1_4487485	0	4487485	C	G
1	chr1_4492574	0	4492574	T	C
1	chr1_4500322	0	4500322	G	A
1	chr1_4500605	0	4500605	T	G
1	chr1_4501221	0	4501221	C	A
1	chr1_4501347	0	4501347	C	T
1	chr1_4503934	0	4503934	C	T
1	chr1_4504519	0	4504519	T	C
1	chr1_4505530	0	4505530	C	T
1	chr1_4507463	0	4507463	T	C
1	chr1_4509228	0	4509228	G	C
1	chr1_4509329	0	4509329	C	A
1	chr1_4511962	0	4511962	C	T
1	chr1_4513830	0	4513830	A	G
1	chr1_4514411	0	4514411	T	C
1	chr1_4514939	0	4514939	G	A
1	chr1_4515609	0	4515609	C	T
1	chr1_4516639	0	4516639	T	A
1	chr1_4521272	0	4521272	C	G
1	chr1_4527586	0	4527586	G	C
1	chr1_4531466	0	4531466	A	G
1	chr1_4532494	0	4532494	C	G
1	chr1_4533365	0	4533365	T	C
1	chr1_4534530	0	4534530	T	A
1	chr1_4534666	0	4534666	G	A
1	chr1_4540059	0	4540059	G	A
1	chr1_4540162	0	4540162	G	A
1	chr1_4542077	0	4542077	A	G
1	chr1_4547283	0	4547283	A	T
1	chr1_4547636	0	4547636	C	T
1	chr1_4552392	0	4552392	T	A
1	chr1_4554224	0	4554224	C	T
1	chr1_4555117	0	4555117	A	G
1	chr1_4556614	0	4556614	T	C
1	chr1_4558742	0	4558742	T	C
1	chr1_4559918	0	4559918	A	G
1	chr1_4561981	0	4561981	A	T
1	chr1_4562551	0	4562551	C	A
1	chr1_4565518	0	4565518	G	A
1	chr1_4565733	0	4565733	T	G
1	chr1_4566338	0	4566338	G	A
1	chr1_4566765	0	4566765	A	C
1	chr1_4567646	0	4567646	T	C
1	chr1_4576633	0	4576633	G	A
1	chr1_4577495	0	4577495	A	T
1	chr1_4581099	0	4581099	C	G
1	chr1_4583213	0	4583213	C	T
1	chr1_4585177	0	4585177	C	T
1	chr1_4585722	0	4585722	C	T
1	chr1_4588035	0	4588035	G	A
1	chr1_4593852	0	4593852	A	G
1	chr1_4594020	0	4594020	A	G
1	chr1_4596995	0	4596995	A	G
1	chr1_4601984	0	4601984	A	G
1	chr1_4610888	0	4610888	C	T
1	chr1_4610971	0	4610971	T	G
1	chr1_4612917	0	4612917	A	G
1	chr1_4615323	0	4615323	A	G
1	chr1_4615856	0	4615856	G	C
1	chr1_4620213	0	4620213	C	A
1	chr1_4624599	0	4624599	A	T
1	chr1_4627228	0	4627228	A	G
1	chr1_4631013	0	4631013	C	T
1	chr1_4631899	0	4631899	A	C
1	chr1_4639792	0	4639792	G	A
1	chr1_4640544	0	4640544	A	G
1	chr1_4644277	0	4644277	G	C
1	chr1_4644426	0	4644426	G	T
1	chr1_4645050	0	4645050	G	A
1	chr1_4645129	0	4645129	T	C
1	chr1_4645808	0	4645808	C	T
1	chr1_4651073	0	4651073	A	C
1	chr1_4653182	0	4653182	C	T
1	chr1_4655014	0	4655014	T	C
1	chr1_4656350	0	4656350	C	A
1	chr1_4659131	0	4659131	T	C
1	chr1_4662718	0	4662718	A	G
1	chr1_4666611	0	4666611	G	A
1	chr1_4667359	0	4667359	G	A
1	chr1_4671948	0	4671948	T	C
1	chr1_4672738	0	4672738	G	A
1	chr1_4673595	0	4673595	A	G
1	chr1_4675463	0	4675463	C	A
1	chr1_4680729	0	4680729	A	G
1	chr1_4689420	0	4689420	G	A
1	chr1_4690089	0	4690089	G	A
1	chr1_4690220	0	4690220	A	C
1	chr1_4690561	0	4690561	T	C
1	chr1_4691621	0	4691621	A	G
1	chr1_4693239	0	4693239	A	G
1	chr1_4694578	0	4694578	C	G
1	chr1_4696654	0	4696654	C	T
1	chr1_4696666	0	4696666	C	T
1	chr1_4702114	0	4702114	T	C
1	chr1_4704421	0	4704421	C	T
1	chr1_4717337	0	4717337	A	G
1	chr1_4717646	0	4717646	A	G
1	chr1_4719252	0	4719252	C	T
1	chr1_4720241	0	4720241	T	C
1	chr1_4720566	0	4720566	A	G
1	chr1_4720919	0	4720919	T	C
1	chr1_4722150	0	4722150	A	G
1	chr1_4722184	0	4722184	C	A
1	chr1_4722533	0	4722533	A	G
1	chr1_4723400	0	4723400	A	G
1	chr1_4723709	0	4723709	G	T
1	chr1_4724681	0	4724681	G	C
1	chr1_4726294	0	4726294	A	G
1	chr1_4728415	0	4728415	T	C
1	chr1_4732157	0	4732157	A	C
1	chr1_4732712	0	4732712	C	A
1	chr1_4734102	0	4734102	T	C
1	chr1_4735653	0	4735653	T	A
1	chr1_4738917	0	4738917	C	T
1	chr1_4739307	0	4739307	T	C
1	chr1_4739309	0	4739309	G	A
1	chr1_4741955	0	4741955	C	T
1	chr1_4750505	0	4750505	A	G
1	chr1_4751771	0	4751771	C	T
1	chr1_4754165	0	4754165	A	G
1	chr1_4755729	0	4755729	C	G
1	chr1_4755797	0	4755797	G	T
1	chr1_4761607	0	4761607	T	G
1	chr1_4761780	0	4761780	C	T
1	chr1_4762555	0	4762555	A	G
1	chr1_4765205	0	4765205	C	T
1	chr1_4771004	0	4771004	C	T
1	chr1_4773699	0	4773699	A	G
1	chr1_4783034	0	4783034	C	G
1	chr1_4802880	0	4802880	G	T
1	chr1_4803204	0	4803204	G	C
1	chr1_4804264	0	4804264	T	C
1	chr1_4808238	0	4808238	A	C
1	chr1_4808256	0	4808256	C	T
1	chr1_4808303	0	4808303	C	A
1	chr1_4811237	0	4811237	T	C
1	chr1_4815174	0	4815174	G	A
1	chr1_4827421	0	4827421	C	T
1	chr1_4828313	0	4828313	C	A
1	chr1_4829706	0	4829706	A	G
1	chr1_4836184	0	4836184	A	C
1	chr1_4855921	0	4855921	C	G
1	chr1_4861727	0	4861727	A	T
1	chr1_4862604	0	4862604	C	T
1	chr1_4863605	0	4863605	G	A
1	chr1_4865485	0	4865485	A	G
1	chr1_4865515	0	4865515	G	A
1	chr1_4866319	0	4866319	A	C
1	chr1_4869218	0	4869218	T	G
1	chr1_4875236	0	4875236	C	T
1	chr1_4876810	0	4876810	A	G
1	chr1_4878695	0	4878695	G	A
1	chr1_4880214	0	4880214	C	T
1	chr1_4880461	0	4880461	A	G
1	chr1_4887759	0	4887759	A	G
1	chr1_4897017	0	4897017	C	A
1	chr1_4911052	0	4911052	T	C
1	chr1_4913547	0	4913547	T	C
1	chr1_4913601	0	4913601	G	T
1	chr1_4913771	0	4913771	G	A
1	chr1_4916887	0	4916887	A	G
1	chr1_4917499	0	4917499	G	A
1	chr1_4918757	0	4918757	T	C
1	chr1_4919333	0	4919333	A	G
1	chr1_4919618	0	4919618	A	G
1	chr1_4925504	0	4925504	T	C
1	chr1_4934607	0	4934607	T	C
1	chr1_4939295	0	4939295	C	T
1	chr1_4939904	0	4939904	T	G
1	chr1_4942188	0	4942188	T	C
1	chr1_4942625	0	4942625	G	A
1	chr1_4942672	0	4942672	A	G
1	chr1_4952437	0	4952437	C	T
1	chr1_4952599	0	4952599	A	G
1	chr1_4953691	0	4953691	T	C
1	chr1_4953891	0	4953891	T	G
1	chr1_4963349	0	4963349	A	G
1	chr1_4968214	0	4968214	T	C
1	chr1_4972925	0	4972925	C	G
1	chr1_4979717	0	4979717	A	C
1	chr1_4980731	0	4980731	C	T
1	chr1_4981388	0	4981388	A	G
1	chr1_4981457	0	4981457	G	C
1	chr1_4984594	0	4984594	T	C
1	chr1_4988978	0	4988978	C	T
1	chr1_4989375	0	4989375	T	C
1	chr1_4990282	0	4990282	T	C
1	chr1_4992057	0	4992057	T	G
1	chr1_5006200	0	5006200	A	G
1	chr1_5007039	0	5007039	A	G
1	chr1_5011387	0	5011387	A	G
1	chr1_5012727	0	5012727	T	C
1	chr1_5013280	0	5013280	T	C
1	chr1_5014768	0	5014768	G	A
1	chr1_5018421	0	5018421	G	T
1	chr1_5023027	0	5023027	G	A
1	chr1_5023202	0	5023202	C	T
1	chr1_5023957	0	5023957	C	T
1	chr1_5027043	0	5027043	G	T
1	chr1_5035084	0	5035084	T	C
1	chr1_5035469	0	5035469	C	T
1	chr1_5036057	0	5036057	G	A
1	chr1_5036450	0	5036450	A	C
1	chr1_5041474	0	5041474	C	T
1	chr1_5043252	0	5043252	G	C
1	chr1_5059964	0	5059964	G	A
1	chr1_5066171	0	5066171	A	G
1	chr1_5068718	0	5068718	C	T
1	chr1_5071392	0	5071392	T	C
1	chr1_5071682	0	5071682	G	A
1	chr1_5072975	0	5072975	G	A
1	chr1_5075445	0	5075445	T	C
1	chr1_5075800	0	5075800	T	C
1	chr1_5077393	0	5077393	G	C
1	chr1_5079916	0	5079916	A	C
1	chr1_5080220	0	5080220	T	A
1	chr1_5080570	0	5080570	T	C
1	chr1_5080736	0	5080736	A	G
1	chr1_5083514	0	5083514	G	T
1	chr1_5085726	0	5085726	C	A
1	chr1_5086478	0	5086478	C	T
1	chr1_5087038	0	5087038	C	T
1	chr1_5093382	0	5093382	T	C
1	chr1_5095747	0	5095747	C	G
1	chr1_5104393	0	5104393	A	G
1	chr1_5104568	0	5104568	A	G
1	chr1_5107140	0	5107140	C	A
1	chr1_5117823	0	5117823	C	T
1	chr1_5125146	0	5125146	G	A
1	chr1_5129754	0	5129754	G	T
1	chr1_5131776	0	5131776	G	C
1	chr1_5132464	0	5132464	A	G
1	chr1_5137241	0	5137241	T	A
1	chr1_5150581	0	5150581	G	A
1	chr1_5151169	0	5151169	T	C
1	chr1_5162007	0	5162007	T	C
1	chr1_5163843	0	5163843	G	T
1	chr1_5165421	0	5165421	A	G
1	chr1_5165729	0	5165729	G	A
1	chr1_5166286	0	5166286	T	G
1	chr1_5170077	0	5170077	C	T
1	chr1_5170476	0	5170476	A	G
1	chr1_5174263	0	5174263	C	T
1	chr1_5176753	0	5176753	A	G
1	chr1_5176784	0	5176784	G	A
1	chr1_5177491	0	5177491	A	G
1	chr1_5179564	0	5179564	T	C
1	chr1_5186896	0	5186896	G	A
1	chr1_5188974	0	5188974	G	A
1	chr1_5189125	0	5189125	T	G
1	chr1_5191535	0	5191535	T	C
1	chr1_5192071	0	5192071	A	G
1	chr1_5192077	0	5192077	A	C
1	chr1_5192100	0	5192100	C	G
1	chr1_5195249	0	5195249	A	G
1	chr1_5197437	0	5197437	A	G
1	chr1_5200402	0	5200402	C	G
1	chr1_5209032	0	5209032	C	G
1	chr1_5221183	0	5221183	C	G
1	chr1_5225271	0	5225271	A	G
1	chr1_5226690	0	5226690	A	T
1	chr1_5229222	0	5229222	C	A
1	chr1_5234107	0	5234107	G	A
1	chr1_5235198	0	5235198	G	A
1	chr1_5238377	0	5238377	A	G
1	chr1_5244159	0	5244159	A	G
1	chr1_5250356	0	5250356	T	C
1	chr1_5251153	0	5251153	C	T
1	chr1_5254870	0	5254870	T	C
1	chr1_5255773	0	5255773	C	G
1	chr1_5257284	0	5257284	G	A
1	chr1_5259817	0	5259817	T	C
1	chr1_5260519	0	5260519	C	A
1	chr1_5265245	0	5265245	C	G
1	chr1_5265855	0	5265855	G	T
1	chr1_5266399	0	5266399	C	G
1	chr1_5268620	0	5268620	A	G
1	chr1_5274034	0	5274034	A	G
1	chr1_5280383	0	5280383	G	C
1	chr1_5291521	0	5291521	A	T
1	chr1_5292030	0	5292030	G	C
1	chr1_5293458	0	5293458	T	C
1	chr1_5296903	0	5296903	G	T
1	chr1_5297245	0	5297245	A	C
1	chr1_5300694	0	5300694	A	G
1	chr1_5304107	0	5304107	A	C
1	chr1_5310174	0	5310174	C	T
1	chr1_5314680	0	5314680	C	T
1	chr1_5320097	0	5320097	A	C
1	chr1_5322814	0	5322814	A	G
1	chr1_5323779	0	5323779	A	G
1	chr1_5324391	0	5324391	T	C
1	chr1_5327582	0	5327582	A	C
1	chr1_5333272	0	5333272	A	G
1	chr1_5336207	0	5336207	G	C
1	chr1_5337077	0	5337077	A	G
1	chr1_5337896	0	5337896	C	T
1	chr1_5342529	0	5342529	G	C
1	chr1_5343575	0	5343575	C	G
1	chr1_5345876	0	5345876	A	G
1	chr1_5346060	0	5346060	G	C
1	chr1_5347156	0	5347156	T	G
1	chr1_5348684	0	5348684	G	T
1	chr1_5349975	0	5349975	G	T
1	chr1_5352231	0	5352231	C	T
1	chr1_5355230	0	5355230	A	T
1	chr1_5357248	0	5357248	C	T
1	chr1_5359042	0	5359042	T	A
1	chr1_5361164	0	5361164	A	G
1	chr1_5366450	0	5366450	G	A
1	chr1_5371399	0	5371399	C	T
1	chr1_5372506	0	5372506	A	G
1	chr1_5374771	0	5374771	A	T
1	chr1_5375152	0	5375152	T	G
1	chr1_5386668	0	5386668	T	C
1	chr1_5387282	0	5387282	A	G
1	chr1_5388415	0	5388415	G	C
1	chr1_5390945	0	5390945	C	G
1	chr1_5394621	0	5394621	C	T
1	chr1_5396265	0	5396265	T	C
1	chr1_5396451	0	5396451	A	G
1	chr1_5405549	0	5405549	C	T
1	chr1_5405954	0	5405954	G	T
1	chr1_5405989	0	5405989	G	C
1	chr1_5406302	0	5406302	C	G
1	chr1_5406522	0	5406522	C	T
1	chr1_5414973	0	5414973	T	C
1	chr1_5415551	0	5415551	A	G
1	chr1_5420356	0	5420356	G	A
1	chr1_5420375	0	5420375	G	C
1	chr1_5420405	0	5420405	A	G
1	chr1_5422789	0	5422789	A	G
1	chr1_5423012	0	5423012	G	T
1	chr1_5425023	0	5425023	C	T
1	chr1_5426910	0	5426910	C	T
1	chr1_5433748	0	5433748	A	G
1	chr1_5434050	0	5434050	T	C
1	chr1_5441254	0	5441254	A	C
1	chr1_5443625	0	5443625	A	G
1	chr1_5450861	0	5450861	A	G
1	chr1_5451776	0	5451776	G	C
1	chr1_5456571	0	5456571	T	G
1	chr1_5457137	0	5457137	A	G
1	chr1_5458635	0	5458635	A	G
1	chr1_5465441	0	5465441	T	C
1	chr1_5466991	0	5466991	C	G
1	chr1_5469750	0	5469750	C	T
1	chr1_5471387	0	5471387	T	C
1	chr1_5472082	0	5472082	C	T
1	chr1_5478693	0	5478693	T	G
1	chr1_5484344	0	5484344	C	A
1	chr1_5484602	0	5484602	G	A
1	chr1_5488671	0	5488671	C	A
1	chr1_5491878	0	5491878	G	C
1	chr1_5492470	0	5492470	C	G
1	chr1_5494767	0	5494767	T	C
1	chr1_5497105	0	5497105	C	T
1	chr1_5504575	0	5504575	T	C
1	chr1_5506657	0	5506657	T	G
1	chr1_5512017	0	5512017	C	A
1	chr1_5514147	0	5514147	C	T
1	chr1_5515574	0	5515574	A	G
1	chr1_5519107	0	5519107	G	C
1	chr1_5519410	0	5519410	T	A
1	chr1_5521686	0	5521686	T	C
1	chr1_5523291	0	5523291	G	A
1	chr1_5524463	0	5524463	A	C
1	chr1_5527112	0	5527112	T	C
1	chr1_5531646	0	5531646	A	G
1	chr1_5535559	0	5535559	T	C
1	chr1_5539305	0	5539305	T	C
1	chr1_5539911	0	5539911	C	A
1	chr1_5540871	0	5540871	A	G
1	chr1_5550645	0	5550645	A	C
1	chr1_5552186	0	5552186	T	C
1	chr1_5552225	0	5552225	A	G
1	chr1_5554359	0	5554359	A	G
1	chr1_5554756	0	5554756	G	C
1	chr1_5556037	0	5556037	T	C
1	chr1_5567880	0	5567880	T	C
1	chr1_5568960	0	5568960	T	A
1	chr1_5573163	0	5573163	G	A
1	chr1_5576921	0	5576921	A	T
1	chr1_5577674	0	5577674	A	G
1	chr1_5577941	0	5577941	T	C
1	chr1_5580991	0	5580991	C	G
1	chr1_5583802	0	5583802	C	T
1	chr1_5585739	0	5585739	C	G
1	chr1_5591059	0	5591059	A	G
1	chr1_5594400	0	5594400	C	T
1	chr1_5598973	0	5598973	T	C
1	chr1_5602662	0	5602662	C	T
1	chr1_5604872	0	5604872	T	C
1	chr1_5611044	0	5611044	C	A
1	chr1_5615237	0	5615237	T	C
1	chr1_5615561	0	5615561	C	G
1	chr1_5620558	0	5620558	C	T
1	chr1_5625434	0	5625434	C	T
1	chr1_5629041	0	5629041	C	G
1	chr1_5629421	0	5629421	G	A
1	chr1_5647074	0	5647074	G	A
1	chr1_5648252	0	5648252	A	C
1	chr1_5651994	0	5651994	T	A
1	chr1_5653024	0	5653024	C	G
1	chr1_5655308	0	5655308	T	C
1	chr1_5659882	0	5659882	T	C
1	chr1_5665691	0	5665691	G	A
1	chr1_5669597	0	5669597	C	T
1	chr1_5670568	0	5670568	C	T
1	chr1_5672169	0	5672169	A	G
1	chr1_5675028	0	5675028	C	T
1	chr1_5675219	0	5675219	T	C
1	chr1_5675694	0	5675694	A	G
1	chr1_5693979	0	5693979	A	G
1	chr1_5696624	0	5696624	A	C
1	chr1_5700590	0	5700590	T	G
1	chr1_5707685	0	5707685	G	C
1	chr1_5708356	0	5708356	T	C
1	chr1_5709958	0	5709958	A	G
1	chr1_5710636	0	5710636	A	C
1	chr1_5711071	0	5711071	A	G
1	chr1_5711854	0	5711854	C	A
1	chr1_5712031	0	5712031	T	C
1	chr1_5714545	0	5714545	T	G
1	chr1_5715080	0	5715080	G	A
1	chr1_5718439	0	5718439	T	A
1	chr1_5720656	0	5720656	C	A
1	chr1_5721424	0	5721424	G	C
1	chr1_5724483	0	5724483	C	G
1	chr1_5724626	0	5724626	G	A
1	chr1_5726499	0	5726499	G	C
1	chr1_5726659	0	5726659	C	A
1	chr1_5726678	0	5726678	A	G
1	chr1_5727265	0	5727265	A	G
1	chr1_5727447	0	5727447	A	G
1	chr1_5734077	0	5734077	T	C
1	chr1_5734321	0	5734321	G	A
1	chr1_5734971	0	5734971	C	T
1	chr1_5740430	0	5740430	A	G
1	chr1_5741566	0	5741566	A	C
1	chr1_5745225	0	5745225	C	T
1	chr1_5750045	0	5750045	G	A
1	chr1_5752212	0	5752212	C	T
1	chr1_5756029	0	5756029	A	G
1	chr1_5756258	0	5756258	G	A
1	chr1_5756941	0	5756941	T	C
1	chr1_5762306	0	5762306	A	G
1	chr1_5762506	0	5762506	C	A
1	chr1_5770071	0	5770071	G	T
1	chr1_5777468	0	5777468	A	G
1	chr1_5785997	0	5785997	T	C
1	chr1_5787670	0	5787670	A	C
1	chr1_5790511	0	5790511	C	G
1	chr1_5792429	0	5792429	T	C
1	chr1_5793173	0	5793173	G	A
1	chr1_5795017	0	5795017	G	A
1	chr1_5795878	0	5795878	A	G
1	chr1_5798542	0	5798542	C	T
1	chr1_5800118	0	5800118	T	A
1	chr1_5800762	0	5800762	C	T
1	chr1_5801717	0	5801717	C	T
1	chr1_5807319	0	5807319	T	C
1	chr1_5814508	0	5814508	G	A
1	chr1_5821790	0	5821790	T	C
1	chr1_5821999	0	5821999	C	T
1	chr1_5826423	0	5826423	T	C
1	chr1_5827680	0	5827680	A	G
1	chr1_5839782	0	5839782	T	G
1	chr1_5846732	0	5846732	G	A
1	chr1_5851179	0	5851179	A	G
1	chr1_5851183	0	5851183	G	T
1	chr1_5856981	0	5856981	A	G
1	chr1_5858000	0	5858000	C	A
1	chr1_5861096	0	5861096	G	T
1	chr1_5862474	0	5862474	A	T
1	chr1_5862909	0	5862909	T	C
1	chr1_5863733	0	5863733	A	G
1	chr1_5863949	0	5863949	T	C
1	chr1_5864064	0	5864064	T	A
1	chr1_5864644	0	5864644	G	A
1	chr1_5867000	0	5867000	G	A
1	chr1_5873240	0	5873240	G	C
1	chr1_5881949	0	5881949	T	C
1	chr1_5888297	0	5888297	G	A
1	chr1_5889631	0	5889631	T	C
1	chr1_5895262	0	5895262	A	G
1	chr1_5897719	0	5897719	A	G
1	chr1_5908833	0	5908833	C	T
1	chr1_5914582	0	5914582	T	C
1	chr1_5916058	0	5916058	T	C
1	chr1_5916101	0	5916101	C	T
1	chr1_5918711	0	5918711	C	G
1	chr1_5918936	0	5918936	T	C
1	chr1_5921421	0	5921421	T	C
1	chr1_5925972	0	5925972	C	T
1	chr1_5928718	0	5928718	T	C
1	chr1_5929307	0	5929307	A	T
1	chr1_5933800	0	5933800	T	C
1	chr1_5936292	0	5936292	A	G
1	chr1_5943363	0	5943363	A	C
1	chr1_5949031	0	5949031	A	G
1	chr1_5949913	0	5949913	T	C
1	chr1_5953515	0	5953515	T	A
1	chr1_5960169	0	5960169	G	A
1	chr1_5964687	0	5964687	A	G
1	chr1_5966118	0	5966118	A	G
1	chr1_5966723	0	5966723	T	C
1	chr1_5971897	0	5971897	T	C
1	chr1_5974362	0	5974362	C	G
1	chr1_5982283	0	5982283	G	A
1	chr1_5983252	0	5983252	C	T
1	chr1_5988969	0	5988969	T	A
1	chr1_5989249	0	5989249	C	G
1	chr1_5989810	0	5989810	T	C
1	chr1_5993384	0	5993384	T	G
1	chr1_5994012	0	5994012	G	C
1	chr1_5996811	0	5996811	G	T
1	chr1_5997847	0	5997847	G	T
1	chr1_6001791	0	6001791	C	G
1	chr1_6008784	0	6008784	C	T
1	chr1_6011682	0	6011682	G	A
1	chr1_6016763	0	6016763	T	C
1	chr1_6021135	0	6021135	A	G
1	chr1_6022736	0	6022736	G	A
1	chr1_6030648	0	6030648	T	C
1	chr1_6031445	0	6031445	C	T
1	chr1_6038667	0	6038667	A	G
1	chr1_6049181	0	6049181	A	G
1	chr1_6052290	0	6052290	T	C
1	chr1_6054448	0	6054448	C	A
1	chr1_6056278	0	6056278	G	T
1	chr1_6058211	0	6058211	C	T
1	chr1_6059049	0	6059049	T	C
1	chr1_6059620	0	6059620	A	C
1	chr1_6059637	0	6059637	C	T
1	chr1_6061293	0	6061293	C	A
1	chr1_6065112	0	6065112	C	A
1	chr1_6065415	0	6065415	T	C
1	chr1_6066319	0	6066319	G	C
1	chr1_6067330	0	6067330	A	G
1	chr1_6074354	0	6074354	G	T
1	chr1_6083514	0	6083514	G	A
1	chr1_6083753	0	6083753	T	C
1	chr1_6096794	0	6096794	C	T
1	chr1_6111136	0	6111136	A	C
1	chr1_6114046	0	6114046	C	A
1	chr1_6123475	0	6123475	T	C
1	chr1_6123929	0	6123929	T	C
1	chr1_6135806	0	6135806	A	G
1	chr1_6142313	0	6142313	A	G
1	chr1_6143655	0	6143655	G	A
1	chr1_6146269	0	6146269	C	T
1	chr1_6150592	0	6150592	A	G
1	chr1_6157944	0	6157944	A	T
1	chr1_6162435	0	6162435	T	C
1	chr1_6164835	0	6164835	T	C
1	chr1_6176854	0	6176854	A	G
1	chr1_6191153	0	6191153	C	T
1	chr1_6197317	0	6197317	G	A
1	chr1_6198551	0	6198551	A	T
1	chr1_6199011	0	6199011	A	G
1	chr1_6203117	0	6203117	G	C
1	chr1_6209146	0	6209146	A	G
1	chr1_6214867	0	6214867	G	A
1	chr1_6215443	0	6215443	T	C
1	chr1_6221544	0	6221544	T	C
1	chr1_6222333	0	6222333	A	G
1	chr1_6231774	0	6231774	C	T
1	chr1_6238079	0	6238079	C	G
1	chr1_6251495	0	6251495	G	A
1	chr1_6255266	0	6255266	G	A
1	chr1_6255855	0	6255855	A	G
1	chr1_6262424	0	6262424	A	G
1	chr1_6262458	0	6262458	C	T
1	chr1_6266983	0	6266983	A	G
1	chr1_6270735	0	6270735	C	T
1	chr1_6284698	0	6284698	G	A
1	chr1_6286098	0	6286098	C	A
1	chr1_6293728	0	6293728	C	T
1	chr1_6295834	0	6295834	A	G
1	chr1_6296616	0	6296616	C	G
1	chr1_6315287	0	6315287	A	G
1	chr1_6323009	0	6323009	C	T
1	chr1_6325669	0	6325669	G	C
1	chr1_6329008	0	6329008	T	C
1	chr1_6330268	0	6330268	G	C
1	chr1_6340255	0	6340255	T	C
1	chr1_6346853	0	6346853	C	T
1	chr1_6350120	0	6350120	C	G
1	chr1_6350175	0	6350175	A	G
1	chr1_6350569	0	6350569	A	C
1	chr1_6364037	0	6364037	G	A
1	chr1_6368142	0	6368142	T	A
1	chr1_6372103	0	6372103	A	G
1	chr1_6373790	0	6373790	C	T
1	chr1_6392094	0	6392094	T	C
1	chr1_6392674	0	6392674	C	T
1	chr1_6395316	0	6395316	T	C
1	chr1_6395843	0	6395843	C	G
1	chr1_6397775	0	6397775	C	T
1	chr1_6402492	0	6402492	G	C
1	chr1_6403659	0	6403659	G	A
1	chr1_6407909	0	6407909	G	A
1	chr1_6419180	0	6419180	T	G
1	chr1_6419792	0	6419792	T	C
1	chr1_6420339	0	6420339	G	C
1	chr1_6420526	0	6420526	A	G
1	chr1_6420582	0	6420582	G	C
1	chr1_6423797	0	6423797	T	C
1	chr1_6425589	0	6425589	G	A
1	chr1_6426170	0	6426170	T	G
1	chr1_6427232	0	6427232	T	G
1	chr1_6428527	0	6428527	C	T
1	chr1_6428848	0	6428848	A	G
1	chr1_6430281	0	6430281	A	G
1	chr1_6431369	0	6431369	A	G
1	chr1_6436179	0	6436179	G	A
1	chr1_6440331	0	6440331	T	C
1	chr1_6450608	0	6450608	A	G
1	chr1_6451277	0	6451277	A	G
1	chr1_6452145	0	6452145	C	A
1	chr1_6458275	0	6458275	A	G
1	chr1_6458705	0	6458705	G	C
1	chr1_6472306	0	6472306	G	A
1	chr1_6483242	0	6483242	A	G
1	chr1_6483909	0	6483909	A	G
1	chr1_6488028	0	6488028	T	G
1	chr1_6488422	0	6488422	C	T
1	chr1_6490371	0	6490371	A	G
1	chr1_6495290	0	6495290	C	G
1	chr1_6522308	0	6522308	A	G
1	chr1_6523914	0	6523914	T	C
1	chr1_6525516	0	6525516	T	C
1	chr1_6525821	0	6525821	T	G
1	chr1_6526821	0	6526821	G	A
1	chr1_6535723	0	6535723	C	A
1	chr1_6538225	0	6538225	T	G
1	chr1_6539217	0	6539217	C	A
1	chr1_6541193	0	6541193	G	C
1	chr1_6543892	0	6543892	T	C
1	chr1_6549812	0	6549812	A	T
1	chr1_6554638	0	6554638	C	T
1	chr1_6560400	0	6560400	C	A
1	chr1_6563538	0	6563538	A	G
1	chr1_6564221	0	6564221	C	T
1	chr1_6564236	0	6564236	G	A
1	chr1_6565614	0	6565614	T	G
1	chr1_6569118	0	6569118	T	C
1	chr1_6570037	0	6570037	T	C
1	chr1_6570788	0	6570788	A	G
1	chr1_6571732	0	6571732	G	T
1	chr1_6572207	0	6572207	T	C
1	chr1_6575334	0	6575334	C	T
1	chr1_6579173	0	6579173	G	A
1	chr1_6579568	0	6579568	G	A
1	chr1_6580196	0	6580196	T	G
1	chr1_6580413	0	6580413	T	C
1	chr1_6583882	0	6583882	C	T
1	chr1_6587907	0	6587907	T	G
1	chr1_6591047	0	6591047	G	A
1	chr1_6592032	0	6592032	T	C
1	chr1_6593300	0	6593300	A	G
1	chr1_6595374	0	6595374	C	T
1	chr1_6599143	0	6599143	T	G
1	chr1_6604532	0	6604532	A	G
1	chr1_6608698	0	6608698	T	C
1	chr1_6612480	0	6612480	A	G
1	chr1_6620704	0	6620704	C	A
1	chr1_6622905	0	6622905	A	G
1	chr1_6623285	0	6623285	G	C
1	chr1_6623467	0	6623467	T	C
1	chr1_6628891	0	6628891	T	G
1	chr1_6631778	0	6631778	G	T
1	chr1_6633301	0	6633301	A	G
1	chr1_6636268	0	6636268	T	C
1	chr1_6637166	0	6637166	T	C
1	chr1_6640327	0	6640327	T	C
1	chr1_6640536	0	6640536	A	G
1	chr1_6641237	0	6641237	A	G
1	chr1_6642116	0	6642116	G	T
1	chr1_6642813	0	6642813	A	G
1	chr1_6643921	0	6643921	T	C
1	chr1_6647913	0	6647913	A	G
1	chr1_6652271	0	6652271	C	T
1	chr1_6653499	0	6653499	C	T
1	chr1_6656269	0	6656269	A	G
1	chr1_6657183	0	6657183	T	C
1	chr1_6658628	0	6658628	C	A
1	chr1_6658691	0	6658691	C	T
1	chr1_6677446	0	6677446	A	G
1	chr1_6682683	0	6682683	C	A
1	chr1_6686627	0	6686627	G	A
1	chr1_6690882	0	6690882	A	G
1	chr1_6690889	0	6690889	A	G
1	chr1_6708143	0	6708143	C	G
1	chr1_6708359	0	6708359	T	C
1	chr1_6708498	0	6708498	T	C
1	chr1_6708990	0	6708990	T	C
1	chr1_6713346	0	6713346	C	T
1	chr1_6713408	0	6713408	G	A
1	chr1_6715149	0	6715149	A	G
1	chr1_6722525	0	6722525	G	A
1	chr1_6722830	0	6722830	G	A
1	chr1_6729592	0	6729592	C	G
1	chr1_6729934	0	6729934	T	C
1	chr1_6730177	0	6730177	G	C
1	chr1_6731353	0	6731353	T	C
1	chr1_6742340	0	6742340	T	A
1	chr1_6744622	0	6744622	C	T
1	chr1_6747045	0	6747045	T	C
1	chr1_6751997	0	6751997	G	A
1	chr1_6754705	0	6754705	G	C
1	chr1_6758218	0	6758218	T	C
1	chr1_6763987	0	6763987	A	G
1	chr1_6772575	0	6772575	G	C
1	chr1_6777846	0	6777846	C	T
1	chr1_6778533	0	6778533	G	A
1	chr1_6780144	0	6780144	C	G
1	chr1_6785344	0	6785344	C	T
1	chr1_6785880	0	6785880	A	G
1	chr1_6785896	0	6785896	A	G
1	chr1_6786673	0	6786673	A	G
1	chr1_6787979	0	6787979	T	C
1	chr1_6789101	0	6789101	T	G
1	chr1_6790345	0	6790345	T	C
1	chr1_6797653	0	6797653	C	T
1	chr1_6799569	0	6799569	A	G
1	chr1_6799660	0	6799660	G	A
1	chr1_6799771	0	6799771	C	T
1	chr1_6800574	0	6800574	A	G
1	chr1_6803481	0	6803481	A	G
1	chr1_6815347	0	6815347	C	T
1	chr1_6828693	0	6828693	T	G
1	chr1_6828955	0	6828955	T	C
1	chr1_6829912	0	6829912	C	T
1	chr1_6831952	0	6831952	A	G
1	chr1_6836980	0	6836980	A	G
1	chr1_6839068	0	6839068	A	C
1	chr1_6847371	0	6847371	T	C
1	chr1_6849305	0	6849305	G	A
1	chr1_6850235	0	6850235	T	C
1	chr1_6853946	0	6853946	C	G
1	chr1_6859444	0	6859444	C	T
1	chr1_6862367	0	6862367	A	G
1	chr1_6868183	0	6868183	G	A
1	chr1_6868225	0	6868225	G	A
1	chr1_6873653	0	6873653	T	C
1	chr1_6877089	0	6877089	C	T
1	chr1_6887873	0	6887873	C	G
1	chr1_6895048	0	6895048	C	T
1	chr1_6899427	0	6899427	G	C
1	chr1_6913220	0	6913220	A	G
1	chr1_6915634	0	6915634	T	C
1	chr1_6918862	0	6918862	A	G
1	chr1_6925711	0	6925711	T	C
1	chr1_6930050	0	6930050	G	T
1	chr1_6931612	0	6931612	T	C
1	chr1_6933066	0	6933066	G	C
1	chr1_6934086	0	6934086	C	A
1	chr1_6934851	0	6934851	T	C
1	chr1_6936387	0	6936387	C	G
1	chr1_6937818	0	6937818	C	T
1	chr1_6955347	0	6955347	A	G
1	chr1_6960933	0	6960933	T	C
1	chr1_6968823	0	6968823	T	C
1	chr1_6971919	0	6971919	C	T
1	chr1_6974849	0	6974849	T	C
1	chr1_6975199	0	6975199	G	A
1	chr1_6976346	0	6976346	C	T
1	chr1_6986252	0	6986252	C	A
1	chr1_6991962	0	6991962	G	C
1	chr1_6996934	0	6996934	G	A
1	chr1_6998830	0	6998830	C	T
1	chr1_7000234	0	7000234	C	T
1	chr1_7000317	0	7000317	T	C
1	chr1_7007146	0	7007146	A	G
1	chr1_7012103	0	7012103	C	A
1	chr1_7012902	0	7012902	G	C
1	chr1_7013006	0	7013006	T	G
1	chr1_7023034	0	7023034	A	C
1	chr1_7038773	0	7038773	A	G
1	chr1_7038952	0	7038952	T	C
1	chr1_7039713	0	7039713	T	G
1	chr1_7039873	0	7039873	G	C
1	chr1_7042437	0	7042437	A	G
1	chr1_7049580	0	7049580	A	G
1	chr1_7051663	0	7051663	G	C
1	chr1_7065529	0	7065529	T	C
1	chr1_7080109	0	7080109	A	G
1	chr1_7085651	0	7085651	C	T
1	chr1_7095073	0	7095073	C	T
1	chr1_7100446	0	7100446	G	C
1	chr1_7104458	0	7104458	T	C
1	chr1_7113467	0	7113467	C	G
1	chr1_7117531	0	7117531	T	A
1	chr1_7123437	0	7123437	G	A
1	chr1_7130753	0	7130753	C	T
1	chr1_7134880	0	7134880	A	G
1	chr1_7135626	0	7135626	C	T
1	chr1_7143106	0	7143106	G	C
1	chr1_7143727	0	7143727	A	G
1	chr1_7150788	0	7150788	G	A
1	chr1_7156455	0	7156455	G	A
1	chr1_7156936	0	7156936	T	C
1	chr1_7159387	0	7159387	C	T
1	chr1_7165088	0	7165088	C	T
1	chr1_7167470	0	7167470	C	G
1	chr1_7176074	0	7176074	A	G
1	chr1_7181884	0	7181884	A	G
1	chr1_7186015	0	7186015	A	G
1	chr1_7189637	0	7189637	C	G
1	chr1_7193211	0	7193211	T	C
1	chr1_7195788	0	7195788	C	A
1	chr1_7210542	0	7210542	C	T
1	chr1_7210580	0	7210580	G	C
1	chr1_7211692	0	7211692	G	A
1	chr1_7212933	0	7212933	T	C
1	chr1_7216211	0	7216211	G	A
1	chr1_7219240	0	7219240	T	C
1	chr1_7221222	0	7221222	G	A
1	chr1_7221506	0	7221506	C	T
1	chr1_7227330	0	7227330	C	T
1	chr1_7234098	0	7234098	G	C
1	chr1_7240094	0	7240094	T	C
1	chr1_7241599	0	7241599	C	G
1	chr1_7241808	0	7241808	G	A
1	chr1_7242150	0	7242150	T	A
1	chr1_7249594	0	7249594	A	G
1	chr1_7249673	0	7249673	G	A
1	chr1_7262373	0	7262373	G	A
1	chr1_7269375	0	7269375	A	G
1	chr1_7274493	0	7274493	T	C
1	chr1_7276232	0	7276232	A	G
1	chr1_7277139	0	7277139	G	A
1	chr1_7278740	0	7278740	T	C
1	chr1_7287149	0	7287149	A	G
1	chr1_7287374	0	7287374	A	G
1	chr1_7289185	0	7289185	T	C
1	chr1_7298168	0	7298168	T	C
1	chr1_7298773	0	7298773	T	C
1	chr1_7299767	0	7299767	C	T
1	chr1_7310454	0	7310454	G	A
1	chr1_7316898	0	7316898	C	G
1	chr1_7319301	0	7319301	A	G
1	chr1_7322149	0	7322149	G	C
1	chr1_7324559	0	7324559	C	A
1	chr1_7326473	0	7326473	A	G
1	chr1_7326901	0	7326901	A	C
1	chr1_7329821	0	7329821	G	A
1	chr1_7332528	0	7332528	C	T
1	chr1_7336756	0	7336756	G	C
1	chr1_7336791	0	7336791	G	C
1	chr1_7343471	0	7343471	C	A
1	chr1_7344249	0	7344249	T	C
1	chr1_7353335	0	7353335	T	G
1	chr1_7353657	0	7353657	C	T
1	chr1_7354474	0	7354474	G	A
1	chr1_7364697	0	7364697	G	T
1	chr1_7378089	0	7378089	G	A
1	chr1_7381817	0	7381817	A	T
1	chr1_7383449	0	7383449	G	A
1	chr1_7385156	0	7385156	A	G
1	chr1_7423137	0	7423137	C	T
1	chr1_7432226	0	7432226	T	C
1	chr1_7433174	0	7433174	C	T
1	chr1_7434072	0	7434072	T	C
1	chr1_7437454	0	7437454	T	C
1	chr1_7439860	0	7439860	T	C
1	chr1_7444176	0	7444176	A	G
1	chr1_7453357	0	7453357	C	T
1	chr1_7456246	0	7456246	T	C
1	chr1_7456810	0	7456810	G	A
1	chr1_7460187	0	7460187	T	C
1	chr1_7463003	0	7463003	A	G
1	chr1_7463234	0	7463234	C	G
1	chr1_7464601	0	7464601	C	T
1	chr1_7464869	0	7464869	T	C
1	chr1_7469365	0	7469365	A	G
1	chr1_7470279	0	7470279	T	C
1	chr1_7471189	0	7471189	A	G
1	chr1_7473424	0	7473424	T	C
1	chr1_7473856	0	7473856	G	A
1	chr1_7475145	0	7475145	T	A
1	chr1_7475467	0	7475467	C	T
1	chr1_7476306	0	7476306	G	A
1	chr1_7477859	0	7477859	A	G
1	chr1_7485094	0	7485094	G	A
1	chr1_7490560	0	7490560	G	A
1	chr1_7492019	0	7492019	G	A
1	chr1_7495462	0	7495462	G	C
1	chr1_7497796	0	7497796	T	C
1	chr1_7498465	0	7498465	G	A
1	chr1_7499391	0	7499391	G	A
1	chr1_7501177	0	7501177	A	G
1	chr1_7503700	0	7503700	T	C
1	chr1_7505269	0	7505269	C	T
1	chr1_7515725	0	7515725	T	C
1	chr1_7516216	0	7516216	A	G
1	chr1_7521036	0	7521036	C	T
1	chr1_7524555	0	7524555	C	T
1	chr1_7526634	0	7526634	C	T
1	chr1_7530710	0	7530710	T	C
1	chr1_7532787	0	7532787	A	G
1	chr1_7536817	0	7536817	C	A
1	chr1_7538419	0	7538419	T	C
1	chr1_7539413	0	7539413	T	C
1	chr1_7541020	0	7541020	A	G
1	chr1_7544809	0	7544809	T	C
1	chr1_7545826	0	7545826	A	G
1	chr1_7546637	0	7546637	G	A
1	chr1_7552955	0	7552955	G	A
1	chr1_7555725	0	7555725	G	A
1	chr1_7555960	0	7555960	C	A
1	chr1_7557083	0	7557083	G	A
1	chr1_7557125	0	7557125	T	C
1	chr1_7559841	0	7559841	T	C
1	chr1_7560354	0	7560354	C	T
1	chr1_7560717	0	7560717	C	A
1	chr1_7566978	0	7566978	T	C
1	chr1_7567594	0	7567594	G	A
1	chr1_7572945	0	7572945	G	A
1	chr1_7573623	0	7573623	T	C
1	chr1_7589812	0	7589812	A	G
1	chr1_7593829	0	7593829	G	A
1	chr1_7599604	0	7599604	T	C
1	chr1_7601339	0	7601339	A	C
1	chr1_7604838	0	7604838	T	C
1	chr1_7607065	0	7607065	G	T
1	chr1_7608046	0	7608046	A	T
1	chr1_7611939	0	7611939	T	C
1	chr1_7623102	0	7623102	C	A
1	chr1_7623852	0	7623852	G	A
1	chr1_7623897	0	7623897	T	C
1	chr1_7625792	0	7625792	G	A
1	chr1_7629474	0	7629474	G	C
1	chr1_7630473	0	7630473	A	G
1	chr1_7632264	0	7632264	A	G
1	chr1_7633363	0	7633363	C	T
1	chr1_7634179	0	7634179	G	T
1	chr1_7639617	0	7639617	G	A
1	chr1_7639894	0	7639894	T	C
1	chr1_7641833	0	7641833	G	A
1	chr1_7645474	0	7645474	G	A
1	chr1_7648386	0	7648386	C	A
1	chr1_7649796	0	7649796	T	C
1	chr1_7650495	0	7650495	C	T
1	chr1_7651649	0	7651649	C	G
1	chr1_7656912	0	7656912	A	T
1	chr1_7660391	0	7660391	T	C
1	chr1_7664316	0	7664316	A	G
1	chr1_7666333	0	7666333	G	A
1	chr1_7668557	0	7668557	T	C
1	chr1_7669885	0	7669885	C	T
1	chr1_7670477	0	7670477	A	C
1	chr1_7673966	0	7673966	A	C
1	chr1_7674627	0	7674627	T	C
1	chr1_7675110	0	7675110	T	C
1	chr1_7680485	0	7680485	A	C
1	chr1_7685661	0	7685661	A	T
1	chr1_7688626	0	7688626	A	T
1	chr1_7691103	0	7691103	T	G
1	chr1_7691435	0	7691435	T	G
1	chr1_7699256	0	7699256	A	C
1	chr1_7703601	0	7703601	C	T
1	chr1_7703720	0	7703720	C	A
1	chr1_7705552	0	7705552	C	T
1	chr1_7707259	0	7707259	C	A
1	chr1_7714513	0	7714513	A	C
1	chr1_7714811	0	7714811	T	C
1	chr1_7716581	0	7716581	G	A
1	chr1_7716623	0	7716623	G	C
1	chr1_7728895	0	7728895	A	G
1	chr1_7733048	0	7733048	G	A
1	chr1_7739156	0	7739156	T	C
1	chr1_7740537	0	7740537	G	A
1	chr1_7744598	0	7744598	A	G
1	chr1_7753284	0	7753284	G	A
1	chr1_7754189	0	7754189	G	A
1	chr1_7758089	0	7758089	G	A
1	chr1_7764231	0	7764231	T	C
1	chr1_7769967	0	7769967	T	A
1	chr1_7772283	0	7772283	G	A
1	chr1_7773383	0	7773383	A	G
1	chr1_7776897	0	7776897	G	A
1	chr1_7777306	0	7777306	G	C
1	chr1_7806935	0	7806935	A	G
1	chr1_7820097	0	7820097	C	T
1	chr1_7821132	0	7821132	G	A
1	chr1_7821793	0	7821793	C	A
1	chr1_7828597	0	7828597	A	C
1	chr1_7830335	0	7830335	C	G
1	chr1_7835752	0	7835752	C	G
1	chr1_7836425	0	7836425	T	C
1	chr1_7837751	0	7837751	A	G
1	chr1_7840086	0	7840086	T	C
1	chr1_7840118	0	7840118	T	C
1	chr1_7841944	0	7841944	C	G
1	chr1_7844246	0	7844246	A	T
1	chr1_7849374	0	7849374	T	C
1	chr1_7850861	0	7850861	A	G
1	chr1_7852533	0	7852533	C	T
1	chr1_7853539	0	7853539	A	G
1	chr1_7855430	0	7855430	A	G
1	chr1_7861456	0	7861456	A	G
1	chr1_7865459	0	7865459	C	T
1	chr1_7866204	0	7866204	A	C
1	chr1_7871949	0	7871949	C	A
1	chr1_7897800	0	7897800	T	C
1	chr1_7900051	0	7900051	G	C
1	chr1_7903924	0	7903924	C	T
1	chr1_7919014	0	7919014	A	G
1	chr1_7920407	0	7920407	A	G
1	chr1_7921451	0	7921451	C	T
1	chr1_7925873	0	7925873	T	C
1	chr1_7931718	0	7931718	T	C
1	chr1_7933168	0	7933168	C	T
1	chr1_7938165	0	7938165	G	A
1	chr1_7943319	0	7943319	A	G
1	chr1_7945387	0	7945387	T	C
1	chr1_7948723	0	7948723	A	G
1	chr1_7948927	0	7948927	A	T
1	chr1_7957902	0	7957902	G	A
1	chr1_7958850	0	7958850	G	T
1	chr1_7961133	0	7961133	C	A
1	chr1_7962576	0	7962576	C	G
1	chr1_7962934	0	7962934	A	T
1	chr1_7973096	0	7973096	A	G
1	chr1_7973109	0	7973109	C	T
1	chr1_7977817	0	7977817	T	C
1	chr1_7980361	0	7980361	T	G
1	chr1_7985171	0	7985171	G	A
1	chr1_7987545	0	7987545	T	C
1	chr1_7988108	0	7988108	C	T
1	chr1_7989983	0	7989983	G	A
1	chr1_7990763	0	7990763	T	G
1	chr1_7991796	0	7991796	C	G
1	chr1_8004959	0	8004959	A	G
1	chr1_8005487	0	8005487	G	A
1	chr1_8006718	0	8006718	A	G
1	chr1_8009684	0	8009684	A	G
1	chr1_8012147	0	8012147	C	T
1	chr1_8014293	0	8014293	G	C
1	chr1_8015578	0	8015578	A	G
1	chr1_8019778	0	8019778	T	C
1	chr1_8025106	0	8025106	A	C
1	chr1_8026896	0	8026896	T	A
1	chr1_8027678	0	8027678	G	A
1	chr1_8032361	0	8032361	A	G
1	chr1_8033275	0	8033275	T	C
1	chr1_8034708	0	8034708	T	C
1	chr1_8038684	0	8038684	G	C
1	chr1_8038701	0	8038701	C	T
1	chr1_8038845	0	8038845	C	G
1	chr1_8047796	0	8047796	A	G
1	chr1_8051768	0	8051768	A	G
1	chr1_8083706	0	8083706	G	T
1	chr1_8090156	0	8090156	G	C
1	chr1_8112308	0	8112308	G	A
1	chr1_8115965	0	8115965	T	C
1	chr1_8116216	0	8116216	A	G
1	chr1_8120662	0	8120662	C	A
1	chr1_8120978	0	8120978	G	A
1	chr1_8121023	0	8121023	G	A
1	chr1_8128279	0	8128279	G	A
1	chr1_8134640	0	8134640	G	C
1	chr1_8135073	0	8135073	G	A
1	chr1_8146606	0	8146606	T	C
1	chr1_8157514	0	8157514	A	G
1	chr1_8157997	0	8157997	G	T
1	chr1_8158589	0	8158589	G	C
1	chr1_8160372	0	8160372	A	G
1	chr1_8163428	0	8163428	C	G
1	chr1_8163861	0	8163861	A	G
1	chr1_8164091	0	8164091	A	G
1	chr1_8165357	0	8165357	C	T
1	chr1_8165834	0	8165834	C	T
1	chr1_8171129	0	8171129	T	A
1	chr1_8179193	0	8179193	G	A
1	chr1_8180354	0	8180354	T	C
1	chr1_8190882	0	8190882	A	G
1	chr1_8196292	0	8196292	T	C
1	chr1_8196703	0	8196703	A	G
1	chr1_8200716	0	8200716	T	C
1	chr1_8212915	0	8212915	A	G
1	chr1_8218989	0	8218989	A	G
1	chr1_8221750	0	8221750	G	C
1	chr1_8223024	0	8223024	C	G
1	chr1_8235954	0	8235954	G	C
1	chr1_8242851	0	8242851	T	C
1	chr1_8248130	0	8248130	T	C
1	chr1_8256243	0	8256243	T	G
1	chr1_8257274	0	8257274	C	G
1	chr1_8259134	0	8259134	A	G
1	chr1_8261292	0	8261292	A	G
1	chr1_8265843	0	8265843	C	A
1	chr1_8268057	0	8268057	T	C
1	chr1_8271223	0	8271223	T	C
1	chr1_8272952	0	8272952	T	C
1	chr1_8274390	0	8274390	G	C
1	chr1_8277786	0	8277786	C	T
1	chr1_8278029	0	8278029	T	C
1	chr1_8283493	0	8283493	C	T
1	chr1_8287430	0	8287430	T	C
1	chr1_8287945	0	8287945	T	C
1	chr1_8289878	0	8289878	G	C
1	chr1_8290511	0	8290511	A	G
1	chr1_8291397	0	8291397	A	G
1	chr1_8293310	0	8293310	G	A
1	chr1_8304986	0	8304986	A	G
1	chr1_8305254	0	8305254	T	C
1	chr1_8309175	0	8309175	C	T
1	chr1_8311529	0	8311529	G	C
1	chr1_8313902	0	8313902	T	C
1	chr1_8321046	0	8321046	G	A
1	chr1_8322015	0	8322015	T	C
1	chr1_8322702	0	8322702	A	G
1	chr1_8322725	0	8322725	T	A
1	chr1_8324077	0	8324077	C	T
1	chr1_8324671	0	8324671	T	C
1	chr1_8324873	0	8324873	T	C
1	chr1_8327670	0	8327670	C	T
1	chr1_8331546	0	8331546	C	T
1	chr1_8335682	0	8335682	A	C
1	chr1_8343623	0	8343623	T	C
1	chr1_8346795	0	8346795	T	A
1	chr1_8348121	0	8348121	C	T
1	chr1_8350309	0	8350309	A	G
1	chr1_8350715	0	8350715	T	C
1	chr1_8356825	0	8356825	T	G
1	chr1_8357094	0	8357094	A	G
1	chr1_8359044	0	8359044	A	G
1	chr1_8360177	0	8360177	A	G
1	chr1_8365845	0	8365845	T	C
1	chr1_8366471	0	8366471	A	G
1	chr1_8370137	0	8370137	C	A
1	chr1_8376531	0	8376531	G	A
1	chr1_8377195	0	8377195	C	A
1	chr1_8390598	0	8390598	T	C
1	chr1_8390883	0	8390883	A	G
1	chr1_8395458	0	8395458	A	G
1	chr1_8397153	0	8397153	A	T
1	chr1_8397201	0	8397201	T	C
1	chr1_8397265	0	8397265	A	C
1	chr1_8402388	0	8402388	T	C
1	chr1_8404051	0	8404051	T	C
1	chr1_8407530	0	8407530	C	T
1	chr1_8409912	0	8409912	T	C
1	chr1_8411092	0	8411092	T	A
1	chr1_8414710	0	8414710	T	A
1	chr1_8423637	0	8423637	C	T
1	chr1_8425962	0	8425962	T	A
1	chr1_8427023	0	8427023	G	C
1	chr1_8440974	0	8440974	A	G
1	chr1_8448036	0	8448036	T	C
1	chr1_8450115	0	8450115	G	T
1	chr1_8453796	0	8453796	A	G
1	chr1_8454036	0	8454036	A	G
1	chr1_8459437	0	8459437	T	C
1	chr1_8460588	0	8460588	A	C
1	chr1_8472132	0	8472132	G	T
1	chr1_8479070	0	8479070	C	G
1	chr1_8483404	0	8483404	A	T
1	chr1_8484718	0	8484718	T	C
1	chr1_8490320	0	8490320	T	G
1	chr1_8491123	0	8491123	T	C
1	chr1_8491884	0	8491884	C	T
1	chr1_8492917	0	8492917	C	T
1	chr1_8493251	0	8493251	T	C
1	chr1_8494198	0	8494198	A	G
1	chr1_8494240	0	8494240	A	C
1	chr1_8497115	0	8497115	G	T
1	chr1_8500287	0	8500287	T	C
1	chr1_8501559	0	8501559	T	C
1	chr1_8502096	0	8502096	T	C
1	chr1_8503200	0	8503200	A	G
1	chr1_8507851	0	8507851	T	C
1	chr1_8511201	0	8511201	A	G
1	chr1_8519667	0	8519667	C	T
1	chr1_8523103	0	8523103	A	G
1	chr1_8542229	0	8542229	T	A
1	chr1_8548398	0	8548398	G	A
1	chr1_8552884	0	8552884	G	T
1	chr1_8562476	0	8562476	T	G
1	chr1_8565749	0	8565749	T	C
1	chr1_8573874	0	8573874	T	C
1	chr1_8576168	0	8576168	T	C
1	chr1_8582431	0	8582431	C	G
1	chr1_8583244	0	8583244	T	G
1	chr1_8584243	0	8584243	C	T
1	chr1_8585756	0	8585756	T	C
1	chr1_8585774	0	8585774	T	C
1	chr1_8585928	0	8585928	T	C
1	chr1_8587057	0	8587057	T	C
1	chr1_8590753	0	8590753	T	C
1	chr1_8592267	0	8592267	T	C
1	chr1_8594918	0	8594918	A	G
1	chr1_8600174	0	8600174	T	G
1	chr1_8604781	0	8604781	A	T
1	chr1_8614985	0	8614985	T	C
1	chr1_8616720	0	8616720	T	C
1	chr1_8617047	0	8617047	T	C
1	chr1_8619616	0	8619616	C	T
1	chr1_8621240	0	8621240	G	A
1	chr1_8623929	0	8623929	A	G
1	chr1_8627557	0	8627557	T	G
1	chr1_8630947	0	8630947	G	A
1	chr1_8632089	0	8632089	G	C
1	chr1_8634098	0	8634098	G	T
1	chr1_8636803	0	8636803	C	T
1	chr1_8641579	0	8641579	T	C
1	chr1_8642030	0	8642030	G	A
1	chr1_8642374	0	8642374	A	T
1	chr1_8648896	0	8648896	T	C
1	chr1_8650898	0	8650898	A	G
1	chr1_8652746	0	8652746	T	C
1	chr1_8655913	0	8655913	T	C
1	chr1_8660826	0	8660826	C	T
1	chr1_8661513	0	8661513	C	G
1	chr1_8667827	0	8667827	G	A
1	chr1_8670050	0	8670050	G	A
1	chr1_8671475	0	8671475	T	G
1	chr1_8673469	0	8673469	T	C
1	chr1_8674013	0	8674013	G	A
1	chr1_8674460	0	8674460	C	T
1	chr1_8677992	0	8677992	T	G
1	chr1_8680925	0	8680925	A	C
1	chr1_8683413	0	8683413	T	C
1	chr1_8685345	0	8685345	G	A
1	chr1_8691654	0	8691654	T	A
1	chr1_8699970	0	8699970	A	G
1	chr1_8703633	0	8703633	A	G
1	chr1_8705975	0	8705975	C	G
1	chr1_8708308	0	8708308	A	G
1	chr1_8708980	0	8708980	G	A
1	chr1_8709949	0	8709949	T	G
1	chr1_8710559	0	8710559	C	G
1	chr1_8713015	0	8713015	C	A
1	chr1_8716337	0	8716337	A	C
1	chr1_8717609	0	8717609	A	G
1	chr1_8718996	0	8718996	C	T
1	chr1_8719180	0	8719180	T	C
1	chr1_8722310	0	8722310	A	G
1	chr1_8723011	0	8723011	C	G
1	chr1_8727345	0	8727345	A	G
1	chr1_8727515	0	8727515	C	T
1	chr1_8736319	0	8736319	A	C
1	chr1_8738539	0	8738539	C	T
1	chr1_8742248	0	8742248	A	G
1	chr1_8745691	0	8745691	T	A
1	chr1_8746404	0	8746404	G	A
1	chr1_8747538	0	8747538	C	A
1	chr1_8753467	0	8753467	T	A
1	chr1_8754087	0	8754087	G	C
1	chr1_8757901	0	8757901	T	C
1	chr1_8758956	0	8758956	G	T
1	chr1_8761572	0	8761572	A	G
1	chr1_8764083	0	8764083	T	C
1	chr1_8764890	0	8764890	G	A
1	chr1_8767438	0	8767438	T	C
1	chr1_8768852	0	8768852	G	C
1	chr1_8770939	0	8770939	G	C
1	chr1_8771487	0	8771487	T	G
1	chr1_8775238	0	8775238	A	T
1	chr1_8779677	0	8779677	T	C
1	chr1_8781329	0	8781329	T	C
1	chr1_8786232	0	8786232	T	C
1	chr1_8789523	0	8789523	A	G
1	chr1_8793206	0	8793206	A	G
1	chr1_8795116	0	8795116	A	G
1	chr1_8801172	0	8801172	G	A
1	chr1_8809686	0	8809686	C	A
1	chr1_8810656	0	8810656	A	T
1	chr1_8810877	0	8810877	G	A
1	chr1_8811130	0	8811130	T	C
1	chr1_8813800	0	8813800	C	T
1	chr1_8816662	0	8816662	T	C
1	chr1_8821690	0	8821690	T	C
1	chr1_8821901	0	8821901	G	C
1	chr1_8823979	0	8823979	C	T
1	chr1_8827615	0	8827615	T	C
1	chr1_8828023	0	8828023	A	G
1	chr1_8828562	0	8828562	A	G
1	chr1_8829170	0	8829170	T	C
1	chr1_8833016	0	8833016	G	A
1	chr1_8837290	0	8837290	A	T
1	chr1_8856241	0	8856241	C	T
1	chr1_8857735	0	8857735	T	C
1	chr1_8858818	0	8858818	A	G
1	chr1_8861653	0	8861653	A	G
1	chr1_8866390	0	8866390	G	A
1	chr1_8867753	0	8867753	C	G
1	chr1_8868988	0	8868988	A	T
1	chr1_8871984	0	8871984	C	T
1	chr1_8876773	0	8876773	C	T
1	chr1_8878811	0	8878811	T	C
1	chr1_8884562	0	8884562	C	T
1	chr1_8905570	0	8905570	T	C
1	chr1_8911058	0	8911058	A	G
1	chr1_8915270	0	8915270	G	C
1	chr1_8917507	0	8917507	A	G
1	chr1_8919899	0	8919899	T	G
1	chr1_8921951	0	8921951	T	C
1	chr1_8925695	0	8925695	T	C
1	chr1_8927620	0	8927620	G	T
1	chr1_8929986	0	8929986	T	C
1	chr1_8932161	0	8932161	T	G
1	chr1_8935206	0	8935206	T	C
1	chr1_8938044	0	8938044	A	C
1	chr1_8939049	0	8939049	G	T
1	chr1_8943787	0	8943787	G	T
1	chr1_8955953	0	8955953	T	C
1	chr1_8959983	0	8959983	C	A
1	chr1_8963968	0	8963968	A	G
1	chr1_8965446	0	8965446	T	G
1	chr1_8966295	0	8966295	G	A
1	chr1_8971064	0	8971064	T	C
1	chr1_8972403	0	8972403	T	C
1	chr1_8972964	0	8972964	A	G
1	chr1_8974441	0	8974441	G	A
1	chr1_8976062	0	8976062	T	C
1	chr1_8983233	0	8983233	A	G
1	chr1_8983389	0	8983389	G	A
1	chr1_8984653	0	8984653	T	C
1	chr1_8990878	0	8990878	A	G
1	chr1_8992178	0	8992178	T	C
1	chr1_8992877	0	8992877	A	G
1	chr1_8995282	0	8995282	A	C
1	chr1_8997353	0	8997353	G	C
1	chr1_8999445	0	8999445	C	T
1	chr1_9000177	0	9000177	T	A
1	chr1_9001098	0	9001098	T	G
1	chr1_9004663	0	9004663	T	C
1	chr1_9006582	0	9006582	T	C
1	chr1_9007938	0	9007938	A	C
1	chr1_9008579	0	9008579	G	T
1	chr1_9009418	0	9009418	G	T
1	chr1_9009540	0	9009540	C	G
1	chr1_9011532	0	9011532	A	G
1	chr1_9016900	0	9016900	G	A
1	chr1_9018513	0	9018513	C	T
1	chr1_9034301	0	9034301	T	C
1	chr1_9038488	0	9038488	C	T
1	chr1_9041816	0	9041816	A	G
1	chr1_9044936	0	9044936	T	G
1	chr1_9048004	0	9048004	T	C
1	chr1_9049113	0	9049113	A	G
1	chr1_9061911	0	9061911	G	C
1	chr1_9065145	0	9065145	C	T
1	chr1_9065765	0	9065765	G	A
1	chr1_9065903	0	9065903	G	A
1	chr1_9067676	0	9067676	G	A
1	chr1_9071405	0	9071405	T	C
1	chr1_9072071	0	9072071	C	A
1	chr1_9072154	0	9072154	C	T
1	chr1_9073483	0	9073483	A	G
1	chr1_9078133	0	9078133	C	A
1	chr1_9080771	0	9080771	G	A
1	chr1_9086873	0	9086873	G	A
1	chr1_9088663	0	9088663	T	C
1	chr1_9088735	0	9088735	T	C
1	chr1_9096376	0	9096376	G	A
1	chr1_9102003	0	9102003	C	A
1	chr1_9105268	0	9105268	A	G
1	chr1_9105318	0	9105318	A	C
1	chr1_9105855	0	9105855	A	G
1	chr1_9109148	0	9109148	T	C
1	chr1_9109916	0	9109916	T	C
1	chr1_9113513	0	9113513	C	T
1	chr1_9114674	0	9114674	C	T
1	chr1_9117348	0	9117348	C	G
1	chr1_9118304	0	9118304	T	C
1	chr1_9119807	0	9119807	C	T
1	chr1_9127050	0	9127050	G	A
1	chr1_9132309	0	9132309	A	G
1	chr1_9133020	0	9133020	G	T
1	chr1_9133201	0	9133201	A	G
1	chr1_9136463	0	9136463	T	C
1	chr1_9139297	0	9139297	A	G
1	chr1_9139739	0	9139739	T	C
1	chr1_9142657	0	9142657	A	G
1	chr1_9144102	0	9144102	G	C
1	chr1_9146352	0	9146352	T	C
1	chr1_9147898	0	9147898	C	T
1	chr1_9153728	0	9153728	A	G
1	chr1_9157620	0	9157620	T	C
1	chr1_9165120	0	9165120	A	T
1	chr1_9165225	0	9165225	C	T
1	chr1_9167666	0	9167666	A	G
1	chr1_9181012	0	9181012	C	T
1	chr1_9184457	0	9184457	G	A
1	chr1_9191976	0	9191976	T	C
1	chr1_9198227	0	9198227	A	G
1	chr1_9199874	0	9199874	C	T
1	chr1_9203828	0	9203828	C	T
1	chr1_9205473	0	9205473	A	G
1	chr1_9208799	0	9208799	C	T
1	chr1_9209286	0	9209286	A	G
1	chr1_9213107	0	9213107	C	G
1	chr1_9214585	0	9214585	A	G
1	chr1_9215155	0	9215155	A	T
1	chr1_9218443	0	9218443	C	A
1	chr1_9218756	0	9218756	C	G
1	chr1_9227023	0	9227023	G	C
1	chr1_9231659	0	9231659	A	G
1	chr1_9235143	0	9235143	T	G
1	chr1_9237088	0	9237088	A	G
1	chr1_9240458	0	9240458	C	T
1	chr1_9241710	0	9241710	C	T
1	chr1_9242577	0	9242577	G	A
1	chr1_9251356	0	9251356	A	G
1	chr1_9252128	0	9252128	C	T
1	chr1_9261052	0	9261052	G	A
1	chr1_9269439	0	9269439	T	G
1	chr1_9271348	0	9271348	T	C
1	chr1_9275639	0	9275639	A	G
1	chr1_9275937	0	9275937	T	C
1	chr1_9289514	0	9289514	G	A
1	chr1_9289658	0	9289658	G	A
1	chr1_9295479	0	9295479	T	C
1	chr1_9296098	0	9296098	A	G
1	chr1_9296542	0	9296542	C	G
1	chr1_9301397	0	9301397	G	A
1	chr1_9304657	0	9304657	G	T
1	chr1_9306135	0	9306135	T	C
1	chr1_9307405	0	9307405	T	C
1	chr1_9308198	0	9308198	C	T
1	chr1_9310124	0	9310124	G	A
1	chr1_9320242	0	9320242	A	C
1	chr1_9326806	0	9326806	G	A
1	chr1_9328117	0	9328117	A	C
1	chr1_9328238	0	9328238	T	C
1	chr1_9328976	0	9328976	T	G
1	chr1_9336106	0	9336106	A	G
1	chr1_9339892	0	9339892	A	G
1	chr1_9344495	0	9344495	G	T
1	chr1_9345498	0	9345498	G	A
1	chr1_9346670	0	9346670	G	A
1	chr1_9348525	0	9348525	T	C
1	chr1_9349212	0	9349212	G	C
1	chr1_9349835	0	9349835	G	A
1	chr1_9352936	0	9352936	T	C
1	chr1_9355474	0	9355474	T	G
1	chr1_9359505	0	9359505	A	G
1	chr1_9362392	0	9362392	G	A
1	chr1_9363232	0	9363232	C	T
1	chr1_9363438	0	9363438	T	C
1	chr1_9368168	0	9368168	C	T
1	chr1_9369016	0	9369016	G	A
1	chr1_9372724	0	9372724	G	C
1	chr1_9374781	0	9374781	T	G
1	chr1_9374968	0	9374968	C	T
1	chr1_9377633	0	9377633	T	A
1	chr1_9377905	0	9377905	A	C
1	chr1_9380293	0	9380293	T	C
1	chr1_9382783	0	9382783	T	C
1	chr1_9383564	0	9383564	C	A
1	chr1_9390204	0	9390204	C	T
1	chr1_9390444	0	9390444	C	T
1	chr1_9393469	0	9393469	T	G
1	chr1_9396280	0	9396280	A	G
1	chr1_9400796	0	9400796	A	G
1	chr1_9402732	0	9402732	G	C
1	chr1_9404628	0	9404628	T	G
1	chr1_9407073	0	9407073	C	G
1	chr1_9409813	0	9409813	G	A
1	chr1_9412374	0	9412374	T	G
1	chr1_9412778	0	9412778	A	G
1	chr1_9417702	0	9417702	G	A
1	chr1_9418721	0	9418721	C	T
1	chr1_9427834	0	9427834	A	G
1	chr1_9428349	0	9428349	G	A
1	chr1_9435723	0	9435723	T	C
1	chr1_9438208	0	9438208	T	G
1	chr1_9439801	0	9439801	T	C
1	chr1_9440815	0	9440815	C	A
1	chr1_9444393	0	9444393	A	G
1	chr1_9444494	0	9444494	C	G
1	chr1_9445000	0	9445000	T	G
1	chr1_9452692	0	9452692	T	C
1	chr1_9453115	0	9453115	G	C
1	chr1_9460820	0	9460820	T	C
1	chr1_9464257	0	9464257	T	C
1	chr1_9466006	0	9466006	G	A
1	chr1_9467776	0	9467776	T	C
1	chr1_9471196	0	9471196	A	G
1	chr1_9479849	0	9479849	C	T
1	chr1_9480337	0	9480337	T	G
1	chr1_9484250	0	9484250	G	C
1	chr1_9488595	0	9488595	A	G
1	chr1_9491604	0	9491604	T	C
1	chr1_9493027	0	9493027	T	C
1	chr1_9502241	0	9502241	T	C
1	chr1_9514539	0	9514539	G	A
1	chr1_9514577	0	9514577	C	A
1	chr1_9517075	0	9517075	A	T
1	chr1_9518480	0	9518480	T	C
1	chr1_9521209	0	9521209	T	C
1	chr1_9521826	0	9521826	G	C
1	chr1_9527783	0	9527783	G	A
1	chr1_9531737	0	9531737	A	T
1	chr1_9540845	0	9540845	C	A
1	chr1_9541167	0	9541167	G	A
1	chr1_9542597	0	9542597	T	C
1	chr1_9543680	0	9543680	T	C
1	chr1_9555695	0	9555695	G	A
1	chr1_9556739	0	9556739	T	C
1	chr1_9565569	0	9565569	A	G
1	chr1_9570576	0	9570576	G	A
1	chr1_9575575	0	9575575	A	C
1	chr1_9582110	0	9582110	T	C
1	chr1_9588661	0	9588661	A	G
1	chr1_9588853	0	9588853	C	T
1	chr1_9589151	0	9589151	C	A
1	chr1_9593479	0	9593479	C	T
1	chr1_9594678	0	9594678	C	T
1	chr1_9595709	0	9595709	C	A
1	chr1_9596063	0	9596063	T	C
1	chr1_9602733	0	9602733	G	A
1	chr1_9603601	0	9603601	C	T
1	chr1_9604989	0	9604989	A	G
1	chr1_9605446	0	9605446	T	C
1	chr1_9609059	0	9609059	C	G
1	chr1_9611439	0	9611439	A	G
1	chr1_9613784	0	9613784	G	C
1	chr1_9621285	0	9621285	G	A
1	chr1_9621315	0	9621315	C	T
1	chr1_9622636	0	9622636	T	C
1	chr1_9625157	0	9625157	A	G
1	chr1_9629797	0	9629797	T	C
1	chr1_9630083	0	9630083	T	C
1	chr1_9635096	0	9635096	G	A
1	chr1_9636637	0	9636637	T	C
1	chr1_9637097	0	9637097	T	C
1	chr1_9638519	0	9638519	C	T
1	chr1_9638878	0	9638878	A	G
1	chr1_9640242	0	9640242	T	G
1	chr1_9646266	0	9646266	A	C
1	chr1_9646560	0	9646560	A	G
1	chr1_9646570	0	9646570	G	T
1	chr1_9648633	0	9648633	T	G
1	chr1_9661996	0	9661996	A	G
1	chr1_9664269	0	9664269	T	C
1	chr1_9677204	0	9677204	T	C
1	chr1_9680413	0	9680413	T	C
1	chr1_9692406	0	9692406	T	C
1	chr1_9697287	0	9697287	G	A
1	chr1_9708661	0	9708661	T	C
1	chr1_9711382	0	9711382	A	T
1	chr1_9714325	0	9714325	T	C
1	chr1_9715576	0	9715576	G	T
1	chr1_9721086	0	9721086	T	C
1	chr1_9721113	0	9721113	C	T
1	chr1_9723256	0	9723256	A	C
1	chr1_9730358	0	9730358	A	C
1	chr1_9731384	0	9731384	A	G
1	chr1_9737049	0	9737049	G	A
1	chr1_9737248	0	9737248	G	A
1	chr1_9742397	0	9742397	G	A
1	chr1_9744884	0	9744884	A	G
1	chr1_9749395	0	9749395	T	C
1	chr1_9751575	0	9751575	G	A
1	chr1_9753435	0	9753435	G	C
1	chr1_9754764	0	9754764	T	C
1	chr1_9765706	0	9765706	C	G
1	chr1_9768669	0	9768669	A	G
1	chr1_9777561	0	9777561	C	T
1	chr1_9784121	0	9784121	T	G
1	chr1_9788103	0	9788103	C	T
1	chr1_9800819	0	9800819	G	C
1	chr1_9803129	0	9803129	T	C
1	chr1_9804434	0	9804434	C	T
1	chr1_9809004	0	9809004	G	A
1	chr1_9816291	0	9816291	C	G
1	chr1_9829541	0	9829541	A	G
1	chr1_9844290	0	9844290	T	C
1	chr1_9849505	0	9849505	C	G
1	chr1_9860894	0	9860894	A	G
1	chr1_9875037	0	9875037	G	A
1	chr1_9884852	0	9884852	C	G
1	chr1_9896164	0	9896164	C	G
1	chr1_9897986	0	9897986	G	T
1	chr1_9909551	0	9909551	A	G
1	chr1_9918158	0	9918158	G	A
1	chr1_9923187	0	9923187	A	G
1	chr1_9926358	0	9926358	A	G
1	chr1_9933286	0	9933286	A	C
1	chr1_9935166	0	9935166	G	T
1	chr1_9939037	0	9939037	C	T
1	chr1_9944978	0	9944978	G	T
1	chr1_9953713	0	9953713	G	T
1	chr1_9963873	0	9963873	G	A
1	chr1_9965064	0	9965064	G	A
1	chr1_9973408	0	9973408	T	A
1	chr1_9975612	0	9975612	G	A
1	chr1_9981145	0	9981145	A	G
1	chr1_9983539	0	9983539	C	A
1	chr1_9986124	0	9986124	G	C
1	chr1_9986807	0	9986807	T	C
1	chr1_9992707	0	9992707	C	T
1	chr1_9992743	0	9992743	A	G
1	chr1_9998825	0	9998825	A	G
1	chr1_10000365	0	10000365	C	A
1	chr1_10001478	0	10001478	G	C
1	chr1_10009381	0	10009381	C	T
1	chr1_10023383	0	10023383	G	A
1	chr1_10028869	0	10028869	T	C
1	chr1_10029168	0	10029168	A	C
1	chr1_10029511	0	10029511	G	T
1	chr1_10036489	0	10036489	T	G
1	chr1_10037242	0	10037242	G	A
1	chr1_10042946	0	10042946	C	T
1	chr1_10051265	0	10051265	T	C
1	chr1_10056844	0	10056844	G	C
1	chr1_10064693	0	10064693	C	G
1	chr1_10065488	0	10065488	G	C
1	chr1_10067349	0	10067349	A	G
1	chr1_10070026	0	10070026	C	A
1	chr1_10070691	0	10070691	T	C
1	chr1_10079483	0	10079483	A	G
1	chr1_10083266	0	10083266	T	C
1	chr1_10083497	0	10083497	C	A
1	chr1_10091569	0	10091569	A	G
1	chr1_10093170	0	10093170	A	G
1	chr1_10098307	0	10098307	T	C
1	chr1_10100134	0	10100134	G	A
1	chr1_10107271	0	10107271	G	T
1	chr1_10108028	0	10108028	T	C
1	chr1_10119980	0	10119980	G	C
1	chr1_10125839	0	10125839	T	C
1	chr1_10126451	0	10126451	A	G
1	chr1_10127910	0	10127910	G	A
1	chr1_10131089	0	10131089	A	G
1	chr1_10132937	0	10132937	A	G
1	chr1_10143487	0	10143487	A	G
1	chr1_10146027	0	10146027	G	A
1	chr1_10146689	0	10146689	G	C
1	chr1_10148493	0	10148493	C	T
1	chr1_10150034	0	10150034	A	G
1	chr1_10155132	0	10155132	T	C
1	chr1_10158423	0	10158423	G	C
1	chr1_10164042	0	10164042	T	C
1	chr1_10168416	0	10168416	G	A
1	chr1_10207528	0	10207528	A	G
1	chr1_10226056	0	10226056	A	G
1	chr1_10227990	0	10227990	T	C
1	chr1_10259878	0	10259878	C	G
1	chr1_10289913	0	10289913	G	A
1	chr1_10292026	0	10292026	A	G
1	chr1_10293247	0	10293247	A	C
1	chr1_10298624	0	10298624	C	T
1	chr1_10304009	0	10304009	A	C
1	chr1_10316274	0	10316274	T	C
1	chr1_10330401	0	10330401	C	T
1	chr1_10331239	0	10331239	T	C
1	chr1_10339160	0	10339160	A	G
1	chr1_10380304	0	10380304	C	T
1	chr1_10385460	0	10385460	A	G
1	chr1_10388217	0	10388217	T	C
1	chr1_10389611	0	10389611	C	A
1	chr1_10398917	0	10398917	C	G
1	chr1_10408693	0	10408693	T	C
1	chr1_10411021	0	10411021	T	C
1	chr1_10421262	0	10421262	T	G
1	chr1_10434096	0	10434096	G	A
1	chr1_10437197	0	10437197	A	G
1	chr1_10438289	0	10438289	A	G
1	chr1_10441734	0	10441734	T	C
1	chr1_10441928	0	10441928	G	C
1	chr1_10442869	0	10442869	C	T
1	chr1_10445167	0	10445167	A	G
1	chr1_10446276	0	10446276	A	G
1	chr1_10447182	0	10447182	A	G
1	chr1_10448145	0	10448145	A	G
1	chr1_10448153	0	10448153	G	A
1	chr1_10448939	0	10448939	A	G
1	chr1_10449201	0	10449201	G	A
1	chr1_10453285	0	10453285	C	T
1	chr1_10453941	0	10453941	A	G
1	chr1_10454048	0	10454048	C	T
1	chr1_10454064	0	10454064	A	G
1	chr1_10458142	0	10458142	G	A
1	chr1_10470093	0	10470093	T	C
1	chr1_10472734	0	10472734	A	G
1	chr1_10479816	0	10479816	T	C
1	chr1_10481429	0	10481429	C	T
1	chr1_10485615	0	10485615	C	A
1	chr1_10486079	0	10486079	T	C
1	chr1_10486718	0	10486718	T	C
1	chr1_10488076	0	10488076	C	T
1	chr1_10488832	0	10488832	A	G
1	chr1_10490233	0	10490233	A	G
1	chr1_10494785	0	10494785	T	C
1	chr1_10499004	0	10499004	G	A
1	chr1_10503463	0	10503463	T	C
1	chr1_10506886	0	10506886	G	A
1	chr1_10513319	0	10513319	G	C
1	chr1_10531073	0	10531073	A	G
1	chr1_10536642	0	10536642	C	T
1	chr1_10538037	0	10538037	G	A
1	chr1_10538418	0	10538418	G	A
1	chr1_10544324	0	10544324	A	C
1	chr1_10552248	0	10552248	C	T
1	chr1_10553323	0	10553323	A	T
1	chr1_10555356	0	10555356	G	A
1	chr1_10561372	0	10561372	T	C
1	chr1_10561997	0	10561997	A	G
1	chr1_10563956	0	10563956	C	G
1	chr1_10564683	0	10564683	A	G
1	chr1_10564818	0	10564818	C	G
1	chr1_10577040	0	10577040	G	C
1	chr1_10580096	0	10580096	C	G
1	chr1_10584971	0	10584971	A	G
1	chr1_10587708	0	10587708	G	A
1	chr1_10593419	0	10593419	T	C
1	chr1_10596698	0	10596698	G	C
1	chr1_10598328	0	10598328	C	T
1	chr1_10601206	0	10601206	A	G
1	chr1_10603304	0	10603304	T	C
1	chr1_10603517	0	10603517	G	A
1	chr1_10604324	0	10604324	C	A
1	chr1_10605332	0	10605332	T	C
1	chr1_10609762	0	10609762	T	C
1	chr1_10611071	0	10611071	T	C
1	chr1_10611998	0	10611998	T	C
1	chr1_10616029	0	10616029	T	C
1	chr1_10616053	0	10616053	A	G
1	chr1_10623517	0	10623517	C	T
1	chr1_10626155	0	10626155	T	C
1	chr1_10627348	0	10627348	A	C
1	chr1_10631745	0	10631745	C	G
1	chr1_10633357	0	10633357	T	C
1	chr1_10634454	0	10634454	C	T
1	chr1_10635417	0	10635417	C	G
1	chr1_10635661	0	10635661	A	T
1	chr1_10637263	0	10637263	C	T
1	chr1_10637307	0	10637307	T	A
1	chr1_10638739	0	10638739	C	T
1	chr1_10638869	0	10638869	T	C
1	chr1_10639984	0	10639984	T	C
1	chr1_10643963	0	10643963	T	G
1	chr1_10648738	0	10648738	T	C
1	chr1_10658473	0	10658473	A	T
1	chr1_10659397	0	10659397	G	C
1	chr1_10660016	0	10660016	A	G
1	chr1_10660062	0	10660062	C	T
1	chr1_10664426	0	10664426	A	G
1	chr1_10670235	0	10670235	T	C
1	chr1_10671212	0	10671212	A	G
1	chr1_10673020	0	10673020	G	A
1	chr1_10675371	0	10675371	G	A
1	chr1_10678867	0	10678867	T	C
1	chr1_10686222	0	10686222	G	A
1	chr1_10686482	0	10686482	C	T
1	chr1_10688594	0	10688594	T	C
1	chr1_10688754	0	10688754	A	G
1	chr1_10691604	0	10691604	T	C
1	chr1_10693760	0	10693760	A	G
1	chr1_10695345	0	10695345	G	C
1	chr1_10695613	0	10695613	T	C
1	chr1_10703614	0	10703614	G	A
1	chr1_10705445	0	10705445	A	G
1	chr1_10707891	0	10707891	C	T
1	chr1_10710562	0	10710562	C	G
1	chr1_10711283	0	10711283	A	C
1	chr1_10711330	0	10711330	A	G
1	chr1_10714439	0	10714439	T	C
1	chr1_10717297	0	10717297	G	A
1	chr1_10717856	0	10717856	C	T
1	chr1_10718515	0	10718515	T	C
1	chr1_10719147	0	10719147	G	C
1	chr1_10722473	0	10722473	G	T
1	chr1_10727569	0	10727569	C	T
1	chr1_10728528	0	10728528	G	C
1	chr1_10732618	0	10732618	A	G
1	chr1_10737564	0	10737564	C	G
1	chr1_10740151	0	10740151	T	C
1	chr1_10741283	0	10741283	C	T
1	chr1_10742229	0	10742229	C	G
1	chr1_10743746	0	10743746	A	G
1	chr1_10751823	0	10751823	A	G
1	chr1_10755841	0	10755841	A	G
1	chr1_10760169	0	10760169	T	C
1	chr1_10767471	0	10767471	G	C
1	chr1_10767657	0	10767657	T	C
1	chr1_10768433	0	10768433	C	A
1	chr1_10769265	0	10769265	T	C
1	chr1_10771215	0	10771215	A	G
1	chr1_10775638	0	10775638	G	C
1	chr1_10776226	0	10776226	A	G
1	chr1_10776641	0	10776641	C	T
1	chr1_10781692	0	10781692	G	A
1	chr1_10795596	0	10795596	G	T
1	chr1_10800118	0	10800118	G	A
1	chr1_10801748	0	10801748	A	G
1	chr1_10801851	0	10801851	T	G
1	chr1_10804120	0	10804120	G	C
1	chr1_10804366	0	10804366	T	C
1	chr1_10806695	0	10806695	T	C
1	chr1_10807674	0	10807674	A	G
1	chr1_10811064	0	10811064	G	A
1	chr1_10819957	0	10819957	T	C
1	chr1_10827724	0	10827724	T	C
1	chr1_10830092	0	10830092	C	G
1	chr1_10839360	0	10839360	G	A
1	chr1_10843591	0	10843591	C	T
1	chr1_10843682	0	10843682	C	T
1	chr1_10844397	0	10844397	G	A
1	chr1_10853001	0	10853001	A	G
1	chr1_10855726	0	10855726	T	C
1	chr1_10857968	0	10857968	A	G
1	chr1_10859634	0	10859634	A	T
1	chr1_10860172	0	10860172	C	T
1	chr1_10869544	0	10869544	C	A
1	chr1_10869941	0	10869941	A	G
1	chr1_10870556	0	10870556	A	G
1	chr1_10875712	0	10875712	T	C
1	chr1_10878891	0	10878891	T	C
1	chr1_10883073	0	10883073	A	G
1	chr1_10883149	0	10883149	T	C
1	chr1_10885866	0	10885866	T	C
1	chr1_10896842	0	10896842	A	C
1	chr1_10899469	0	10899469	A	G
1	chr1_10901839	0	10901839	G	A
1	chr1_10911615	0	10911615	C	T
1	chr1_10913673	0	10913673	T	C
1	chr1_10918830	0	10918830	G	A
1	chr1_10932053	0	10932053	A	C
1	chr1_10942784	0	10942784	T	C
1	chr1_10958601	0	10958601	C	T
1	chr1_10965804	0	10965804	T	C
1	chr1_10989555	0	10989555	A	C
1	chr1_10993279	0	10993279	C	T
1	chr1_10994577	0	10994577	T	A
1	chr1_11021799	0	11021799	A	G
1	chr1_11031835	0	11031835	G	A
1	chr1_11031960	0	11031960	T	G
1	chr1_11041942	0	11041942	T	C
1	chr1_11043266	0	11043266	C	T
1	chr1_11045701	0	11045701	A	G
1	chr1_11053486	0	11053486	G	A
1	chr1_11055698	0	11055698	A	T
1	chr1_11058530	0	11058530	T	C
1	chr1_11060203	0	11060203	G	A
1	chr1_11066653	0	11066653	A	G
1	chr1_11070005	0	11070005	T	C
1	chr1_11070823	0	11070823	C	T
1	chr1_11080743	0	11080743	T	C
1	chr1_11094302	0	11094302	T	C
1	chr1_11101708	0	11101708	C	G
1	chr1_11103205	0	11103205	A	G
1	chr1_11107146	0	11107146	A	C
1	chr1_11108259	0	11108259	G	A
1	chr1_11109575	0	11109575	T	C
1	chr1_11109790	0	11109790	G	A
1	chr1_11111440	0	11111440	T	G
1	chr1_11119655	0	11119655	G	A
1	chr1_11127726	0	11127726	A	G
1	chr1_11135975	0	11135975	C	T
1	chr1_11142560	0	11142560	A	G
1	chr1_11143285	0	11143285	A	C
1	chr1_11145734	0	11145734	T	C
1	chr1_11148183	0	11148183	T	C
1	chr1_11149724	0	11149724	A	G
1	chr1_11149974	0	11149974	A	G
1	chr1_11152520	0	11152520	G	C
1	chr1_11153125	0	11153125	A	G
1	chr1_11155345	0	11155345	A	T
1	chr1_11156943	0	11156943	T	C
1	chr1_11158084	0	11158084	C	T
1	chr1_11160265	0	11160265	A	G
1	chr1_11161380	0	11161380	C	G
1	chr1_11162913	0	11162913	A	G
1	chr1_11162932	0	11162932	C	T
1	chr1_11163595	0	11163595	A	G
1	chr1_11171437	0	11171437	G	T
1	chr1_11172833	0	11172833	A	G
1	chr1_11175009	0	11175009	G	C
1	chr1_11175341	0	11175341	A	T
1	chr1_11176080	0	11176080	G	T
1	chr1_11181828	0	11181828	T	G
1	chr1_11182376	0	11182376	T	C
1	chr1_11187729	0	11187729	C	T
1	chr1_11198375	0	11198375	A	G
1	chr1_11205732	0	11205732	T	C
1	chr1_11208123	0	11208123	G	A
1	chr1_11213869	0	11213869	A	G
1	chr1_11224036	0	11224036	A	C
1	chr1_11225083	0	11225083	C	G
1	chr1_11231373	0	11231373	T	C
1	chr1_11232194	0	11232194	G	A
1	chr1_11240673	0	11240673	T	C
1	chr1_11240794	0	11240794	A	G
1	chr1_11254150	0	11254150	A	C
1	chr1_11260447	0	11260447	T	C
1	chr1_11264256	0	11264256	T	C
1	chr1_11264340	0	11264340	C	G
1	chr1_11277485	0	11277485	T	C
1	chr1_11280904	0	11280904	A	G
1	chr1_11282069	0	11282069	G	A
1	chr1_11283059	0	11283059	T	C
1	chr1_11284070	0	11284070	T	C
1	chr1_11286620	0	11286620	C	T
1	chr1_11286739	0	11286739	C	T
1	chr1_11292358	0	11292358	G	A
1	chr1_11299819	0	11299819	G	A
1	chr1_11300547	0	11300547	T	C
1	chr1_11301461	0	11301461	A	G
1	chr1_11304714	0	11304714	G	T
1	chr1_11309003	0	11309003	C	A
1	chr1_11315883	0	11315883	T	C
1	chr1_11318929	0	11318929	A	G
1	chr1_11319921	0	11319921	T	C
1	chr1_11320395	0	11320395	C	T
1	chr1_11325899	0	11325899	C	T
1	chr1_11328151	0	11328151	A	C
1	chr1_11331731	0	11331731	T	C
1	chr1_11333745	0	11333745	G	A
1	chr1_11334763	0	11334763	T	C
1	chr1_11343639	0	11343639	G	T
1	chr1_11343778	0	11343778	A	G
1	chr1_11346397	0	11346397	T	C
1	chr1_11356459	0	11356459	A	G
1	chr1_11356615	0	11356615	C	T
1	chr1_11359656	0	11359656	A	T
1	chr1_11364103	0	11364103	T	C
1	chr1_11364798	0	11364798	T	C
1	chr1_11366063	0	11366063	T	C
1	chr1_11366198	0	11366198	C	T
1	chr1_11370728	0	11370728	G	T
1	chr1_11376301	0	11376301	T	C
1	chr1_11390549	0	11390549	T	A
1	chr1_11392200	0	11392200	G	A
1	chr1_11399142	0	11399142	T	A
1	chr1_11399966	0	11399966	G	A
1	chr1_11401036	0	11401036	A	G
1	chr1_11401820	0	11401820	C	T
1	chr1_11415242	0	11415242	A	G
1	chr1_11416722	0	11416722	G	T
1	chr1_11417631	0	11417631	C	T
1	chr1_11417995	0	11417995	A	C
1	chr1_11423235	0	11423235	C	T
1	chr1_11426658	0	11426658	C	T
1	chr1_11435443	0	11435443	A	C
1	chr1_11435976	0	11435976	C	T
1	chr1_11438905	0	11438905	T	A
1	chr1_11442954	0	11442954	C	G
1	chr1_11443294	0	11443294	C	G
1	chr1_11451198	0	11451198	T	C
1	chr1_11453044	0	11453044	G	C
1	chr1_11465035	0	11465035	T	G
1	chr1_11472121	0	11472121	G	A
1	chr1_11473010	0	11473010	T	A
1	chr1_11480544	0	11480544	A	G
1	chr1_11481539	0	11481539	A	G
1	chr1_11481865	0	11481865	A	G
1	chr1_11485043	0	11485043	C	T
1	chr1_11486263	0	11486263	C	A
1	chr1_11487801	0	11487801	G	A
1	chr1_11497671	0	11497671	A	G
1	chr1_11508748	0	11508748	C	T
1	chr1_11510201	0	11510201	G	A
1	chr1_11530517	0	11530517	G	T
1	chr1_11530548	0	11530548	G	A
1	chr1_11537598	0	11537598	T	C
1	chr1_11547633	0	11547633	A	G
1	chr1_11554647	0	11554647	C	T
1	chr1_11554771	0	11554771	A	C
1	chr1_11556958	0	11556958	A	G
1	chr1_11557458	0	11557458	G	T
1	chr1_11557655	0	11557655	C	T
1	chr1_11558543	0	11558543	A	G
1	chr1_11560952	0	11560952	C	T
1	chr1_11566194	0	11566194	T	C
1	chr1_11568814	0	11568814	G	A
1	chr1_11576482	0	11576482	T	C
1	chr1_11580437	0	11580437	G	A
1	chr1_11585440	0	11585440	G	C
1	chr1_11596399	0	11596399	G	A
1	chr1_11598944	0	11598944	A	G
1	chr1_11599925	0	11599925	A	G
1	chr1_11603167	0	11603167	G	C
1	chr1_11607401	0	11607401	C	T
1	chr1_11608599	0	11608599	T	C
1	chr1_11610912	0	11610912	C	G
1	chr1_11620501	0	11620501	C	T
1	chr1_11623610	0	11623610	A	G
1	chr1_11624743	0	11624743	T	C
1	chr1_11632050	0	11632050	A	G
1	chr1_11632058	0	11632058	T	G
1	chr1_11632793	0	11632793	A	G
1	chr1_11638921	0	11638921	T	C
1	chr1_11648442	0	11648442	G	A
1	chr1_11649555	0	11649555	A	G
1	chr1_11651909	0	11651909	A	G
1	chr1_11656232	0	11656232	C	T
1	chr1_11657785	0	11657785	A	G
1	chr1_11660041	0	11660041	C	T
1	chr1_11667066	0	11667066	A	G
1	chr1_11669420	0	11669420	C	T
1	chr1_11670351	0	11670351	A	C
1	chr1_11672014	0	11672014	C	T
1	chr1_11672538	0	11672538	A	G
1	chr1_11675677	0	11675677	T	C
1	chr1_11677859	0	11677859	A	T
1	chr1_11678253	0	11678253	T	C
1	chr1_11685397	0	11685397	A	G
1	chr1_11685675	0	11685675	T	C
1	chr1_11689142	0	11689142	C	G
1	chr1_11689251	0	11689251	T	A
1	chr1_11694856	0	11694856	A	G
1	chr1_11696071	0	11696071	G	A
1	chr1_11697577	0	11697577	T	C
1	chr1_11700847	0	11700847	C	T
1	chr1_11702615	0	11702615	A	C
1	chr1_11703358	0	11703358	G	A
1	chr1_11706030	0	11706030	T	C
1	chr1_11708799	0	11708799	G	C
1	chr1_11713958	0	11713958	C	T
1	chr1_11717013	0	11717013	A	C
1	chr1_11724647	0	11724647	T	C
1	chr1_11725833	0	11725833	T	C
1	chr1_11727487	0	11727487	T	C
1	chr1_11727931	0	11727931	A	G
1	chr1_11728595	0	11728595	C	A
1	chr1_11737007	0	11737007	A	T
1	chr1_11739723	0	11739723	C	T
1	chr1_11740391	0	11740391	A	C
1	chr1_11741399	0	11741399	T	C
1	chr1_11744079	0	11744079	C	T
1	chr1_11745627	0	11745627	T	C
1	chr1_11748402	0	11748402	G	A
1	chr1_11754725	0	11754725	A	G
1	chr1_11756312	0	11756312	G	A
1	chr1_11761262	0	11761262	T	C
1	chr1_11762279	0	11762279	G	A
1	chr1_11766519	0	11766519	A	T
1	chr1_11770527	0	11770527	A	G
1	chr1_11780548	0	11780548	T	C
1	chr1_11784389	0	11784389	A	G
1	chr1_11788060	0	11788060	G	C
1	chr1_11788632	0	11788632	C	G
1	chr1_11795423	0	11795423	T	A
1	chr1_11795580	0	11795580	T	C
1	chr1_11797385	0	11797385	C	T
1	chr1_11800980	0	11800980	G	A
1	chr1_11805001	0	11805001	G	C
1	chr1_11806641	0	11806641	C	T
1	chr1_11807498	0	11807498	T	C
1	chr1_11810787	0	11810787	A	T
1	chr1_11816260	0	11816260	C	G
1	chr1_11817704	0	11817704	G	A
1	chr1_11819197	0	11819197	C	T
1	chr1_11819616	0	11819616	T	A
1	chr1_11820449	0	11820449	C	T
1	chr1_11822555	0	11822555	G	C
1	chr1_11825477	0	11825477	G	A
1	chr1_11826905	0	11826905	A	G
1	chr1_11827798	0	11827798	T	G
1	chr1_11828143	0	11828143	C	T
1	chr1_11832928	0	11832928	A	G
1	chr1_11842648	0	11842648	C	T
1	chr1_11844782	0	11844782	C	G
1	chr1_11854613	0	11854613	C	T
1	chr1_11857782	0	11857782	A	G
1	chr1_11878252	0	11878252	G	A
1	chr1_11878736	0	11878736	T	C
1	chr1_11883120	0	11883120	T	C
1	chr1_11885129	0	11885129	C	G
1	chr1_11885686	0	11885686	T	G
1	chr1_11889035	0	11889035	C	T
1	chr1_11893888	0	11893888	A	T
1	chr1_11902157	0	11902157	T	C
1	chr1_11903026	0	11903026	G	C
1	chr1_11903075	0	11903075	C	T
1	chr1_11905659	0	11905659	A	G
1	chr1_11906821	0	11906821	C	T
1	chr1_11910756	0	11910756	A	G
1	chr1_11911936	0	11911936	C	G
1	chr1_11913983	0	11913983	C	T
1	chr1_11914082	0	11914082	T	C
1	chr1_11920433	0	11920433	G	A
1	chr1_11931475	0	11931475	G	T
1	chr1_11932393	0	11932393	A	G
1	chr1_11933603	0	11933603	G	A
1	chr1_11937743	0	11937743	T	C
1	chr1_11941465	0	11941465	T	A
1	chr1_11943278	0	11943278	T	C
1	chr1_11943979	0	11943979	T	C
1	chr1_11946173	0	11946173	A	G
1	chr1_11955107	0	11955107	A	G
1	chr1_11957182	0	11957182	T	G
1	chr1_11965264	0	11965264	T	A
1	chr1_11965847	0	11965847	A	G
1	chr1_11967258	0	11967258	T	G
1	chr1_11969663	0	11969663	C	G
1	chr1_11971092	0	11971092	A	G
1	chr1_11972260	0	11972260	G	T
1	chr1_11978362	0	11978362	G	A
1	chr1_11984602	0	11984602	C	T
1	chr1_11984906	0	11984906	C	G
1	chr1_11993274	0	11993274	T	C
1	chr1_11994226	0	11994226	C	A
1	chr1_12000840	0	12000840	A	T
1	chr1_12002965	0	12002965	C	T
1	chr1_12006381	0	12006381	A	G
1	chr1_12007703	0	12007703	G	A
1	chr1_12010377	0	12010377	C	A
1	chr1_12014516	0	12014516	G	C
1	chr1_12016593	0	12016593	A	G
1	chr1_12017270	0	12017270	G	A
1	chr1_12020855	0	12020855	A	T
1	chr1_12022134	0	12022134	C	G
1	chr1_12033805	0	12033805	A	G
1	chr1_12035881	0	12035881	T	C
1	chr1_12038297	0	12038297	C	T
1	chr1_12038330	0	12038330	G	C
1	chr1_12041611	0	12041611	C	A
1	chr1_12044638	0	12044638	C	T
1	chr1_12050027	0	12050027	C	T
1	chr1_12052245	0	12052245	A	G
1	chr1_12057877	0	12057877	C	T
1	chr1_12058179	0	12058179	G	C
1	chr1_12060920	0	12060920	T	A
1	chr1_12064803	0	12064803	C	T
1	chr1_12070663	0	12070663	C	T
1	chr1_12071829	0	12071829	T	G
1	chr1_12083795	0	12083795	A	G
1	chr1_12089186	0	12089186	A	G
1	chr1_12091138	0	12091138	G	A
1	chr1_12106324	0	12106324	C	T
1	chr1_12106396	0	12106396	A	G
1	chr1_12106683	0	12106683	A	C
1	chr1_12108373	0	12108373	C	T
1	chr1_12115351	0	12115351	A	T
1	chr1_12122530	0	12122530	C	T
1	chr1_12131853	0	12131853	T	C
1	chr1_12135326	0	12135326	T	G
1	chr1_12135742	0	12135742	A	G
1	chr1_12138687	0	12138687	T	C
1	chr1_12143885	0	12143885	T	C
1	chr1_12144639	0	12144639	A	T
1	chr1_12147437	0	12147437	C	T
1	chr1_12152153	0	12152153	T	C
1	chr1_12153761	0	12153761	T	A
1	chr1_12156607	0	12156607	G	A
1	chr1_12157201	0	12157201	G	C
1	chr1_12159108	0	12159108	A	C
1	chr1_12159326	0	12159326	T	G
1	chr1_12177990	0	12177990	C	T
1	chr1_12187631	0	12187631	G	A
1	chr1_12189448	0	12189448	G	A
1	chr1_12191260	0	12191260	C	T
1	chr1_12191931	0	12191931	T	A
1	chr1_12192228	0	12192228	C	T
1	chr1_12193271	0	12193271	T	C
1	chr1_12193682	0	12193682	C	G
1	chr1_12196435	0	12196435	T	C
1	chr1_12204439	0	12204439	T	C
1	chr1_12206552	0	12206552	C	T
1	chr1_12211653	0	12211653	A	G
1	chr1_12212550	0	12212550	C	A
1	chr1_12223872	0	12223872	T	C
1	chr1_12231725	0	12231725	T	C
1	chr1_12235191	0	12235191	G	A
1	chr1_12236976	0	12236976	T	C
1	chr1_12237401	0	12237401	G	A
1	chr1_12249141	0	12249141	A	G
1	chr1_12249308	0	12249308	G	C
1	chr1_12249367	0	12249367	G	C
1	chr1_12255652	0	12255652	A	G
1	chr1_12257695	0	12257695	T	C
1	chr1_12258096	0	12258096	A	C
1	chr1_12259969	0	12259969	A	G
1	chr1_12260657	0	12260657	T	C
1	chr1_12261824	0	12261824	C	T
1	chr1_12267578	0	12267578	A	G
1	chr1_12274433	0	12274433	G	C
1	chr1_12276602	0	12276602	A	G
1	chr1_12282187	0	12282187	T	C
1	chr1_12288860	0	12288860	T	C
1	chr1_12294134	0	12294134	A	G
1	chr1_12296110	0	12296110	A	G
1	chr1_12297487	0	12297487	G	T
1	chr1_12298414	0	12298414	G	T
1	chr1_12299261	0	12299261	T	A
1	chr1_12304325	0	12304325	G	A
1	chr1_12307578	0	12307578	T	A
1	chr1_12308048	0	12308048	G	A
1	chr1_12309117	0	12309117	A	G
1	chr1_12313327	0	12313327	C	G
1	chr1_12316204	0	12316204	A	G
1	chr1_12320600	0	12320600	T	C
1	chr1_12328546	0	12328546	A	G
1	chr1_12329705	0	12329705	T	C
1	chr1_12333483	0	12333483	A	G
1	chr1_12333858	0	12333858	G	T
1	chr1_12347903	0	12347903	G	C
1	chr1_12349173	0	12349173	A	T
1	chr1_12355520	0	12355520	T	G
1	chr1_12364214	0	12364214	G	A
1	chr1_12364423	0	12364423	T	C
1	chr1_12365371	0	12365371	C	T
1	chr1_12366691	0	12366691	T	C
1	chr1_12372334	0	12372334	T	G
1	chr1_12385206	0	12385206	A	G
1	chr1_12387729	0	12387729	C	T
1	chr1_12387948	0	12387948	C	A
1	chr1_12388220	0	12388220	G	A
1	chr1_12391209	0	12391209	A	C
1	chr1_12393322	0	12393322	C	G
1	chr1_12402412	0	12402412	T	C
1	chr1_12413668	0	12413668	A	C
1	chr1_12418298	0	12418298	G	A
1	chr1_12418510	0	12418510	C	T
1	chr1_12420154	0	12420154	C	A
1	chr1_12421609	0	12421609	C	T
1	chr1_12422047	0	12422047	C	G
1	chr1_12423723	0	12423723	G	T
1	chr1_12423954	0	12423954	G	T
1	chr1_12426091	0	12426091	C	T
1	chr1_12430281	0	12430281	A	G
1	chr1_12448394	0	12448394	A	G
1	chr1_12454573	0	12454573	T	C
1	chr1_12465536	0	12465536	A	C
1	chr1_12477023	0	12477023	A	T
1	chr1_12479411	0	12479411	C	T
1	chr1_12483191	0	12483191	T	C
1	chr1_12486197	0	12486197	G	A
1	chr1_12488348	0	12488348	C	G
1	chr1_12488713	0	12488713	C	T
1	chr1_12490569	0	12490569	G	A
1	chr1_12493649	0	12493649	G	A
1	chr1_12495511	0	12495511	C	T
1	chr1_12496802	0	12496802	A	G
1	chr1_12496928	0	12496928	C	T
1	chr1_12499622	0	12499622	C	T
1	chr1_12500984	0	12500984	A	T
1	chr1_12505256	0	12505256	T	G
1	chr1_12512591	0	12512591	T	C
1	chr1_12513218	0	12513218	G	A
1	chr1_12517686	0	12517686	T	A
1	chr1_12518180	0	12518180	A	C
1	chr1_12520347	0	12520347	C	G
1	chr1_12523089	0	12523089	A	G
1	chr1_12526655	0	12526655	C	T
1	chr1_12548904	0	12548904	A	G
1	chr1_12550118	0	12550118	A	G
1	chr1_12551672	0	12551672	C	G
1	chr1_12557025	0	12557025	T	C
1	chr1_12557414	0	12557414	A	G
1	chr1_12557853	0	12557853	C	G
1	chr1_12562150	0	12562150	G	A
1	chr1_12565849	0	12565849	C	G
1	chr1_12572906	0	12572906	G	A
1	chr1_12575445	0	12575445	C	G
1	chr1_12577440	0	12577440	A	G
1	chr1_12577486	0	12577486	A	G
1	chr1_12586296	0	12586296	T	C
1	chr1_12586789	0	12586789	A	T
1	chr1_12587778	0	12587778	G	C
1	chr1_12589302	0	12589302	G	C
1	chr1_12590082	0	12590082	C	T
1	chr1_12592837	0	12592837	A	C
1	chr1_12598380	0	12598380	G	T
1	chr1_12618896	0	12618896	C	T
1	chr1_12620706	0	12620706	A	C
1	chr1_12628175	0	12628175	T	C
1	chr1_12638548	0	12638548	T	C
1	chr1_12643605	0	12643605	C	T
1	chr1_12648802	0	12648802	A	G
1	chr1_12651003	0	12651003	A	G
1	chr1_12652961	0	12652961	A	C
1	chr1_12668530	0	12668530	C	A
1	chr1_12678295	0	12678295	A	G
1	chr1_12678879	0	12678879	G	C
1	chr1_12681545	0	12681545	G	A
1	chr1_12689334	0	12689334	T	C
1	chr1_12694526	0	12694526	A	G
1	chr1_12701228	0	12701228	G	T
1	chr1_12708627	0	12708627	G	A
1	chr1_12713483	0	12713483	G	A
1	chr1_12727433	0	12727433	A	C
1	chr1_12737212	0	12737212	C	G
1	chr1_12740697	0	12740697	G	T
1	chr1_12742700	0	12742700	C	T
1	chr1_12745517	0	12745517	A	C
1	chr1_12753130	0	12753130	G	C
1	chr1_12754241	0	12754241	C	T
1	chr1_12761882	0	12761882	A	G
1	chr1_12766051	0	12766051	A	G
1	chr1_12769039	0	12769039	T	C
1	chr1_12781791	0	12781791	A	G
1	chr1_12786554	0	12786554	A	G
1	chr1_12787677	0	12787677	T	C
1	chr1_12800166	0	12800166	T	A
1	chr1_12800230	0	12800230	T	A
1	chr1_12809954	0	12809954	A	C
1	chr1_12810074	0	12810074	C	T
1	chr1_12813192	0	12813192	T	G
1	chr1_12813308	0	12813308	G	A
1	chr1_12818307	0	12818307	A	G
1	chr1_12825445	0	12825445	T	C
1	chr1_12828306	0	12828306	T	C
1	chr1_12833725	0	12833725	C	T
1	chr1_12834021	0	12834021	C	A
1	chr1_12834336	0	12834336	A	G
1	chr1_12836422	0	12836422	T	C
1	chr1_12837533	0	12837533	G	A
1	chr1_12841532	0	12841532	C	T
1	chr1_12841983	0	12841983	C	T
1	chr1_12844578	0	12844578	G	A
1	chr1_12844622	0	12844622	G	A
1	chr1_12852475	0	12852475	C	T
1	chr1_12862051	0	12862051	A	G
1	chr1_12868777	0	12868777	C	G
1	chr1_12872846	0	12872846	A	C
1	chr1_12877543	0	12877543	T	G
1	chr1_12880354	0	12880354	C	G
1	chr1_12888062	0	12888062	G	A
1	chr1_12893589	0	12893589	T	C
1	chr1_12895495	0	12895495	G	A
1	chr1_12896348	0	12896348	C	T
1	chr1_12898131	0	12898131	A	T
1	chr1_12901696	0	12901696	A	C
1	chr1_12902613	0	12902613	A	G
1	chr1_12910586	0	12910586	C	T
1	chr1_12911493	0	12911493	T	C
1	chr1_12942146	0	12942146	A	G
1	chr1_12947164	0	12947164	G	A
1	chr1_12956158	0	12956158	C	T
1	chr1_12956657	0	12956657	G	T
1	chr1_12956698	0	12956698	A	G
1	chr1_12966587	0	12966587	T	A
1	chr1_12972475	0	12972475	T	C
1	chr1_12974791	0	12974791	A	G
1	chr1_12974822	0	12974822	C	A
1	chr1_12975505	0	12975505	C	T
1	chr1_12986303	0	12986303	C	T
1	chr1_12988394	0	12988394	T	C
1	chr1_12989423	0	12989423	T	C
1	chr1_12999601	0	12999601	A	G
1	chr1_13007470	0	13007470	A	G
1	chr1_13008729	0	13008729	A	G
1	chr1_13008997	0	13008997	A	T
1	chr1_13009495	0	13009495	T	C
1	chr1_13014013	0	13014013	G	A
1	chr1_13014325	0	13014325	C	T
1	chr1_13025728	0	13025728	A	G
1	chr1_13026092	0	13026092	C	A
1	chr1_13026265	0	13026265	G	T
1	chr1_13032768	0	13032768	T	C
1	chr1_13033765	0	13033765	C	A
1	chr1_13034528	0	13034528	T	A
1	chr1_13035771	0	13035771	T	C
1	chr1_13038120	0	13038120	G	C
1	chr1_13039640	0	13039640	T	C
1	chr1_13042727	0	13042727	T	C
1	chr1_13046793	0	13046793	T	C
1	chr1_13052061	0	13052061	C	T
1	chr1_13052249	0	13052249	G	C
1	chr1_13052784	0	13052784	C	T
1	chr1_13053943	0	13053943	A	C
1	chr1_13059728	0	13059728	A	C
1	chr1_13063649	0	13063649	A	G
1	chr1_13063762	0	13063762	T	C
1	chr1_13064061	0	13064061	C	T
1	chr1_13065161	0	13065161	A	C
1	chr1_13066977	0	13066977	C	T
1	chr1_13070882	0	13070882	G	A
1	chr1_13071501	0	13071501	G	C
1	chr1_13072116	0	13072116	A	G
1	chr1_13082866	0	13082866	C	G
1	chr1_13094350	0	13094350	G	A
1	chr1_13095820	0	13095820	T	C
1	chr1_13096487	0	13096487	C	T
1	chr1_13096534	0	13096534	C	G
1	chr1_13096621	0	13096621	A	G
1	chr1_13104748	0	13104748	C	T
1	chr1_13109345	0	13109345	T	C
1	chr1_13111701	0	13111701	T	C
1	chr1_13113108	0	13113108	C	T
1	chr1_13116335	0	13116335	T	C
1	chr1_13116718	0	13116718	T	C
1	chr1_13117627	0	13117627	C	G
1	chr1_13118351	0	13118351	C	G
1	chr1_13120601	0	13120601	T	C
1	chr1_13120936	0	13120936	T	C
1	chr1_13120940	0	13120940	T	C
1	chr1_13121378	0	13121378	T	A
1	chr1_13122774	0	13122774	C	A
1	chr1_13123386	0	13123386	T	G
1	chr1_13123648	0	13123648	C	G
1	chr1_13123758	0	13123758	C	G
1	chr1_13124915	0	13124915	A	G
1	chr1_13127402	0	13127402	T	G
1	chr1_13131599	0	13131599	T	C
1	chr1_13133881	0	13133881	T	C
1	chr1_13137692	0	13137692	A	C
1	chr1_13139993	0	13139993	T	C
1	chr1_13146749	0	13146749	C	A
1	chr1_13148539	0	13148539	C	A
1	chr1_13150982	0	13150982	T	C
1	chr1_13154225	0	13154225	A	G
1	chr1_13157237	0	13157237	G	A
1	chr1_13157533	0	13157533	T	C
1	chr1_13160759	0	13160759	A	G
1	chr1_13169454	0	13169454	C	G
1	chr1_13170662	0	13170662	T	C
1	chr1_13173947	0	13173947	T	C
1	chr1_13175664	0	13175664	G	A
1	chr1_13178734	0	13178734	C	T
1	chr1_13179220	0	13179220	T	C
1	chr1_13184685	0	13184685	T	A
1	chr1_13192409	0	13192409	G	A
1	chr1_13198812	0	13198812	G	A
1	chr1_13199360	0	13199360	C	A
1	chr1_13200360	0	13200360	T	A
1	chr1_13200468	0	13200468	T	C
1	chr1_13201798	0	13201798	C	T
1	chr1_13203018	0	13203018	G	C
1	chr1_13203046	0	13203046	T	C
1	chr1_13208503	0	13208503	A	G
1	chr1_13208839	0	13208839	T	C
1	chr1_13210935	0	13210935	G	A
1	chr1_13211276	0	13211276	C	A
1	chr1_13211308	0	13211308	A	G
1	chr1_13211434	0	13211434	T	C
1	chr1_13213381	0	13213381	G	C
1	chr1_13213978	0	13213978	T	C
1	chr1_13215484	0	13215484	G	A
1	chr1_13218084	0	13218084	C	A
1	chr1_13221601	0	13221601	T	C
1	chr1_13222430	0	13222430	G	A
1	chr1_13228330	0	13228330	A	G
1	chr1_13229523	0	13229523	G	C
1	chr1_13229868	0	13229868	G	A
1	chr1_13233932	0	13233932	T	C
1	chr1_13237972	0	13237972	C	T
1	chr1_13244881	0	13244881	C	A
1	chr1_13251115	0	13251115	T	C
1	chr1_13265681	0	13265681	T	A
1	chr1_13266494	0	13266494	A	G
1	chr1_13273148	0	13273148	T	C
1	chr1_13273851	0	13273851	T	C
1	chr1_13283414	0	13283414	C	T
1	chr1_13297169	0	13297169	T	C
1	chr1_13303773	0	13303773	A	G
1	chr1_13305013	0	13305013	C	G
1	chr1_13306645	0	13306645	G	T
1	chr1_13306960	0	13306960	C	A
1	chr1_13322204	0	13322204	A	G
1	chr1_13322919	0	13322919	A	G
1	chr1_13332512	0	13332512	T	A
1	chr1_13341306	0	13341306	C	T
1	chr1_13344134	0	13344134	C	G
1	chr1_13350692	0	13350692	C	T
1	chr1_13352014	0	13352014	G	A
1	chr1_13355084	0	13355084	T	G
1	chr1_13355779	0	13355779	A	G
1	chr1_13374573	0	13374573	G	T
1	chr1_13379731	0	13379731	G	A
1	chr1_13380809	0	13380809	C	T
1	chr1_13389090	0	13389090	T	A
1	chr1_13398489	0	13398489	T	G
1	chr1_13412248	0	13412248	G	A
1	chr1_13414701	0	13414701	C	T
1	chr1_13416688	0	13416688	G	A
1	chr1_13418259	0	13418259	G	C
1	chr1_13419837	0	13419837	A	C
1	chr1_13422082	0	13422082	A	G
1	chr1_13437464	0	13437464	G	A
1	chr1_13440587	0	13440587	G	A
1	chr1_13442351	0	13442351	T	G
1	chr1_13442646	0	13442646	T	C
1	chr1_13444646	0	13444646	A	T
1	chr1_13447208	0	13447208	A	G
1	chr1_13451205	0	13451205	A	G
1	chr1_13451620	0	13451620	T	G
1	chr1_13452195	0	13452195	T	C
1	chr1_13475130	0	13475130	A	G
1	chr1_13481106	0	13481106	A	C
1	chr1_13487147	0	13487147	A	G
1	chr1_13487494	0	13487494	G	T
1	chr1_13492875	0	13492875	C	T
1	chr1_13497468	0	13497468	C	T
1	chr1_13502066	0	13502066	T	C
1	chr1_13514097	0	13514097	G	C
1	chr1_13516448	0	13516448	A	G
1	chr1_13520712	0	13520712	T	C
1	chr1_13521233	0	13521233	C	T
1	chr1_13524998	0	13524998	T	C
1	chr1_13534816	0	13534816	T	C
1	chr1_13535115	0	13535115	A	G
1	chr1_13536651	0	13536651	T	C
1	chr1_13540779	0	13540779	A	G
1	chr1_13541022	0	13541022	G	C
1	chr1_13541494	0	13541494	T	C
1	chr1_13543137	0	13543137	C	T
1	chr1_13544148	0	13544148	C	T
1	chr1_13550494	0	13550494	A	G
1	chr1_13555399	0	13555399	T	C
1	chr1_13556867	0	13556867	G	A
1	chr1_13559720	0	13559720	A	G
1	chr1_13559781	0	13559781	C	T
1	chr1_13563807	0	13563807	G	A
1	chr1_13565481	0	13565481	A	C
1	chr1_13574000	0	13574000	T	C
1	chr1_13577373	0	13577373	G	C
1	chr1_13581293	0	13581293	A	G
1	chr1_13582820	0	13582820	T	C
1	chr1_13583305	0	13583305	T	C
1	chr1_13590446	0	13590446	T	A
1	chr1_13593651	0	13593651	G	A
1	chr1_13607838	0	13607838	T	C
1	chr1_13616230	0	13616230	T	C
1	chr1_13619338	0	13619338	G	T
1	chr1_13620430	0	13620430	G	A
1	chr1_13629180	0	13629180	T	C
1	chr1_13633431	0	13633431	T	C
1	chr1_13644819	0	13644819	T	G
1	chr1_13657323	0	13657323	A	G
1	chr1_13660265	0	13660265	C	T
1	chr1_13665731	0	13665731	T	C
1	chr1_13669413	0	13669413	C	T
1	chr1_13671936	0	13671936	T	C
1	chr1_13677904	0	13677904	C	G
1	chr1_13682759	0	13682759	G	T
1	chr1_13685866	0	13685866	G	T
1	chr1_13686797	0	13686797	C	G
1	chr1_13687190	0	13687190	C	T
1	chr1_13687404	0	13687404	G	A
1	chr1_13692011	0	13692011	T	C
1	chr1_13694024	0	13694024	A	G
1	chr1_13705417	0	13705417	A	G
1	chr1_13708205	0	13708205	G	A
1	chr1_13710665	0	13710665	C	T
1	chr1_13710790	0	13710790	C	T
1	chr1_13714874	0	13714874	C	T
1	chr1_13714970	0	13714970	A	G
1	chr1_13717895	0	13717895	A	G
1	chr1_13723607	0	13723607	A	G
1	chr1_13724557	0	13724557	A	G
1	chr1_13728081	0	13728081	A	G
1	chr1_13732334	0	13732334	C	G
1	chr1_13740150	0	13740150	A	G
1	chr1_13741272	0	13741272	G	A
1	chr1_13741348	0	13741348	C	T
1	chr1_13742491	0	13742491	T	G
1	chr1_13743157	0	13743157	T	C
1	chr1_13745533	0	13745533	G	C
1	chr1_13752027	0	13752027	G	C
1	chr1_13752656	0	13752656	A	G
1	chr1_13756899	0	13756899	C	T
1	chr1_13757244	0	13757244	T	A
1	chr1_13765494	0	13765494	A	G
1	chr1_13768319	0	13768319	A	G
1	chr1_13769417	0	13769417	C	T
1	chr1_13772196	0	13772196	T	C
1	chr1_13776191	0	13776191	G	A
1	chr1_13777950	0	13777950	G	T
1	chr1_13788493	0	13788493	G	A
1	chr1_13792191	0	13792191	G	A
1	chr1_13797033	0	13797033	G	A
1	chr1_13797601	0	13797601	A	G
1	chr1_13798076	0	13798076	G	A
1	chr1_13798141	0	13798141	G	T
1	chr1_13798159	0	13798159	T	G
1	chr1_13800794	0	13800794	A	G
1	chr1_13800975	0	13800975	C	A
1	chr1_13801068	0	13801068	A	G
1	chr1_13803541	0	13803541	A	T
1	chr1_13805120	0	13805120	T	G
1	chr1_13808071	0	13808071	G	T
1	chr1_13818332	0	13818332	T	C
1	chr1_13820341	0	13820341	G	A
1	chr1_13820707	0	13820707	C	T
1	chr1_13822686	0	13822686	C	T
1	chr1_13827662	0	13827662	T	C
1	chr1_13829261	0	13829261	T	C
1	chr1_13835252	0	13835252	T	G
1	chr1_13839978	0	13839978	T	C
1	chr1_13842591	0	13842591	T	C
1	chr1_13846336	0	13846336	C	T
1	chr1_13848336	0	13848336	T	C
1	chr1_13856572	0	13856572	T	C
1	chr1_13867961	0	13867961	C	T
1	chr1_13868122	0	13868122	G	C
1	chr1_13872228	0	13872228	C	T
1	chr1_13875238	0	13875238	G	C
1	chr1_13875813	0	13875813	G	A
1	chr1_13878370	0	13878370	G	T
1	chr1_13884332	0	13884332	G	T
1	chr1_13901847	0	13901847	C	T
1	chr1_13914579	0	13914579	A	G
1	chr1_13915364	0	13915364	T	C
1	chr1_13918301	0	13918301	G	A
1	chr1_13918634	0	13918634	A	G
1	chr1_13918845	0	13918845	G	A
1	chr1_13919448	0	13919448	G	A
1	chr1_13925149	0	13925149	T	G
1	chr1_13933196	0	13933196	A	G
1	chr1_13933475	0	13933475	A	G
1	chr1_13933643	0	13933643	A	G
1	chr1_13935919	0	13935919	C	G
1	chr1_13938536	0	13938536	G	C
1	chr1_13943146	0	13943146	G	A
1	chr1_13944087	0	13944087	T	G
1	chr1_13944121	0	13944121	C	A
1	chr1_13948998	0	13948998	T	C
1	chr1_13963041	0	13963041	G	A
1	chr1_13965192	0	13965192	A	C
1	chr1_13966211	0	13966211	A	G
1	chr1_13973748	0	13973748	C	T
1	chr1_13977992	0	13977992	A	G
1	chr1_13979636	0	13979636	C	A
1	chr1_13997077	0	13997077	C	T
1	chr1_13998377	0	13998377	C	G
1	chr1_14005082	0	14005082	G	C
1	chr1_14007095	0	14007095	A	G
1	chr1_14017537	0	14017537	A	C
1	chr1_14033097	0	14033097	G	A
1	chr1_14036666	0	14036666	T	C
1	chr1_14038289	0	14038289	T	C
1	chr1_14041897	0	14041897	A	G
1	chr1_14042496	0	14042496	A	T
1	chr1_14042693	0	14042693	T	C
1	chr1_14046233	0	14046233	T	G
1	chr1_14048204	0	14048204	C	T
1	chr1_14048860	0	14048860	A	G
1	chr1_14051129	0	14051129	T	C
1	chr1_14062232	0	14062232	T	C
1	chr1_14079879	0	14079879	G	C
1	chr1_14080531	0	14080531	G	A
1	chr1_14084795	0	14084795	T	C
1	chr1_14086310	0	14086310	C	T
1	chr1_14093428	0	14093428	C	T
1	chr1_14093836	0	14093836	A	T
1	chr1_14095167	0	14095167	A	G
1	chr1_14098396	0	14098396	A	G
1	chr1_14099925	0	14099925	T	C
1	chr1_14100943	0	14100943	G	A
1	chr1_14116160	0	14116160	G	T
1	chr1_14117953	0	14117953	G	A
1	chr1_14118743	0	14118743	T	G
1	chr1_14123265	0	14123265	A	G
1	chr1_14129588	0	14129588	G	C
1	chr1_14132410	0	14132410	C	T
1	chr1_14134782	0	14134782	T	C
1	chr1_14137920	0	14137920	T	C
1	chr1_14142463	0	14142463	T	C
1	chr1_14143528	0	14143528	A	G
1	chr1_14151142	0	14151142	A	G
1	chr1_14159199	0	14159199	G	A
1	chr1_14162517	0	14162517	G	A
1	chr1_14163904	0	14163904	T	C
1	chr1_14166487	0	14166487	T	C
1	chr1_14166576	0	14166576	C	G
1	chr1_14167027	0	14167027	C	T
1	chr1_14170310	0	14170310	A	G
1	chr1_14170556	0	14170556	T	C
1	chr1_14171268	0	14171268	C	T
1	chr1_14177043	0	14177043	G	A
1	chr1_14180000	0	14180000	A	C
1	chr1_14188721	0	14188721	A	G
1	chr1_14190276	0	14190276	G	A
1	chr1_14194996	0	14194996	T	C
1	chr1_14204905	0	14204905	T	A
1	chr1_14209155	0	14209155	C	T
1	chr1_14214353	0	14214353	A	T
1	chr1_14218079	0	14218079	A	G
1	chr1_14267867	0	14267867	A	G
1	chr1_14271800	0	14271800	T	C
1	chr1_14278465	0	14278465	A	G
1	chr1_14279543	0	14279543	A	G
1	chr1_14280957	0	14280957	G	C
1	chr1_14285353	0	14285353	G	A
1	chr1_14285481	0	14285481	G	A
1	chr1_14285908	0	14285908	G	T
1	chr1_14286448	0	14286448	G	A
1	chr1_14296389	0	14296389	C	T
1	chr1_14297271	0	14297271	C	G
1	chr1_14307127	0	14307127	C	A
1	chr1_14309780	0	14309780	T	C
1	chr1_14309892	0	14309892	G	A
1	chr1_14312069	0	14312069	T	C
1	chr1_14313148	0	14313148	C	G
1	chr1_14315344	0	14315344	T	C
1	chr1_14317503	0	14317503	T	G
1	chr1_14321955	0	14321955	T	C
1	chr1_14326591	0	14326591	A	C
1	chr1_14327131	0	14327131	T	C
1	chr1_14330508	0	14330508	C	G
1	chr1_14330919	0	14330919	G	A
1	chr1_14331348	0	14331348	T	C
1	chr1_14337849	0	14337849	G	A
1	chr1_14339557	0	14339557	C	T
1	chr1_14340787	0	14340787	G	A
1	chr1_14347778	0	14347778	C	G
1	chr1_14357352	0	14357352	T	C
1	chr1_14360607	0	14360607	T	C
1	chr1_14361351	0	14361351	C	T
1	chr1_14377848	0	14377848	A	G
1	chr1_14380619	0	14380619	A	G
1	chr1_14380859	0	14380859	C	G
1	chr1_14384587	0	14384587	C	A
1	chr1_14385025	0	14385025	C	T
1	chr1_14387261	0	14387261	G	C
1	chr1_14394749	0	14394749	T	C
1	chr1_14399542	0	14399542	C	T
1	chr1_14402769	0	14402769	T	C
1	chr1_14409948	0	14409948	T	C
1	chr1_14414798	0	14414798	G	C
1	chr1_14415178	0	14415178	C	T
1	chr1_14423251	0	14423251	T	C
1	chr1_14436152	0	14436152	G	A
1	chr1_14438496	0	14438496	C	T
1	chr1_14441418	0	14441418	C	T
1	chr1_14444793	0	14444793	T	G
1	chr1_14444937	0	14444937	G	A
1	chr1_14445330	0	14445330	A	G
1	chr1_14448235	0	14448235	T	C
1	chr1_14453206	0	14453206	A	G
1	chr1_14455509	0	14455509	A	G
1	chr1_14457851	0	14457851	T	C
1	chr1_14459679	0	14459679	G	T
1	chr1_14462791	0	14462791	A	G
1	chr1_14462997	0	14462997	A	G
1	chr1_14464005	0	14464005	A	G
1	chr1_14471287	0	14471287	G	A
1	chr1_14475074	0	14475074	C	G
1	chr1_14475531	0	14475531	T	G
1	chr1_14481620	0	14481620	C	A
1	chr1_14492968	0	14492968	G	A
1	chr1_14496117	0	14496117	C	T
1	chr1_14497682	0	14497682	T	C
1	chr1_14501544	0	14501544	A	C
1	chr1_14511067	0	14511067	G	T
1	chr1_14511190	0	14511190	C	G
1	chr1_14517448	0	14517448	C	T
1	chr1_14517543	0	14517543	C	T
1	chr1_14522547	0	14522547	G	A
1	chr1_14533316	0	14533316	A	G
1	chr1_14535786	0	14535786	G	A
1	chr1_14544384	0	14544384	T	C
1	chr1_14551914	0	14551914	A	G
1	chr1_14553911	0	14553911	T	C
1	chr1_14556920	0	14556920	C	G
1	chr1_14561522	0	14561522	G	A
1	chr1_14562137	0	14562137	A	G
1	chr1_14562431	0	14562431	T	C
1	chr1_14562563	0	14562563	T	C
1	chr1_14568112	0	14568112	C	A
1	chr1_14569749	0	14569749	T	C
1	chr1_14580284	0	14580284	T	C
1	chr1_14582240	0	14582240	C	A
1	chr1_14588671	0	14588671	T	C
1	chr1_14606728	0	14606728	T	C
1	chr1_14609069	0	14609069	A	G
1	chr1_14609393	0	14609393	A	G
1	chr1_14610723	0	14610723	G	A
1	chr1_14627632	0	14627632	A	G
1	chr1_14631396	0	14631396	T	C
1	chr1_14636600	0	14636600	G	T
1	chr1_14649063	0	14649063	G	T
1	chr1_14654090	0	14654090	C	T
1	chr1_14666818	0	14666818	T	A
1	chr1_14667625	0	14667625	A	C
1	chr1_14671567	0	14671567	A	G
1	chr1_14671613	0	14671613	A	C
1	chr1_14675695	0	14675695	A	G
1	chr1_14675896	0	14675896	T	C
1	chr1_14676022	0	14676022	A	G
1	chr1_14677897	0	14677897	C	T
1	chr1_14679173	0	14679173	A	G
1	chr1_14680224	0	14680224	A	G
1	chr1_14696474	0	14696474	C	T
1	chr1_14698684	0	14698684	A	T
1	chr1_14700464	0	14700464	A	C
1	chr1_14701450	0	14701450	A	G
1	chr1_14701626	0	14701626	A	G
1	chr1_14706282	0	14706282	G	A
1	chr1_14706776	0	14706776	C	A
1	chr1_14707089	0	14707089	C	T
1	chr1_14709879	0	14709879	C	T
1	chr1_14723547	0	14723547	A	G
1	chr1_14723631	0	14723631	T	G
1	chr1_14727869	0	14727869	C	G
1	chr1_14728066	0	14728066	C	T
1	chr1_14729196	0	14729196	T	C
1	chr1_14732337	0	14732337	A	G
1	chr1_14733579	0	14733579	T	C
1	chr1_14733641	0	14733641	G	A
1	chr1_14736926	0	14736926	A	G
1	chr1_14740684	0	14740684	T	A
1	chr1_14740865	0	14740865	A	C
1	chr1_14743583	0	14743583	C	T
1	chr1_14744065	0	14744065	G	A
1	chr1_14750336	0	14750336	G	T
1	chr1_14752840	0	14752840	A	G
1	chr1_14755079	0	14755079	G	A
1	chr1_14755677	0	14755677	G	C
1	chr1_14757842	0	14757842	T	C
1	chr1_14758071	0	14758071	T	C
1	chr1_14764943	0	14764943	T	C
1	chr1_14765398	0	14765398	T	C
1	chr1_14766589	0	14766589	T	C
1	chr1_14767875	0	14767875	A	G
1	chr1_14769276	0	14769276	A	G
1	chr1_14772249	0	14772249	A	G
1	chr1_14775161	0	14775161	A	C
1	chr1_14777962	0	14777962	G	T
1	chr1_14780963	0	14780963	C	T
1	chr1_14787704	0	14787704	C	G
1	chr1_14789028	0	14789028	C	T
1	chr1_14796596	0	14796596	G	T
1	chr1_14798791	0	14798791	A	G
1	chr1_14799636	0	14799636	A	G
1	chr1_14801203	0	14801203	C	A
1	chr1_14803158	0	14803158	T	C
1	chr1_14808942	0	14808942	C	A
1	chr1_14813547	0	14813547	C	T
1	chr1_14815173	0	14815173	A	C
1	chr1_14826988	0	14826988	T	C
1	chr1_14827919	0	14827919	C	T
1	chr1_14831708	0	14831708	G	T
1	chr1_14832599	0	14832599	G	A
1	chr1_14838181	0	14838181	G	A
1	chr1_14838403	0	14838403	G	A
1	chr1_14839687	0	14839687	T	C
1	chr1_14839903	0	14839903	T	C
1	chr1_14841641	0	14841641	C	T
1	chr1_14844633	0	14844633	T	C
1	chr1_14848217	0	14848217	C	T
1	chr1_14848456	0	14848456	G	A
1	chr1_14861828	0	14861828	C	G
1	chr1_14864182	0	14864182	G	A
1	chr1_14869430	0	14869430	G	A
1	chr1_14869691	0	14869691	T	C
1	chr1_14870707	0	14870707	C	T
1	chr1_14875010	0	14875010	A	G
1	chr1_14893926	0	14893926	G	C
1	chr1_14904817	0	14904817	T	A
1	chr1_14905397	0	14905397	C	A
1	chr1_14913649	0	14913649	C	T
1	chr1_14917600	0	14917600	C	T
1	chr1_14918419	0	14918419	C	A
1	chr1_14925747	0	14925747	A	T
1	chr1_14940343	0	14940343	A	G
1	chr1_14942168	0	14942168	A	G
1	chr1_14943830	0	14943830	T	C
1	chr1_14945254	0	14945254	T	C
1	chr1_14947717	0	14947717	A	G
1	chr1_14949442	0	14949442	A	T
1	chr1_14955875	0	14955875	A	G
1	chr1_14958028	0	14958028	T	C
1	chr1_14958269	0	14958269	G	A
1	chr1_14959519	0	14959519	A	G
1	chr1_14962246	0	14962246	T	C
1	chr1_14971391	0	14971391	C	A
1	chr1_14978299	0	14978299	A	G
1	chr1_14986881	0	14986881	A	G
1	chr1_14991462	0	14991462	C	T
1	chr1_14992456	0	14992456	C	T
1	chr1_14995489	0	14995489	C	T
1	chr1_14997184	0	14997184	T	G
1	chr1_14999885	0	14999885	A	C
1	chr1_15002809	0	15002809	T	C
1	chr1_15003508	0	15003508	C	T
1	chr1_15006228	0	15006228	C	A
1	chr1_15006868	0	15006868	G	A
1	chr1_15007978	0	15007978	A	C
1	chr1_15008335	0	15008335	G	A
1	chr1_15009062	0	15009062	T	C
1	chr1_15009876	0	15009876	A	G
1	chr1_15013995	0	15013995	A	G
1	chr1_15014442	0	15014442	T	C
1	chr1_15016348	0	15016348	A	G
1	chr1_15016556	0	15016556	A	G
1	chr1_15016665	0	15016665	C	T
1	chr1_15020524	0	15020524	C	T
1	chr1_15021162	0	15021162	G	C
1	chr1_15021928	0	15021928	G	A
1	chr1_15022188	0	15022188	A	G
1	chr1_15032524	0	15032524	T	C
1	chr1_15034788	0	15034788	A	G
1	chr1_15040106	0	15040106	A	C
1	chr1_15040594	0	15040594	T	C
1	chr1_15044038	0	15044038	C	T
1	chr1_15044147	0	15044147	T	A
1	chr1_15047764	0	15047764	A	C
1	chr1_15049301	0	15049301	T	G
1	chr1_15063925	0	15063925	G	A
1	chr1_15064178	0	15064178	T	C
1	chr1_15064647	0	15064647	G	C
1	chr1_15069738	0	15069738	T	G
1	chr1_15075740	0	15075740	G	A
1	chr1_15077434	0	15077434	T	C
1	chr1_15094624	0	15094624	T	C
1	chr1_15096327	0	15096327	C	T
1	chr1_15113660	0	15113660	G	A
1	chr1_15117779	0	15117779	C	T
1	chr1_15117880	0	15117880	G	A
1	chr1_15126477	0	15126477	G	A
1	chr1_15139539	0	15139539	C	T
1	chr1_15143854	0	15143854	A	G
1	chr1_15145611	0	15145611	A	G
1	chr1_15147312	0	15147312	A	G
1	chr1_15153868	0	15153868	G	A
1	chr1_15158059	0	15158059	G	A
1	chr1_15159906	0	15159906	C	T
1	chr1_15172736	0	15172736	A	G
1	chr1_15174677	0	15174677	T	G
1	chr1_15175811	0	15175811	G	T
1	chr1_15199232	0	15199232	T	G
1	chr1_15217006	0	15217006	A	G
1	chr1_15219185	0	15219185	T	C
1	chr1_15222120	0	15222120	G	T
1	chr1_15228157	0	15228157	A	G
1	chr1_15232111	0	15232111	T	C
1	chr1_15232785	0	15232785	T	C
1	chr1_15246531	0	15246531	G	T
1	chr1_15264823	0	15264823	C	A
1	chr1_15269523	0	15269523	G	A
1	chr1_15271366	0	15271366	G	T
1	chr1_15271945	0	15271945	G	A
1	chr1_15288666	0	15288666	C	T
1	chr1_15291915	0	15291915	T	C
1	chr1_15300661	0	15300661	G	A
1	chr1_15307478	0	15307478	T	C
1	chr1_15308248	0	15308248	G	A
1	chr1_15314848	0	15314848	C	T
1	chr1_15315459	0	15315459	C	T
1	chr1_15319334	0	15319334	G	A
1	chr1_15320261	0	15320261	G	A
1	chr1_15321259	0	15321259	T	C
1	chr1_15325145	0	15325145	G	A
1	chr1_15327340	0	15327340	C	G
1	chr1_15329297	0	15329297	A	G
1	chr1_15330566	0	15330566	T	C
1	chr1_15331761	0	15331761	C	A
1	chr1_15332110	0	15332110	A	G
1	chr1_15332877	0	15332877	A	G
1	chr1_15336947	0	15336947	A	G
1	chr1_15341165	0	15341165	T	C
1	chr1_15341203	0	15341203	G	C
1	chr1_15342218	0	15342218	G	T
1	chr1_15347398	0	15347398	C	T
1	chr1_15350409	0	15350409	A	G
1	chr1_15351945	0	15351945	A	C
1	chr1_15355976	0	15355976	A	G
1	chr1_15357557	0	15357557	A	C
1	chr1_15368162	0	15368162	A	G
1	chr1_15378690	0	15378690	A	C
1	chr1_15384023	0	15384023	T	C
1	chr1_15388625	0	15388625	T	C
1	chr1_15389375	0	15389375	A	G
1	chr1_15389398	0	15389398	T	C
1	chr1_15397690	0	15397690	G	A
1	chr1_15401006	0	15401006	A	C
1	chr1_15401603	0	15401603	T	C
1	chr1_15403183	0	15403183	C	A
1	chr1_15403824	0	15403824	A	G
1	chr1_15408298	0	15408298	T	C
1	chr1_15408684	0	15408684	A	G
1	chr1_15409361	0	15409361	A	G
1	chr1_15410917	0	15410917	A	C
1	chr1_15412485	0	15412485	G	A
1	chr1_15414592	0	15414592	T	C
1	chr1_15415795	0	15415795	A	G
1	chr1_15418167	0	15418167	A	G
1	chr1_15430787	0	15430787	A	G
1	chr1_15431372	0	15431372	C	T
1	chr1_15432590	0	15432590	T	C
1	chr1_15436574	0	15436574	T	C
1	chr1_15438843	0	15438843	T	C
1	chr1_15444674	0	15444674	G	C
1	chr1_15447631	0	15447631	A	G
1	chr1_15447869	0	15447869	C	T
1	chr1_15448101	0	15448101	A	G
1	chr1_15449475	0	15449475	C	A
1	chr1_15450685	0	15450685	A	G
1	chr1_15452617	0	15452617	G	A
1	chr1_15453772	0	15453772	C	G
1	chr1_15454956	0	15454956	G	T
1	chr1_15456452	0	15456452	C	T
1	chr1_15458274	0	15458274	G	C
1	chr1_15458712	0	15458712	T	C
1	chr1_15459131	0	15459131	T	A
1	chr1_15464673	0	15464673	G	A
1	chr1_15465054	0	15465054	T	C
1	chr1_15467002	0	15467002	A	T
1	chr1_15468345	0	15468345	G	A
1	chr1_15474671	0	15474671	G	C
1	chr1_15482179	0	15482179	T	C
1	chr1_15486199	0	15486199	A	G
1	chr1_15489808	0	15489808	T	C
1	chr1_15491208	0	15491208	C	T
1	chr1_15491712	0	15491712	C	A
1	chr1_15497459	0	15497459	G	T
1	chr1_15499515	0	15499515	A	C
1	chr1_15499667	0	15499667	A	G
1	chr1_15501314	0	15501314	A	G
1	chr1_15501985	0	15501985	T	C
1	chr1_15503159	0	15503159	G	A
1	chr1_15503192	0	15503192	T	G
1	chr1_15506599	0	15506599	C	G
1	chr1_15506848	0	15506848	T	A
1	chr1_15507043	0	15507043	A	G
1	chr1_15510500	0	15510500	A	G
1	chr1_15510595	0	15510595	A	G
1	chr1_15510974	0	15510974	A	C
1	chr1_15513712	0	15513712	T	C
1	chr1_15514077	0	15514077	A	T
1	chr1_15516214	0	15516214	T	G
1	chr1_15519508	0	15519508	T	A
1	chr1_15520077	0	15520077	A	C
1	chr1_15523563	0	15523563	T	A
1	chr1_15525197	0	15525197	A	G
1	chr1_15526516	0	15526516	G	A
1	chr1_15563858	0	15563858	A	G
1	chr1_15564416	0	15564416	A	C
1	chr1_15568625	0	15568625	T	C
1	chr1_15569552	0	15569552	A	T
1	chr1_15571627	0	15571627	A	G
1	chr1_15573844	0	15573844	C	A
1	chr1_15577774	0	15577774	C	T
1	chr1_15579098	0	15579098	A	T
1	chr1_15580313	0	15580313	T	C
1	chr1_15585785	0	15585785	T	C
1	chr1_15589943	0	15589943	T	C
1	chr1_15590843	0	15590843	T	G
1	chr1_15591547	0	15591547	G	T
1	chr1_15594822	0	15594822	G	A
1	chr1_15606055	0	15606055	A	G
1	chr1_15608147	0	15608147	C	T
1	chr1_15610617	0	15610617	C	T
1	chr1_15619262	0	15619262	T	C
1	chr1_15619289	0	15619289	T	C
1	chr1_15625792	0	15625792	A	G
1	chr1_15671740	0	15671740	G	A
1	chr1_15682810	0	15682810	C	G
1	chr1_15686544	0	15686544	G	C
1	chr1_15691210	0	15691210	C	T
1	chr1_15703813	0	15703813	C	A
1	chr1_15724839	0	15724839	A	G
1	chr1_15728884	0	15728884	A	G
1	chr1_15732656	0	15732656	A	G
1	chr1_15734941	0	15734941	C	G
1	chr1_15737331	0	15737331	A	G
1	chr1_15740930	0	15740930	G	A
1	chr1_15742348	0	15742348	C	T
1	chr1_15742504	0	15742504	C	T
1	chr1_15745982	0	15745982	G	A
1	chr1_15764311	0	15764311	T	C
1	chr1_15772964	0	15772964	G	C
1	chr1_15773499	0	15773499	C	A
1	chr1_15774651	0	15774651	T	C
1	chr1_15779615	0	15779615	G	C
1	chr1_15785041	0	15785041	C	T
1	chr1_15787833	0	15787833	G	C
1	chr1_15801336	0	15801336	C	T
1	chr1_15820180	0	15820180	C	G
1	chr1_15825989	0	15825989	A	G
1	chr1_15828808	0	15828808	C	T
1	chr1_15835433	0	15835433	A	G
1	chr1_15836650	0	15836650	T	C
1	chr1_15838796	0	15838796	A	G
1	chr1_15840795	0	15840795	A	G
1	chr1_15846057	0	15846057	G	A
1	chr1_15847155	0	15847155	A	G
1	chr1_15854523	0	15854523	T	C
1	chr1_15856396	0	15856396	T	A
1	chr1_15858365	0	15858365	T	A
1	chr1_15860990	0	15860990	A	G
1	chr1_15862100	0	15862100	A	G
1	chr1_15865021	0	15865021	T	C
1	chr1_15869746	0	15869746	C	T
1	chr1_15876433	0	15876433	T	C
1	chr1_15877373	0	15877373	C	A
1	chr1_15881872	0	15881872	C	A
1	chr1_15891914	0	15891914	T	C
1	chr1_15892824	0	15892824	G	A
1	chr1_15895221	0	15895221	T	G
1	chr1_15909566	0	15909566	T	C
1	chr1_15914059	0	15914059	G	T
1	chr1_15915685	0	15915685	C	A
1	chr1_15924040	0	15924040	G	A
1	chr1_15930643	0	15930643	A	G
1	chr1_15936418	0	15936418	C	A
1	chr1_15937446	0	15937446	A	G
1	chr1_15940967	0	15940967	T	C
1	chr1_15944477	0	15944477	A	G
1	chr1_15945093	0	15945093	G	T
1	chr1_15949321	0	15949321	G	A
1	chr1_15951335	0	15951335	A	G
1	chr1_15951894	0	15951894	G	C
1	chr1_15952513	0	15952513	T	C
1	chr1_15952766	0	15952766	C	T
1	chr1_15959498	0	15959498	G	A
1	chr1_15971252	0	15971252	G	A
1	chr1_15973184	0	15973184	T	G
1	chr1_15973376	0	15973376	G	A
1	chr1_15981061	0	15981061	A	C
1	chr1_15981223	0	15981223	C	T
1	chr1_15989432	0	15989432	A	G
1	chr1_15997653	0	15997653	A	G
1	chr1_16003868	0	16003868	T	A
1	chr1_16008773	0	16008773	A	G
1	chr1_16009653	0	16009653	C	T
1	chr1_16011090	0	16011090	G	A
1	chr1_16016886	0	16016886	A	G
1	chr1_16017654	0	16017654	A	G
1	chr1_16018257	0	16018257	T	C
1	chr1_16022481	0	16022481	A	C
1	chr1_16024194	0	16024194	G	A
1	chr1_16027953	0	16027953	G	A
1	chr1_16041775	0	16041775	T	C
1	chr1_16041980	0	16041980	G	A
1	chr1_16043207	0	16043207	A	G
1	chr1_16044588	0	16044588	G	T
1	chr1_16048312	0	16048312	A	G
1	chr1_16050020	0	16050020	G	A
1	chr1_16051693	0	16051693	A	G
1	chr1_16070133	0	16070133	C	T
1	chr1_16074357	0	16074357	C	T
1	chr1_16074550	0	16074550	T	C
1	chr1_16075811	0	16075811	T	C
1	chr1_16079226	0	16079226	A	G
1	chr1_16080204	0	16080204	G	C
1	chr1_16085082	0	16085082	C	T
1	chr1_16086594	0	16086594	A	G
1	chr1_16100957	0	16100957	G	A
1	chr1_16102598	0	16102598	T	C
1	chr1_16106967	0	16106967	A	G
1	chr1_16108650	0	16108650	C	T
1	chr1_16113118	0	16113118	G	A
1	chr1_16113939	0	16113939	G	C
1	chr1_16125708	0	16125708	G	C
1	chr1_16127139	0	16127139	T	C
1	chr1_16137469	0	16137469	G	A
1	chr1_16143271	0	16143271	T	C
1	chr1_16147373	0	16147373	T	C
1	chr1_16147890	0	16147890	T	C
1	chr1_16148106	0	16148106	T	C
1	chr1_16158784	0	16158784	A	G
1	chr1_16166470	0	16166470	C	T
1	chr1_16171461	0	16171461	A	C
1	chr1_16174363	0	16174363	A	G
1	chr1_16174690	0	16174690	G	A
1	chr1_16176466	0	16176466	T	C
1	chr1_16179189	0	16179189	G	C
1	chr1_16191496	0	16191496	G	A
1	chr1_16194215	0	16194215	G	A
1	chr1_16195876	0	16195876	G	C
1	chr1_16197110	0	16197110	G	T
1	chr1_16198461	0	16198461	G	C
1	chr1_16220593	0	16220593	G	T
1	chr1_16221922	0	16221922	A	G
1	chr1_16228225	0	16228225	A	G
1	chr1_16228766	0	16228766	T	C
1	chr1_16232455	0	16232455	T	C
1	chr1_16237266	0	16237266	G	A
1	chr1_16246925	0	16246925	C	T
1	chr1_16252872	0	16252872	A	C
1	chr1_16257836	0	16257836	A	G
1	chr1_16260360	0	16260360	A	G
1	chr1_16261584	0	16261584	C	T
1	chr1_16268491	0	16268491	G	A
1	chr1_16282736	0	16282736	C	G
1	chr1_16294023	0	16294023	G	T
1	chr1_16313254	0	16313254	T	C
1	chr1_16313400	0	16313400	A	T
1	chr1_16326497	0	16326497	T	C
1	chr1_16329979	0	16329979	C	T
1	chr1_16360940	0	16360940	A	C
1	chr1_16362776	0	16362776	C	T
1	chr1_16375182	0	16375182	A	G
1	chr1_16376342	0	16376342	A	T
1	chr1_16387782	0	16387782	C	T
1	chr1_16391909	0	16391909	G	A
1	chr1_16433858	0	16433858	A	C
1	chr1_16436018	0	16436018	G	C
1	chr1_16453029	0	16453029	A	G
1	chr1_16456849	0	16456849	G	T
1	chr1_16472383	0	16472383	G	A
1	chr1_16475418	0	16475418	T	C
1	chr1_16475997	0	16475997	C	T
1	chr1_16480948	0	16480948	G	T
1	chr1_16487099	0	16487099	C	A
1	chr1_16487513	0	16487513	C	T
1	chr1_16495316	0	16495316	G	A
1	chr1_16495678	0	16495678	A	C
1	chr1_16504060	0	16504060	A	G
1	chr1_16505463	0	16505463	T	A
1	chr1_16516589	0	16516589	C	T
1	chr1_16519059	0	16519059	G	A
1	chr1_16520064	0	16520064	G	C
1	chr1_16525304	0	16525304	T	G
1	chr1_16526570	0	16526570	C	T
1	chr1_16529648	0	16529648	G	A
1	chr1_16544134	0	16544134	C	A
1	chr1_16565208	0	16565208	C	T
1	chr1_16572360	0	16572360	G	T
1	chr1_16576178	0	16576178	G	T
1	chr1_16588653	0	16588653	G	A
1	chr1_16598928	0	16598928	A	C
1	chr1_16616968	0	16616968	G	A
1	chr1_16647684	0	16647684	T	G
1	chr1_16651006	0	16651006	A	G
1	chr1_16653143	0	16653143	A	T
1	chr1_16653731	0	16653731	C	G
1	chr1_16661897	0	16661897	G	A
1	chr1_16672473	0	16672473	T	A
1	chr1_16680996	0	16680996	A	T
1	chr1_16688700	0	16688700	C	A
1	chr1_16703150	0	16703150	T	C
1	chr1_16704868	0	16704868	G	A
1	chr1_16706923	0	16706923	T	C
1	chr1_16707875	0	16707875	T	C
1	chr1_16712957	0	16712957	A	C
1	chr1_16713389	0	16713389	T	C
1	chr1_16714079	0	16714079	C	T
1	chr1_16717157	0	16717157	C	T
1	chr1_16717473	0	16717473	C	A
1	chr1_16717484	0	16717484	A	G
1	chr1_16719706	0	16719706	C	G
1	chr1_16720269	0	16720269	T	C
1	chr1_16727340	0	16727340	T	C
1	chr1_16746988	0	16746988	C	T
1	chr1_16750924	0	16750924	C	T
1	chr1_16751061	0	16751061	G	T
1	chr1_16762178	0	16762178	C	T
1	chr1_16765774	0	16765774	C	A
1	chr1_16769859	0	16769859	C	T
1	chr1_16773385	0	16773385	C	T
1	chr1_16776214	0	16776214	A	G
1	chr1_16783486	0	16783486	T	C
1	chr1_16787945	0	16787945	A	G
1	chr1_16794649	0	16794649	A	G
1	chr1_16795094	0	16795094	A	G
1	chr1_16798818	0	16798818	A	G
1	chr1_16803944	0	16803944	T	C
1	chr1_16816422	0	16816422	C	T
1	chr1_16819309	0	16819309	G	A
1	chr1_16822963	0	16822963	A	G
1	chr1_16826240	0	16826240	A	G
1	chr1_16827394	0	16827394	C	A
1	chr1_16829590	0	16829590	T	C
1	chr1_16833289	0	16833289	G	A
1	chr1_16846031	0	16846031	C	T
1	chr1_16847744	0	16847744	G	A
1	chr1_16847788	0	16847788	G	T
1	chr1_16854402	0	16854402	G	A
1	chr1_16865729	0	16865729	G	A
1	chr1_16867766	0	16867766	G	A
1	chr1_16870230	0	16870230	A	G
1	chr1_16870742	0	16870742	G	A
1	chr1_16880316	0	16880316	A	C
1	chr1_16899522	0	16899522	T	C
1	chr1_16908386	0	16908386	C	A
1	chr1_16918526	0	16918526	G	A
1	chr1_16934208	0	16934208	T	C
1	chr1_16941547	0	16941547	A	C
1	chr1_16941878	0	16941878	T	C
1	chr1_16948710	0	16948710	C	T
1	chr1_16971884	0	16971884	T	G
1	chr1_16977931	0	16977931	G	A
1	chr1_16982642	0	16982642	C	T
1	chr1_16993644	0	16993644	G	T
1	chr1_16993760	0	16993760	G	A
1	chr1_16995957	0	16995957	A	T
1	chr1_16997753	0	16997753	C	T
1	chr1_17000751	0	17000751	C	T
1	chr1_17001851	0	17001851	T	C
1	chr1_17003092	0	17003092	T	C
1	chr1_17003485	0	17003485	G	A
1	chr1_17023098	0	17023098	A	G
1	chr1_17031553	0	17031553	A	G
1	chr1_17034198	0	17034198	G	C
1	chr1_17036671	0	17036671	G	A
1	chr1_17039558	0	17039558	A	G
1	chr1_17040248	0	17040248	T	C
1	chr1_17046686	0	17046686	A	G
1	chr1_17047032	0	17047032	A	G
1	chr1_17055256	0	17055256	A	C
1	chr1_17060642	0	17060642	C	T
1	chr1_17062410	0	17062410	A	G
1	chr1_17081866	0	17081866	T	G
1	chr1_17082253	0	17082253	G	A
1	chr1_17086280	0	17086280	T	G
1	chr1_17095438	0	17095438	A	G
1	chr1_17113400	0	17113400	T	G
1	chr1_17114679	0	17114679	G	A
1	chr1_17115558	0	17115558	C	G
1	chr1_17116797	0	17116797	A	G
1	chr1_17126103	0	17126103	G	T
1	chr1_17131031	0	17131031	C	T
1	chr1_17131567	0	17131567	C	T
1	chr1_17139590	0	17139590	T	C
1	chr1_17148730	0	17148730	T	A
1	chr1_17150965	0	17150965	A	C
1	chr1_17152761	0	17152761	C	T
1	chr1_17154313	0	17154313	T	C
1	chr1_17158642	0	17158642	C	A
1	chr1_17161865	0	17161865	C	T
1	chr1_17168479	0	17168479	C	T
1	chr1_17172346	0	17172346	A	T
1	chr1_17175076	0	17175076	C	T
1	chr1_17177162	0	17177162	T	G
1	chr1_17183171	0	17183171	C	T
1	chr1_17184362	0	17184362	C	T
1	chr1_17191626	0	17191626	T	C
1	chr1_17203691	0	17203691	T	G
1	chr1_17205133	0	17205133	C	T
1	chr1_17217186	0	17217186	C	G
1	chr1_17223326	0	17223326	G	A
1	chr1_17227177	0	17227177	T	C
1	chr1_17229626	0	17229626	T	C
1	chr1_17238846	0	17238846	A	G
1	chr1_17241143	0	17241143	G	C
1	chr1_17244484	0	17244484	T	C
1	chr1_17245736	0	17245736	T	C
1	chr1_17250847	0	17250847	T	A
1	chr1_17250930	0	17250930	C	T
1	chr1_17255147	0	17255147	T	C
1	chr1_17258908	0	17258908	T	C
1	chr1_17261652	0	17261652	C	A
1	chr1_17280758	0	17280758	A	G
1	chr1_17288822	0	17288822	C	T
1	chr1_17291064	0	17291064	G	A
1	chr1_17318357	0	17318357	A	C
1	chr1_17326505	0	17326505	T	C
1	chr1_17326574	0	17326574	A	G
1	chr1_17332808	0	17332808	C	T
1	chr1_17335387	0	17335387	T	C
1	chr1_17336837	0	17336837	A	G
1	chr1_17340006	0	17340006	G	A
1	chr1_17345089	0	17345089	C	T
1	chr1_17345091	0	17345091	T	C
1	chr1_17346135	0	17346135	G	A
1	chr1_17346919	0	17346919	G	T
1	chr1_17348216	0	17348216	A	G
1	chr1_17348972	0	17348972	C	G
1	chr1_17352696	0	17352696	T	G
1	chr1_17366922	0	17366922	C	A
1	chr1_17368584	0	17368584	C	T
1	chr1_17368939	0	17368939	T	C
1	chr1_17376753	0	17376753	T	C
1	chr1_17380315	0	17380315	C	T
1	chr1_17380873	0	17380873	T	C
1	chr1_17381272	0	17381272	A	G
1	chr1_17394517	0	17394517	T	C
1	chr1_17396572	0	17396572	G	T
1	chr1_17398202	0	17398202	C	T
1	chr1_17403062	0	17403062	T	C
1	chr1_17407512	0	17407512	A	G
1	chr1_17411922	0	17411922	G	A
1	chr1_17423917	0	17423917	T	C
1	chr1_17424324	0	17424324	G	T
1	chr1_17424845	0	17424845	A	G
1	chr1_17425034	0	17425034	T	C
1	chr1_17427044	0	17427044	C	T
1	chr1_17431464	0	17431464	C	G
1	chr1_17432863	0	17432863	C	G
1	chr1_17439725	0	17439725	A	G
1	chr1_17445680	0	17445680	A	T
1	chr1_17447054	0	17447054	C	T
1	chr1_17449260	0	17449260	T	G
1	chr1_17449642	0	17449642	G	A
1	chr1_17450716	0	17450716	G	A
1	chr1_17454978	0	17454978	G	T
1	chr1_17455644	0	17455644	T	G
1	chr1_17456112	0	17456112	A	G
1	chr1_17456836	0	17456836	G	T
1	chr1_17456905	0	17456905	C	A
1	chr1_17459009	0	17459009	A	G
1	chr1_17460010	0	17460010	G	C
1	chr1_17460477	0	17460477	C	G
1	chr1_17464890	0	17464890	T	C
1	chr1_17474510	0	17474510	C	A
1	chr1_17475844	0	17475844	C	T
1	chr1_17483235	0	17483235	T	C
1	chr1_17489294	0	17489294	A	G
1	chr1_17491089	0	17491089	A	G
1	chr1_17492237	0	17492237	T	C
1	chr1_17495331	0	17495331	T	C
1	chr1_17496124	0	17496124	T	C
1	chr1_17497760	0	17497760	C	T
1	chr1_17500421	0	17500421	A	G
1	chr1_17502263	0	17502263	A	G
1	chr1_17507997	0	17507997	T	A
1	chr1_17508310	0	17508310	T	C
1	chr1_17509164	0	17509164	T	C
1	chr1_17511342	0	17511342	A	T
1	chr1_17514129	0	17514129	T	C
1	chr1_17517895	0	17517895	A	G
1	chr1_17529770	0	17529770	G	A
1	chr1_17533282	0	17533282	C	T
1	chr1_17534335	0	17534335	T	C
1	chr1_17534866	0	17534866	A	G
1	chr1_17537034	0	17537034	T	C
1	chr1_17538275	0	17538275	A	G
1	chr1_17542573	0	17542573	T	C
1	chr1_17545953	0	17545953	G	A
1	chr1_17549537	0	17549537	C	G
1	chr1_17552762	0	17552762	T	C
1	chr1_17553380	0	17553380	C	A
1	chr1_17554529	0	17554529	T	C
1	chr1_17556039	0	17556039	C	T
1	chr1_17556355	0	17556355	G	C
1	chr1_17556704	0	17556704	T	C
1	chr1_17559148	0	17559148	A	C
1	chr1_17560045	0	17560045	C	T
1	chr1_17563322	0	17563322	C	G
1	chr1_17564828	0	17564828	A	G
1	chr1_17568175	0	17568175	A	G
1	chr1_17571345	0	17571345	C	T
1	chr1_17578523	0	17578523	T	C
1	chr1_17579858	0	17579858	A	G
1	chr1_17584828	0	17584828	G	A
1	chr1_17585144	0	17585144	C	T
1	chr1_17585732	0	17585732	T	A
1	chr1_17586269	0	17586269	A	C
1	chr1_17590460	0	17590460	T	G
1	chr1_17596642	0	17596642	C	G
1	chr1_17600034	0	17600034	T	C
1	chr1_17601331	0	17601331	C	G
1	chr1_17602827	0	17602827	A	T
1	chr1_17613739	0	17613739	C	T
1	chr1_17615787	0	17615787	G	A
1	chr1_17616713	0	17616713	A	G
1	chr1_17619083	0	17619083	C	A
1	chr1_17621358	0	17621358	C	T
1	chr1_17631472	0	17631472	G	A
1	chr1_17632554	0	17632554	C	T
1	chr1_17636324	0	17636324	C	T
1	chr1_17638666	0	17638666	A	G
1	chr1_17647923	0	17647923	G	T
1	chr1_17650158	0	17650158	A	C
1	chr1_17668390	0	17668390	G	A
1	chr1_17687345	0	17687345	A	G
1	chr1_17693039	0	17693039	G	A
1	chr1_17696390	0	17696390	C	G
1	chr1_17700343	0	17700343	T	G
1	chr1_17706261	0	17706261	T	C
1	chr1_17713931	0	17713931	G	A
1	chr1_17718780	0	17718780	G	T
1	chr1_17720294	0	17720294	T	G
1	chr1_17725037	0	17725037	T	C
1	chr1_17733170	0	17733170	C	G
1	chr1_17733175	0	17733175	A	G
1	chr1_17741551	0	17741551	T	G
1	chr1_17748818	0	17748818	G	C
1	chr1_17768782	0	17768782	C	T
1	chr1_17774995	0	17774995	G	A
1	chr1_17777947	0	17777947	A	G
1	chr1_17778218	0	17778218	G	C
1	chr1_17779402	0	17779402	G	A
1	chr1_17781631	0	17781631	G	A
1	chr1_17801675	0	17801675	C	T
1	chr1_17803000	0	17803000	C	T
1	chr1_17808189	0	17808189	A	G
1	chr1_17809969	0	17809969	T	C
1	chr1_17811214	0	17811214	T	C
1	chr1_17813665	0	17813665	C	T
1	chr1_17833066	0	17833066	G	A
1	chr1_17833327	0	17833327	C	G
1	chr1_17837450	0	17837450	A	G
1	chr1_17839087	0	17839087	G	A
1	chr1_17849062	0	17849062	A	G
1	chr1_17851901	0	17851901	A	G
1	chr1_17853167	0	17853167	T	C
1	chr1_17855592	0	17855592	A	G
1	chr1_17856742	0	17856742	C	T
1	chr1_17858741	0	17858741	C	A
1	chr1_17860631	0	17860631	C	T
1	chr1_17862999	0	17862999	C	T
1	chr1_17863048	0	17863048	A	G
1	chr1_17863345	0	17863345	C	T
1	chr1_17867656	0	17867656	G	A
1	chr1_17869129	0	17869129	G	A
1	chr1_17869515	0	17869515	G	A
1	chr1_17871694	0	17871694	T	C
1	chr1_17872516	0	17872516	A	G
1	chr1_17875278	0	17875278	G	C
1	chr1_17878874	0	17878874	T	A
1	chr1_17880318	0	17880318	T	A
1	chr1_17888028	0	17888028	G	A
1	chr1_17895194	0	17895194	G	T
1	chr1_17902536	0	17902536	T	C
1	chr1_17905605	0	17905605	A	C
1	chr1_17907468	0	17907468	G	T
1	chr1_17908770	0	17908770	C	T
1	chr1_17913682	0	17913682	T	A
1	chr1_17933101	0	17933101	A	G
1	chr1_17936612	0	17936612	A	G
1	chr1_17949906	0	17949906	C	T
1	chr1_17970035	0	17970035	G	A
1	chr1_17970383	0	17970383	A	T
1	chr1_17974669	0	17974669	G	A
1	chr1_17980678	0	17980678	A	G
1	chr1_17989330	0	17989330	T	C
1	chr1_17990710	0	17990710	A	G
1	chr1_17993938	0	17993938	T	A
1	chr1_18000113	0	18000113	A	G
1	chr1_18009725	0	18009725	C	T
1	chr1_18010918	0	18010918	G	A
1	chr1_18012346	0	18012346	T	G
1	chr1_18012427	0	18012427	A	G
1	chr1_18012645	0	18012645	G	T
1	chr1_18016602	0	18016602	G	T
1	chr1_18026292	0	18026292	T	C
1	chr1_18037732	0	18037732	A	G
1	chr1_18043809	0	18043809	C	A
1	chr1_18047540	0	18047540	T	A
1	chr1_18059475	0	18059475	A	G
1	chr1_18061505	0	18061505	G	T
1	chr1_18062677	0	18062677	G	C
1	chr1_18066673	0	18066673	G	A
1	chr1_18092560	0	18092560	G	C
1	chr1_18096526	0	18096526	G	A
1	chr1_18096620	0	18096620	T	C
1	chr1_18097007	0	18097007	A	G
1	chr1_18105972	0	18105972	T	C
1	chr1_18115936	0	18115936	A	G
1	chr1_18117227	0	18117227	C	T
1	chr1_18118696	0	18118696	T	C
1	chr1_18131156	0	18131156	G	A
1	chr1_18133130	0	18133130	C	T
1	chr1_18137189	0	18137189	T	C
1	chr1_18139024	0	18139024	A	G
1	chr1_18142730	0	18142730	A	T
1	chr1_18145866	0	18145866	A	G
1	chr1_18151409	0	18151409	G	A
1	chr1_18151522	0	18151522	T	C
1	chr1_18151601	0	18151601	A	G
1	chr1_18151655	0	18151655	A	C
1	chr1_18151898	0	18151898	C	T
1	chr1_18154993	0	18154993	A	C
1	chr1_18156569	0	18156569	A	G
1	chr1_18165000	0	18165000	G	A
1	chr1_18171138	0	18171138	G	A
1	chr1_18171584	0	18171584	T	C
1	chr1_18175304	0	18175304	C	T
1	chr1_18176141	0	18176141	A	G
1	chr1_18182028	0	18182028	T	C
1	chr1_18187640	0	18187640	C	A
1	chr1_18189171	0	18189171	C	T
1	chr1_18192225	0	18192225	T	G
1	chr1_18196085	0	18196085	C	T
1	chr1_18196672	0	18196672	T	C
1	chr1_18204673	0	18204673	T	C
1	chr1_18205897	0	18205897	A	G
1	chr1_18213891	0	18213891	A	G
1	chr1_18215534	0	18215534	G	T
1	chr1_18218049	0	18218049	A	G
1	chr1_18220204	0	18220204	T	C
1	chr1_18223092	0	18223092	T	G
1	chr1_18228555	0	18228555	T	C
1	chr1_18245278	0	18245278	T	C
1	chr1_18248778	0	18248778	A	G
1	chr1_18253858	0	18253858	G	A
1	chr1_18255663	0	18255663	A	G
1	chr1_18256657	0	18256657	T	C
1	chr1_18257627	0	18257627	C	T
1	chr1_18261027	0	18261027	A	C
1	chr1_18269405	0	18269405	A	G
1	chr1_18279086	0	18279086	T	C
1	chr1_18282045	0	18282045	A	G
1	chr1_18289385	0	18289385	A	C
1	chr1_18299034	0	18299034	C	G
1	chr1_18300442	0	18300442	T	C
1	chr1_18302417	0	18302417	A	G
1	chr1_18303104	0	18303104	C	G
1	chr1_18304938	0	18304938	C	G
1	chr1_18310161	0	18310161	T	C
1	chr1_18317209	0	18317209	T	C
1	chr1_18317915	0	18317915	T	C
1	chr1_18319266	0	18319266	C	T
1	chr1_18322010	0	18322010	A	G
1	chr1_18322913	0	18322913	A	G
1	chr1_18323595	0	18323595	G	A
1	chr1_18324088	0	18324088	G	A
1	chr1_18324959	0	18324959	C	T
1	chr1_18332584	0	18332584	T	C
1	chr1_18335877	0	18335877	C	T
1	chr1_18336011	0	18336011	G	C
1	chr1_18336811	0	18336811	C	T
1	chr1_18337560	0	18337560	T	A
1	chr1_18339126	0	18339126	C	T
1	chr1_18342824	0	18342824	C	A
1	chr1_18344434	0	18344434	A	G
1	chr1_18352962	0	18352962	C	A
1	chr1_18354731	0	18354731	C	T
1	chr1_18354971	0	18354971	G	A
1	chr1_18356905	0	18356905	T	G
1	chr1_18365371	0	18365371	T	C
1	chr1_18374334	0	18374334	G	T
1	chr1_18375255	0	18375255	A	G
1	chr1_18380118	0	18380118	G	A
1	chr1_18382941	0	18382941	A	G
1	chr1_18390470	0	18390470	C	T
1	chr1_18392728	0	18392728	T	C
1	chr1_18403387	0	18403387	T	C
1	chr1_18404586	0	18404586	T	C
1	chr1_18409858	0	18409858	C	T
1	chr1_18413140	0	18413140	G	A
1	chr1_18422635	0	18422635	T	C
1	chr1_18431158	0	18431158	G	T
1	chr1_18431235	0	18431235	C	G
1	chr1_18435783	0	18435783	A	C
1	chr1_18438433	0	18438433	A	G
1	chr1_18440592	0	18440592	A	C
1	chr1_18444221	0	18444221	A	G
1	chr1_18448250	0	18448250	A	G
1	chr1_18448979	0	18448979	A	G
1	chr1_18449386	0	18449386	A	G
1	chr1_18449552	0	18449552	C	G
1	chr1_18449844	0	18449844	G	C
1	chr1_18454608	0	18454608	A	C
1	chr1_18458912	0	18458912	A	G
1	chr1_18462996	0	18462996	A	G
1	chr1_18464945	0	18464945	A	G
1	chr1_18468488	0	18468488	A	G
1	chr1_18468722	0	18468722	A	T
1	chr1_18470481	0	18470481	A	G
1	chr1_18478655	0	18478655	G	A
1	chr1_18478805	0	18478805	A	G
1	chr1_18479465	0	18479465	G	T
1	chr1_18481095	0	18481095	C	T
1	chr1_18493773	0	18493773	C	T
1	chr1_18498115	0	18498115	A	C
1	chr1_18504037	0	18504037	G	C
1	chr1_18510572	0	18510572	T	A
1	chr1_18511068	0	18511068	A	G
1	chr1_18513443	0	18513443	A	G
1	chr1_18514004	0	18514004	C	A
1	chr1_18515227	0	18515227	A	G
1	chr1_18519844	0	18519844	G	A
1	chr1_18525965	0	18525965	T	C
1	chr1_18528510	0	18528510	A	T
1	chr1_18529964	0	18529964	C	T
1	chr1_18532858	0	18532858	A	G
1	chr1_18539468	0	18539468	T	A
1	chr1_18542935	0	18542935	A	G
1	chr1_18544164	0	18544164	C	T
1	chr1_18544951	0	18544951	G	A
1	chr1_18547289	0	18547289	T	C
1	chr1_18547663	0	18547663	A	C
1	chr1_18552695	0	18552695	T	C
1	chr1_18555550	0	18555550	C	A
1	chr1_18556137	0	18556137	G	A
1	chr1_18559615	0	18559615	T	C
1	chr1_18560472	0	18560472	C	A
1	chr1_18564098	0	18564098	C	T
1	chr1_18565410	0	18565410	T	C
1	chr1_18577011	0	18577011	G	A
1	chr1_18578030	0	18578030	A	T
1	chr1_18578204	0	18578204	G	A
1	chr1_18585365	0	18585365	A	G
1	chr1_18585393	0	18585393	A	G
1	chr1_18589115	0	18589115	C	A
1	chr1_18594898	0	18594898	T	C
1	chr1_18603415	0	18603415	A	G
1	chr1_18611010	0	18611010	G	C
1	chr1_18611106	0	18611106	G	T
1	chr1_18612884	0	18612884	C	A
1	chr1_18614473	0	18614473	C	T
1	chr1_18615364	0	18615364	T	C
1	chr1_18620392	0	18620392	T	G
1	chr1_18622017	0	18622017	A	G
1	chr1_18622248	0	18622248	C	A
1	chr1_18629113	0	18629113	T	C
1	chr1_18629143	0	18629143	A	G
1	chr1_18633193	0	18633193	G	A
1	chr1_18634401	0	18634401	C	T
1	chr1_18637473	0	18637473	T	C
1	chr1_18637580	0	18637580	C	T
1	chr1_18637782	0	18637782	T	G
1	chr1_18640651	0	18640651	G	T
1	chr1_18641661	0	18641661	C	A
1	chr1_18644222	0	18644222	T	A
1	chr1_18646876	0	18646876	A	G
1	chr1_18648055	0	18648055	A	T
1	chr1_18655332	0	18655332	T	G
1	chr1_18672810	0	18672810	A	C
1	chr1_18674919	0	18674919	C	T
1	chr1_18676103	0	18676103	A	G
1	chr1_18676461	0	18676461	T	C
1	chr1_18676578	0	18676578	C	A
1	chr1_18679385	0	18679385	T	C
1	chr1_18684054	0	18684054	T	C
1	chr1_18685742	0	18685742	T	C
1	chr1_18686394	0	18686394	G	A
1	chr1_18692122	0	18692122	C	A
1	chr1_18695161	0	18695161	G	A
1	chr1_18696180	0	18696180	A	G
1	chr1_18698050	0	18698050	C	T
1	chr1_18702121	0	18702121	A	C
1	chr1_18702517	0	18702517	G	A
1	chr1_18707503	0	18707503	T	C
1	chr1_18709304	0	18709304	C	T
1	chr1_18710704	0	18710704	G	A
1	chr1_18717754	0	18717754	C	G
1	chr1_18727841	0	18727841	T	G
1	chr1_18731644	0	18731644	A	G
1	chr1_18737949	0	18737949	G	T
1	chr1_18749672	0	18749672	T	A
1	chr1_18754148	0	18754148	C	T
1	chr1_18761353	0	18761353	C	T
1	chr1_18763213	0	18763213	T	G
1	chr1_18766229	0	18766229	G	T
1	chr1_18768580	0	18768580	T	C
1	chr1_18768698	0	18768698	A	G
1	chr1_18773190	0	18773190	A	G
1	chr1_18787988	0	18787988	T	A
1	chr1_18789975	0	18789975	G	A
1	chr1_18792144	0	18792144	A	G
1	chr1_18797433	0	18797433	A	G
1	chr1_18800694	0	18800694	T	C
1	chr1_18809326	0	18809326	A	G
1	chr1_18815880	0	18815880	T	C
1	chr1_18819583	0	18819583	G	A
1	chr1_18824274	0	18824274	T	C
1	chr1_18829474	0	18829474	C	A
1	chr1_18833374	0	18833374	T	G
1	chr1_18841992	0	18841992	C	T
1	chr1_18847647	0	18847647	T	C
1	chr1_18850686	0	18850686	T	C
1	chr1_18855467	0	18855467	T	C
1	chr1_18873946	0	18873946	A	C
1	chr1_18875786	0	18875786	A	G
1	chr1_18876483	0	18876483	T	C
1	chr1_18878433	0	18878433	A	C
1	chr1_18880899	0	18880899	A	C
1	chr1_18882504	0	18882504	G	A
1	chr1_18887508	0	18887508	T	C
1	chr1_18893120	0	18893120	T	A
1	chr1_18896436	0	18896436	C	T
1	chr1_18897070	0	18897070	A	C
1	chr1_18898369	0	18898369	A	C
1	chr1_18899808	0	18899808	T	C
1	chr1_18899990	0	18899990	C	T
1	chr1_18903014	0	18903014	C	T
1	chr1_18912667	0	18912667	T	C
1	chr1_18914634	0	18914634	C	G
1	chr1_18915504	0	18915504	G	A
1	chr1_18922270	0	18922270	T	C
1	chr1_18928161	0	18928161	A	T
1	chr1_18929773	0	18929773	T	G
1	chr1_18931230	0	18931230	C	A
1	chr1_18935249	0	18935249	C	G
1	chr1_18935617	0	18935617	T	C
1	chr1_18940093	0	18940093	A	G
1	chr1_18944585	0	18944585	C	T
1	chr1_18955314	0	18955314	G	T
1	chr1_18958321	0	18958321	A	G
1	chr1_18959283	0	18959283	G	C
1	chr1_18964097	0	18964097	G	A
1	chr1_18973000	0	18973000	T	C
1	chr1_18982142	0	18982142	C	A
1	chr1_18992062	0	18992062	G	A
1	chr1_18993792	0	18993792	G	T
1	chr1_19008416	0	19008416	A	G
1	chr1_19008833	0	19008833	C	T
1	chr1_19018354	0	19018354	G	A
1	chr1_19019562	0	19019562	G	A
1	chr1_19028290	0	19028290	T	C
1	chr1_19039532	0	19039532	G	A
1	chr1_19060083	0	19060083	A	G
1	chr1_19062267	0	19062267	G	A
1	chr1_19064030	0	19064030	G	A
1	chr1_19074276	0	19074276	G	A
1	chr1_19084070	0	19084070	T	C
1	chr1_19087669	0	19087669	A	T
1	chr1_19089573	0	19089573	G	A
1	chr1_19089576	0	19089576	C	T
1	chr1_19095498	0	19095498	A	G
1	chr1_19095822	0	19095822	C	T
1	chr1_19104494	0	19104494	G	C
1	chr1_19106898	0	19106898	C	G
1	chr1_19124013	0	19124013	C	T
1	chr1_19130114	0	19130114	T	G
1	chr1_19130240	0	19130240	A	G
1	chr1_19133387	0	19133387	A	G
1	chr1_19133666	0	19133666	A	C
1	chr1_19135195	0	19135195	C	T
1	chr1_19151250	0	19151250	A	G
1	chr1_19169412	0	19169412	A	G
1	chr1_19173605	0	19173605	C	T
1	chr1_19181202	0	19181202	A	G
1	chr1_19196378	0	19196378	T	G
1	chr1_19196944	0	19196944	C	T
1	chr1_19227948	0	19227948	T	C
1	chr1_19228591	0	19228591	G	C
1	chr1_19233127	0	19233127	G	A
1	chr1_19234654	0	19234654	T	G
1	chr1_19238348	0	19238348	C	T
1	chr1_19239168	0	19239168	C	G
1	chr1_19243437	0	19243437	C	T
1	chr1_19244081	0	19244081	A	G
1	chr1_19255578	0	19255578	A	G
1	chr1_19256492	0	19256492	G	A
1	chr1_19258485	0	19258485	T	G
1	chr1_19258772	0	19258772	T	G
1	chr1_19260912	0	19260912	T	C
1	chr1_19269413	0	19269413	A	G
1	chr1_19271496	0	19271496	A	G
1	chr1_19272967	0	19272967	G	T
1	chr1_19277499	0	19277499	C	A
1	chr1_19277935	0	19277935	A	T
1	chr1_19279252	0	19279252	G	A
1	chr1_19279540	0	19279540	T	G
1	chr1_19281522	0	19281522	T	A
1	chr1_19281848	0	19281848	T	C
1	chr1_19285450	0	19285450	T	C
1	chr1_19290443	0	19290443	C	G
1	chr1_19294917	0	19294917	T	C
1	chr1_19295695	0	19295695	A	G
1	chr1_19297094	0	19297094	A	G
1	chr1_19306329	0	19306329	A	G
1	chr1_19309814	0	19309814	A	G
1	chr1_19314119	0	19314119	T	G
1	chr1_19317129	0	19317129	G	C
1	chr1_19322489	0	19322489	G	A
1	chr1_19329962	0	19329962	A	G
1	chr1_19332652	0	19332652	T	C
1	chr1_19338754	0	19338754	C	T
1	chr1_19339289	0	19339289	T	C
1	chr1_19342048	0	19342048	T	C
1	chr1_19342560	0	19342560	T	C
1	chr1_19342592	0	19342592	G	T
1	chr1_19343305	0	19343305	T	G
1	chr1_19345321	0	19345321	C	T
1	chr1_19368072	0	19368072	G	A
1	chr1_19372600	0	19372600	T	C
1	chr1_19377296	0	19377296	T	C
1	chr1_19377687	0	19377687	C	T
1	chr1_19378252	0	19378252	T	C
1	chr1_19379787	0	19379787	C	T
1	chr1_19384715	0	19384715	G	T
1	chr1_19385126	0	19385126	T	G
1	chr1_19386691	0	19386691	G	A
1	chr1_19392417	0	19392417	T	C
1	chr1_19398309	0	19398309	G	A
1	chr1_19398412	0	19398412	T	C
1	chr1_19415797	0	19415797	A	G
1	chr1_19423377	0	19423377	A	G
1	chr1_19437627	0	19437627	C	T
1	chr1_19438721	0	19438721	T	C
1	chr1_19440132	0	19440132	T	C
1	chr1_19443143	0	19443143	C	A
1	chr1_19443856	0	19443856	T	C
1	chr1_19445234	0	19445234	T	C
1	chr1_19448068	0	19448068	C	T
1	chr1_19448322	0	19448322	T	C
1	chr1_19450120	0	19450120	C	T
1	chr1_19451162	0	19451162	T	C
1	chr1_19459263	0	19459263	T	C
1	chr1_19460200	0	19460200	T	C
1	chr1_19461802	0	19461802	G	C
1	chr1_19463300	0	19463300	T	C
1	chr1_19464609	0	19464609	T	G
1	chr1_19467569	0	19467569	C	T
1	chr1_19469629	0	19469629	C	T
1	chr1_19473838	0	19473838	G	T
1	chr1_19476617	0	19476617	A	G
1	chr1_19481416	0	19481416	G	A
1	chr1_19481700	0	19481700	G	A
1	chr1_19482431	0	19482431	A	G
1	chr1_19482762	0	19482762	G	C
1	chr1_19488400	0	19488400	C	G
1	chr1_19488504	0	19488504	A	G
1	chr1_19490943	0	19490943	T	C
1	chr1_19491381	0	19491381	C	G
1	chr1_19497431	0	19497431	G	A
1	chr1_19498207	0	19498207	C	T
1	chr1_19498695	0	19498695	C	T
1	chr1_19500691	0	19500691	T	C
1	chr1_19506832	0	19506832	T	C
1	chr1_19516675	0	19516675	G	A
1	chr1_19517652	0	19517652	A	G
1	chr1_19517728	0	19517728	G	C
1	chr1_19523133	0	19523133	G	A
1	chr1_19529494	0	19529494	C	G
1	chr1_19534101	0	19534101	C	T
1	chr1_19538939	0	19538939	A	T
1	chr1_19540802	0	19540802	T	C
1	chr1_19548808	0	19548808	T	C
1	chr1_19548902	0	19548902	A	G
1	chr1_19551078	0	19551078	C	T
1	chr1_19556440	0	19556440	C	T
1	chr1_19563705	0	19563705	T	C
1	chr1_19564778	0	19564778	G	A
1	chr1_19569687	0	19569687	T	A
1	chr1_19573188	0	19573188	C	T
1	chr1_19574339	0	19574339	C	T
1	chr1_19574635	0	19574635	C	T
1	chr1_19575962	0	19575962	A	G
1	chr1_19576376	0	19576376	T	A
1	chr1_19584137	0	19584137	C	A
1	chr1_19584532	0	19584532	T	G
1	chr1_19586783	0	19586783	C	T
1	chr1_19587040	0	19587040	C	A
1	chr1_19596316	0	19596316	C	G
1	chr1_19605158	0	19605158	G	C
1	chr1_19609196	0	19609196	G	A
1	chr1_19609608	0	19609608	C	G
1	chr1_19610464	0	19610464	T	C
1	chr1_19612695	0	19612695	G	T
1	chr1_19616805	0	19616805	T	C
1	chr1_19627594	0	19627594	A	G
1	chr1_19634485	0	19634485	G	A
1	chr1_19634603	0	19634603	G	C
1	chr1_19636288	0	19636288	G	T
1	chr1_19637200	0	19637200	T	C
1	chr1_19637366	0	19637366	A	C
1	chr1_19644733	0	19644733	A	G
1	chr1_19646422	0	19646422	A	G
1	chr1_19653782	0	19653782	C	T
1	chr1_19667316	0	19667316	G	C
1	chr1_19669683	0	19669683	C	G
1	chr1_19669746	0	19669746	A	G
1	chr1_19671861	0	19671861	A	G
1	chr1_19674646	0	19674646	T	C
1	chr1_19678561	0	19678561	G	T
1	chr1_19680398	0	19680398	T	C
1	chr1_19681957	0	19681957	A	G
1	chr1_19688823	0	19688823	T	C
1	chr1_19689644	0	19689644	G	A
1	chr1_19691951	0	19691951	C	T
1	chr1_19696394	0	19696394	T	A
1	chr1_19698703	0	19698703	A	T
1	chr1_19701057	0	19701057	C	T
1	chr1_19703336	0	19703336	C	G
1	chr1_19706287	0	19706287	A	G
1	chr1_19709270	0	19709270	T	G
1	chr1_19718526	0	19718526	C	T
1	chr1_19732895	0	19732895	T	C
1	chr1_19732898	0	19732898	T	C
1	chr1_19736300	0	19736300	A	G
1	chr1_19740794	0	19740794	A	C
1	chr1_19744056	0	19744056	G	C
1	chr1_19744787	0	19744787	T	G
1	chr1_19747387	0	19747387	T	C
1	chr1_19755259	0	19755259	C	A
1	chr1_19758170	0	19758170	A	G
1	chr1_19759240	0	19759240	C	T
1	chr1_19765364	0	19765364	C	G
1	chr1_19779456	0	19779456	T	A
1	chr1_19788538	0	19788538	T	C
1	chr1_19792834	0	19792834	G	A
1	chr1_19800822	0	19800822	G	A
1	chr1_19813678	0	19813678	G	A
1	chr1_19815028	0	19815028	G	C
1	chr1_19818245	0	19818245	T	C
1	chr1_19818441	0	19818441	A	G
1	chr1_19818935	0	19818935	C	T
1	chr1_19826779	0	19826779	A	C
1	chr1_19827475	0	19827475	T	G
1	chr1_19832912	0	19832912	C	T
1	chr1_19840290	0	19840290	T	G
1	chr1_19843313	0	19843313	G	A
1	chr1_19847555	0	19847555	G	A
1	chr1_19848364	0	19848364	G	A
1	chr1_19850717	0	19850717	C	G
1	chr1_19851004	0	19851004	A	G
1	chr1_19861254	0	19861254	C	T
1	chr1_19862021	0	19862021	A	G
1	chr1_19864963	0	19864963	T	C
1	chr1_19886280	0	19886280	A	T
1	chr1_19887023	0	19887023	A	G
1	chr1_19887434	0	19887434	C	A
1	chr1_19887987	0	19887987	G	A
1	chr1_19898113	0	19898113	C	T
1	chr1_19898567	0	19898567	C	T
1	chr1_19905998	0	19905998	A	G
1	chr1_19914513	0	19914513	T	C
1	chr1_19916936	0	19916936	C	A
1	chr1_19919357	0	19919357	A	T
1	chr1_19925394	0	19925394	C	A
1	chr1_19926722	0	19926722	A	T
1	chr1_19931356	0	19931356	A	G
1	chr1_19934211	0	19934211	G	A
1	chr1_19941817	0	19941817	C	T
1	chr1_19948340	0	19948340	C	T
1	chr1_19952484	0	19952484	G	A
1	chr1_19953681	0	19953681	G	A
1	chr1_19959680	0	19959680	C	T
1	chr1_19961308	0	19961308	G	T
1	chr1_19967400	0	19967400	T	G
1	chr1_19968936	0	19968936	C	G
1	chr1_19979726	0	19979726	A	G
1	chr1_20000048	0	20000048	G	A
1	chr1_20005744	0	20005744	C	T
1	chr1_20006852	0	20006852	C	A
1	chr1_20018510	0	20018510	G	A
1	chr1_20020309	0	20020309	T	A
1	chr1_20024582	0	20024582	C	T
1	chr1_20025737	0	20025737	T	A
1	chr1_20028384	0	20028384	T	C
1	chr1_20030365	0	20030365	A	G
1	chr1_20036813	0	20036813	T	C
1	chr1_20039796	0	20039796	A	G
1	chr1_20040634	0	20040634	T	C
1	chr1_20044781	0	20044781	C	T
1	chr1_20047068	0	20047068	G	A
1	chr1_20048080	0	20048080	G	A
1	chr1_20051681	0	20051681	A	G
1	chr1_20053310	0	20053310	A	G
1	chr1_20053661	0	20053661	A	G
1	chr1_20054106	0	20054106	A	G
1	chr1_20055405	0	20055405	T	C
1	chr1_20055834	0	20055834	T	A
1	chr1_20056177	0	20056177	T	C
1	chr1_20061474	0	20061474	G	A
1	chr1_20067748	0	20067748	C	T
1	chr1_20075034	0	20075034	G	C
1	chr1_20075227	0	20075227	C	G
1	chr1_20077338	0	20077338	A	G
1	chr1_20079509	0	20079509	T	C
1	chr1_20081306	0	20081306	C	T
1	chr1_20084820	0	20084820	G	A
1	chr1_20086527	0	20086527	G	A
1	chr1_20087126	0	20087126	T	C
1	chr1_20103652	0	20103652	A	G
1	chr1_20103954	0	20103954	G	T
1	chr1_20104973	0	20104973	A	G
1	chr1_20105933	0	20105933	T	G
1	chr1_20110209	0	20110209	C	G
1	chr1_20110655	0	20110655	A	G
1	chr1_20116897	0	20116897	T	G
1	chr1_20117559	0	20117559	T	C
1	chr1_20121609	0	20121609	C	T
1	chr1_20132010	0	20132010	G	A
1	chr1_20139067	0	20139067	C	T
1	chr1_20139506	0	20139506	T	C
1	chr1_20144506	0	20144506	C	T
1	chr1_20147243	0	20147243	C	G
1	chr1_20154014	0	20154014	G	T
1	chr1_20154186	0	20154186	A	G
1	chr1_20157231	0	20157231	G	T
1	chr1_20157667	0	20157667	G	A
1	chr1_20158788	0	20158788	A	G
1	chr1_20161973	0	20161973	C	T
1	chr1_20163018	0	20163018	T	C
1	chr1_20170823	0	20170823	C	T
1	chr1_20171730	0	20171730	C	T
1	chr1_20172266	0	20172266	G	A
1	chr1_20173075	0	20173075	T	C
1	chr1_20175320	0	20175320	T	G
1	chr1_20175412	0	20175412	G	T
1	chr1_20176318	0	20176318	T	C
1	chr1_20178579	0	20178579	A	G
1	chr1_20186418	0	20186418	T	C
1	chr1_20186702	0	20186702	C	A
1	chr1_20190919	0	20190919	G	C
1	chr1_20201527	0	20201527	A	C
1	chr1_20203190	0	20203190	A	G
1	chr1_20204594	0	20204594	G	A
1	chr1_20205062	0	20205062	C	T
1	chr1_20205186	0	20205186	C	T
1	chr1_20205634	0	20205634	C	T
1	chr1_20206444	0	20206444	A	C
1	chr1_20208044	0	20208044	G	T
1	chr1_20208142	0	20208142	T	A
1	chr1_20232374	0	20232374	G	C
1	chr1_20234532	0	20234532	G	A
1	chr1_20245243	0	20245243	G	C
1	chr1_20247448	0	20247448	T	C
1	chr1_20248760	0	20248760	A	G
1	chr1_20250180	0	20250180	G	A
1	chr1_20254874	0	20254874	T	G
1	chr1_20254933	0	20254933	A	T
1	chr1_20259231	0	20259231	A	G
1	chr1_20259710	0	20259710	G	C
1	chr1_20263428	0	20263428	C	T
1	chr1_20266458	0	20266458	T	C
1	chr1_20273665	0	20273665	T	C
1	chr1_20278921	0	20278921	T	C
1	chr1_20283993	0	20283993	A	G
1	chr1_20292027	0	20292027	A	C
1	chr1_20292922	0	20292922	C	A
1	chr1_20295887	0	20295887	G	C
1	chr1_20298495	0	20298495	C	G
1	chr1_20299579	0	20299579	C	T
1	chr1_20307619	0	20307619	T	C
1	chr1_20313455	0	20313455	G	T
1	chr1_20314531	0	20314531	G	A
1	chr1_20319104	0	20319104	G	T
1	chr1_20319772	0	20319772	T	A
1	chr1_20321602	0	20321602	A	G
1	chr1_20323593	0	20323593	A	G
1	chr1_20326027	0	20326027	T	C
1	chr1_20329382	0	20329382	C	T
1	chr1_20330164	0	20330164	A	G
1	chr1_20331642	0	20331642	T	A
1	chr1_20334218	0	20334218	C	G
1	chr1_20334481	0	20334481	T	C
1	chr1_20334684	0	20334684	G	C
1	chr1_20343855	0	20343855	A	G
1	chr1_20344622	0	20344622	T	C
1	chr1_20348038	0	20348038	C	G
1	chr1_20349880	0	20349880	G	A
1	chr1_20349909	0	20349909	T	G
1	chr1_20353910	0	20353910	T	C
1	chr1_20353947	0	20353947	C	T
1	chr1_20355272	0	20355272	A	G
1	chr1_20357879	0	20357879	T	G
1	chr1_20360413	0	20360413	A	G
1	chr1_20367838	0	20367838	T	C
1	chr1_20373719	0	20373719	A	G
1	chr1_20375166	0	20375166	G	A
1	chr1_20402339	0	20402339	T	C
1	chr1_20411843	0	20411843	T	C
1	chr1_20414992	0	20414992	G	T
1	chr1_20417063	0	20417063	G	T
1	chr1_20417751	0	20417751	T	A
1	chr1_20437347	0	20437347	T	C
1	chr1_20445575	0	20445575	A	T
1	chr1_20495096	0	20495096	C	A
1	chr1_20517887	0	20517887	C	T
1	chr1_20542986	0	20542986	G	C
1	chr1_20545341	0	20545341	C	G
1	chr1_20557021	0	20557021	C	T
1	chr1_20557558	0	20557558	G	C
1	chr1_20563321	0	20563321	T	G
1	chr1_20566734	0	20566734	C	T
1	chr1_20570913	0	20570913	G	A
1	chr1_20570973	0	20570973	C	G
1	chr1_20575370	0	20575370	A	G
1	chr1_20581206	0	20581206	T	C
1	chr1_20583107	0	20583107	C	A
1	chr1_20583887	0	20583887	C	A
1	chr1_20583915	0	20583915	C	G
1	chr1_20586818	0	20586818	T	C
1	chr1_20590614	0	20590614	C	T
1	chr1_20599139	0	20599139	T	C
1	chr1_20607883	0	20607883	A	G
1	chr1_20610659	0	20610659	G	C
1	chr1_20623240	0	20623240	G	A
1	chr1_20625691	0	20625691	T	C
1	chr1_20628532	0	20628532	T	C
1	chr1_20638663	0	20638663	C	T
1	chr1_20640097	0	20640097	G	C
1	chr1_20640444	0	20640444	T	G
1	chr1_20642211	0	20642211	C	T
1	chr1_20645103	0	20645103	G	T
1	chr1_20649549	0	20649549	G	A
1	chr1_20649970	0	20649970	C	T
1	chr1_20652892	0	20652892	C	T
1	chr1_20653056	0	20653056	T	C
1	chr1_20657453	0	20657453	A	T
1	chr1_20665107	0	20665107	G	A
1	chr1_20665657	0	20665657	T	C
1	chr1_20665817	0	20665817	C	T
1	chr1_20666898	0	20666898	A	G
1	chr1_20668686	0	20668686	G	T
1	chr1_20674230	0	20674230	A	G
1	chr1_20674254	0	20674254	C	T
1	chr1_20674989	0	20674989	C	T
1	chr1_20675400	0	20675400	T	C
1	chr1_20677111	0	20677111	A	G
1	chr1_20677186	0	20677186	G	A
1	chr1_20681591	0	20681591	T	C
1	chr1_20681619	0	20681619	G	A
1	chr1_20682066	0	20682066	C	T
1	chr1_20685324	0	20685324	T	C
1	chr1_20691868	0	20691868	T	C
1	chr1_20693708	0	20693708	T	C
1	chr1_20694428	0	20694428	A	G
1	chr1_20712670	0	20712670	T	C
1	chr1_20715395	0	20715395	A	G
1	chr1_20719130	0	20719130	G	C
1	chr1_20719883	0	20719883	C	T
1	chr1_20720338	0	20720338	C	T
1	chr1_20724892	0	20724892	A	G
1	chr1_20725386	0	20725386	A	C
1	chr1_20725397	0	20725397	G	C
1	chr1_20727903	0	20727903	T	C
1	chr1_20729657	0	20729657	G	A
1	chr1_20731163	0	20731163	C	T
1	chr1_20732082	0	20732082	C	T
1	chr1_20734599	0	20734599	A	G
1	chr1_20737175	0	20737175	C	A
1	chr1_20738468	0	20738468	C	T
1	chr1_20739769	0	20739769	C	G
1	chr1_20743985	0	20743985	C	T
1	chr1_20754934	0	20754934	G	C
1	chr1_20756003	0	20756003	T	A
1	chr1_20756739	0	20756739	C	T
1	chr1_20756920	0	20756920	A	G
1	chr1_20763671	0	20763671	G	A
1	chr1_20770054	0	20770054	T	C
1	chr1_20771607	0	20771607	A	T
1	chr1_20773327	0	20773327	C	T
1	chr1_20777161	0	20777161	A	C
1	chr1_20778156	0	20778156	A	G
1	chr1_20778787	0	20778787	T	C
1	chr1_20780565	0	20780565	G	A
1	chr1_20784233	0	20784233	A	G
1	chr1_20786704	0	20786704	C	T
1	chr1_20786963	0	20786963	A	G
1	chr1_20788624	0	20788624	C	T
1	chr1_20796578	0	20796578	G	T
1	chr1_20808064	0	20808064	T	G
1	chr1_20847820	0	20847820	C	T
1	chr1_20852799	0	20852799	C	T
1	chr1_20855374	0	20855374	T	C
1	chr1_20860611	0	20860611	T	C
1	chr1_20861752	0	20861752	T	C
1	chr1_20867324	0	20867324	A	G
1	chr1_20870887	0	20870887	T	C
1	chr1_20877381	0	20877381	G	A
1	chr1_20879710	0	20879710	T	C
1	chr1_20888558	0	20888558	A	G
1	chr1_20896519	0	20896519	T	C
1	chr1_20900373	0	20900373	T	C
1	chr1_20911917	0	20911917	G	C
1	chr1_20912158	0	20912158	G	A
1	chr1_20912426	0	20912426	C	T
1	chr1_20917508	0	20917508	T	C
1	chr1_20921406	0	20921406	G	C
1	chr1_20921563	0	20921563	C	T
1	chr1_20921778	0	20921778	T	C
1	chr1_20922360	0	20922360	A	G
1	chr1_20922904	0	20922904	T	A
1	chr1_20925124	0	20925124	C	A
1	chr1_20925488	0	20925488	C	A
1	chr1_20928937	0	20928937	C	A
1	chr1_20930110	0	20930110	T	C
1	chr1_20931904	0	20931904	G	T
1	chr1_20940371	0	20940371	A	G
1	chr1_20945031	0	20945031	A	G
1	chr1_20946939	0	20946939	T	C
1	chr1_20947053	0	20947053	T	C
1	chr1_20948312	0	20948312	C	G
1	chr1_20951396	0	20951396	A	C
1	chr1_20952786	0	20952786	G	A
1	chr1_20960443	0	20960443	T	C
1	chr1_20962090	0	20962090	A	C
1	chr1_20963100	0	20963100	A	G
1	chr1_20974529	0	20974529	C	T
1	chr1_20978772	0	20978772	A	G
1	chr1_20982565	0	20982565	T	C
1	chr1_20983453	0	20983453	A	C
1	chr1_20987182	0	20987182	A	T
1	chr1_20988578	0	20988578	T	C
1	chr1_20991847	0	20991847	T	C
1	chr1_20993107	0	20993107	T	G
1	chr1_20994388	0	20994388	G	T
1	chr1_21003246	0	21003246	T	C
1	chr1_21011816	0	21011816	T	C
1	chr1_21017145	0	21017145	T	C
1	chr1_21021825	0	21021825	T	C
1	chr1_21021826	0	21021826	A	G
1	chr1_21022182	0	21022182	G	A
1	chr1_21022761	0	21022761	G	T
1	chr1_21023579	0	21023579	A	C
1	chr1_21025190	0	21025190	A	C
1	chr1_21029406	0	21029406	A	G
1	chr1_21050775	0	21050775	C	T
1	chr1_21053965	0	21053965	T	C
1	chr1_21060464	0	21060464	G	T
1	chr1_21061278	0	21061278	A	G
1	chr1_21069596	0	21069596	T	C
1	chr1_21079844	0	21079844	C	T
1	chr1_21101050	0	21101050	C	T
1	chr1_21101442	0	21101442	C	A
1	chr1_21102112	0	21102112	A	T
1	chr1_21115860	0	21115860	A	C
1	chr1_21125227	0	21125227	T	C
1	chr1_21126214	0	21126214	T	C
1	chr1_21126878	0	21126878	A	T
1	chr1_21131375	0	21131375	A	T
1	chr1_21138524	0	21138524	C	T
1	chr1_21141208	0	21141208	T	A
1	chr1_21148339	0	21148339	T	C
1	chr1_21151819	0	21151819	G	A
1	chr1_21153314	0	21153314	C	T
1	chr1_21161220	0	21161220	A	G
1	chr1_21163193	0	21163193	A	G
1	chr1_21163237	0	21163237	T	C
1	chr1_21165026	0	21165026	T	A
1	chr1_21169189	0	21169189	T	C
1	chr1_21169710	0	21169710	C	T
1	chr1_21170123	0	21170123	C	T
1	chr1_21173647	0	21173647	G	C
1	chr1_21188786	0	21188786	T	A
1	chr1_21189457	0	21189457	A	G
1	chr1_21196480	0	21196480	C	T
1	chr1_21223077	0	21223077	T	C
1	chr1_21232060	0	21232060	A	G
1	chr1_21234402	0	21234402	A	G
1	chr1_21240891	0	21240891	A	G
1	chr1_21241421	0	21241421	T	G
1	chr1_21255555	0	21255555	T	C
1	chr1_21276515	0	21276515	A	G
1	chr1_21282129	0	21282129	C	T
1	chr1_21285560	0	21285560	T	G
1	chr1_21294780	0	21294780	T	C
1	chr1_21310726	0	21310726	G	C
1	chr1_21322556	0	21322556	A	G
1	chr1_21337355	0	21337355	T	C
1	chr1_21365300	0	21365300	C	T
1	chr1_21370357	0	21370357	C	T
1	chr1_21371605	0	21371605	C	T
1	chr1_21377269	0	21377269	A	G
1	chr1_21384790	0	21384790	T	C
1	chr1_21387218	0	21387218	T	C
1	chr1_21390334	0	21390334	A	G
1	chr1_21397984	0	21397984	A	G
1	chr1_21408400	0	21408400	T	C
1	chr1_21415482	0	21415482	A	C
1	chr1_21415908	0	21415908	C	T
1	chr1_21415971	0	21415971	G	A
1	chr1_21423792	0	21423792	A	G
1	chr1_21424575	0	21424575	G	A
1	chr1_21432143	0	21432143	T	C
1	chr1_21443565	0	21443565	C	T
1	chr1_21444965	0	21444965	T	C
1	chr1_21445191	0	21445191	C	A
1	chr1_21448150	0	21448150	G	C
1	chr1_21449039	0	21449039	T	C
1	chr1_21449633	0	21449633	G	A
1	chr1_21452712	0	21452712	A	G
1	chr1_21462199	0	21462199	C	G
1	chr1_21467952	0	21467952	C	G
1	chr1_21468893	0	21468893	T	C
1	chr1_21474017	0	21474017	A	G
1	chr1_21476603	0	21476603	T	C
1	chr1_21480546	0	21480546	A	G
1	chr1_21486061	0	21486061	T	A
1	chr1_21488658	0	21488658	A	G
1	chr1_21490461	0	21490461	G	A
1	chr1_21490506	0	21490506	A	G
1	chr1_21493466	0	21493466	T	C
1	chr1_21504626	0	21504626	T	C
1	chr1_21507277	0	21507277	T	A
1	chr1_21508777	0	21508777	A	C
1	chr1_21512211	0	21512211	G	C
1	chr1_21512626	0	21512626	G	C
1	chr1_21513257	0	21513257	G	A
1	chr1_21514892	0	21514892	T	C
1	chr1_21524698	0	21524698	G	A
1	chr1_21531156	0	21531156	A	G
1	chr1_21532085	0	21532085	C	T
1	chr1_21532710	0	21532710	C	T
1	chr1_21533023	0	21533023	G	A
1	chr1_21533905	0	21533905	T	G
1	chr1_21536293	0	21536293	C	A
1	chr1_21539631	0	21539631	T	C
1	chr1_21539632	0	21539632	G	T
1	chr1_21539900	0	21539900	A	G
1	chr1_21546238	0	21546238	A	G
1	chr1_21554241	0	21554241	A	C
1	chr1_21557052	0	21557052	C	T
1	chr1_21558464	0	21558464	A	T
1	chr1_21559298	0	21559298	T	A
1	chr1_21566871	0	21566871	G	C
1	chr1_21567001	0	21567001	A	G
1	chr1_21573129	0	21573129	T	C
1	chr1_21584052	0	21584052	C	T
1	chr1_21585717	0	21585717	A	G
1	chr1_21589212	0	21589212	T	C
1	chr1_21589531	0	21589531	T	C
1	chr1_21590373	0	21590373	C	T
1	chr1_21593517	0	21593517	G	A
1	chr1_21593756	0	21593756	T	C
1	chr1_21594100	0	21594100	A	G
1	chr1_21598017	0	21598017	A	C
1	chr1_21600722	0	21600722	C	T
1	chr1_21603283	0	21603283	G	A
1	chr1_21604901	0	21604901	G	A
1	chr1_21604968	0	21604968	A	G
1	chr1_21608104	0	21608104	C	T
1	chr1_21611290	0	21611290	A	G
1	chr1_21611569	0	21611569	G	T
1	chr1_21612660	0	21612660	T	G
1	chr1_21613545	0	21613545	C	A
1	chr1_21617079	0	21617079	A	G
1	chr1_21622093	0	21622093	A	C
1	chr1_21627107	0	21627107	T	C
1	chr1_21628815	0	21628815	G	C
1	chr1_21632151	0	21632151	T	C
1	chr1_21639570	0	21639570	A	G
1	chr1_21643419	0	21643419	A	T
1	chr1_21646272	0	21646272	T	C
1	chr1_21658433	0	21658433	C	G
1	chr1_21659486	0	21659486	T	C
1	chr1_21663176	0	21663176	C	T
1	chr1_21677511	0	21677511	A	G
1	chr1_21677858	0	21677858	T	G
1	chr1_21677989	0	21677989	C	T
1	chr1_21683547	0	21683547	A	C
1	chr1_21687990	0	21687990	C	G
1	chr1_21697705	0	21697705	G	A
1	chr1_21699321	0	21699321	C	A
1	chr1_21706728	0	21706728	C	T
1	chr1_21707730	0	21707730	A	G
1	chr1_21708611	0	21708611	T	C
1	chr1_21709197	0	21709197	T	C
1	chr1_21715941	0	21715941	C	T
1	chr1_21733144	0	21733144	T	C
1	chr1_21734381	0	21734381	G	T
1	chr1_21736236	0	21736236	A	G
1	chr1_21741594	0	21741594	G	C
1	chr1_21746595	0	21746595	G	A
1	chr1_21747755	0	21747755	A	G
1	chr1_21752746	0	21752746	C	G
1	chr1_21753968	0	21753968	A	T
1	chr1_21755012	0	21755012	G	A
1	chr1_21758775	0	21758775	T	G
1	chr1_21769194	0	21769194	A	C
1	chr1_21784507	0	21784507	A	G
1	chr1_21804388	0	21804388	G	A
1	chr1_21811307	0	21811307	A	G
1	chr1_21811742	0	21811742	T	C
1	chr1_21813818	0	21813818	A	G
1	chr1_21814108	0	21814108	G	A
1	chr1_21815825	0	21815825	G	A
1	chr1_21821231	0	21821231	T	C
1	chr1_21821409	0	21821409	C	A
1	chr1_21825473	0	21825473	T	C
1	chr1_21832818	0	21832818	A	G
1	chr1_21832865	0	21832865	C	T
1	chr1_21837763	0	21837763	T	G
1	chr1_21839370	0	21839370	C	T
1	chr1_21844322	0	21844322	T	C
1	chr1_21853774	0	21853774	G	A
1	chr1_21858798	0	21858798	C	T
1	chr1_21863121	0	21863121	T	C
1	chr1_21864480	0	21864480	C	T
1	chr1_21870223	0	21870223	C	T
1	chr1_21881532	0	21881532	A	G
1	chr1_21897112	0	21897112	G	T
1	chr1_21898461	0	21898461	C	T
1	chr1_21901846	0	21901846	T	C
1	chr1_21903151	0	21903151	A	G
1	chr1_21904618	0	21904618	C	G
1	chr1_21906721	0	21906721	A	G
1	chr1_21910482	0	21910482	C	G
1	chr1_21910592	0	21910592	G	A
1	chr1_21914049	0	21914049	T	C
1	chr1_21914752	0	21914752	T	C
1	chr1_21915082	0	21915082	C	G
1	chr1_21921904	0	21921904	A	G
1	chr1_21938216	0	21938216	C	T
1	chr1_21946508	0	21946508	A	T
1	chr1_21950659	0	21950659	C	T
1	chr1_21951980	0	21951980	T	C
1	chr1_21954713	0	21954713	A	G
1	chr1_21957519	0	21957519	G	A
1	chr1_21961372	0	21961372	C	T
1	chr1_21963198	0	21963198	C	A
1	chr1_21964444	0	21964444	G	C
1	chr1_21965941	0	21965941	A	G
1	chr1_21971180	0	21971180	A	G
1	chr1_21971882	0	21971882	C	T
1	chr1_21977678	0	21977678	T	C
1	chr1_21983614	0	21983614	T	G
1	chr1_21986407	0	21986407	T	C
1	chr1_21993357	0	21993357	G	A
1	chr1_21996687	0	21996687	T	C
1	chr1_21996755	0	21996755	T	C
1	chr1_22004422	0	22004422	G	A
1	chr1_22008900	0	22008900	A	G
1	chr1_22010655	0	22010655	A	G
1	chr1_22015779	0	22015779	C	T
1	chr1_22019672	0	22019672	T	C
1	chr1_22025281	0	22025281	A	C
1	chr1_22035557	0	22035557	A	G
1	chr1_22038319	0	22038319	G	A
1	chr1_22053497	0	22053497	C	T
1	chr1_22054901	0	22054901	G	A
1	chr1_22064328	0	22064328	G	C
1	chr1_22066225	0	22066225	C	G
1	chr1_22068323	0	22068323	A	C
1	chr1_22068781	0	22068781	T	G
1	chr1_22069455	0	22069455	A	G
1	chr1_22073874	0	22073874	T	C
1	chr1_22074214	0	22074214	G	T
1	chr1_22075827	0	22075827	G	A
1	chr1_22079019	0	22079019	T	G
1	chr1_22082897	0	22082897	G	A
1	chr1_22084962	0	22084962	T	C
1	chr1_22096370	0	22096370	T	A
1	chr1_22112790	0	22112790	G	A
1	chr1_22116833	0	22116833	G	T
1	chr1_22117963	0	22117963	A	G
1	chr1_22121942	0	22121942	T	C
1	chr1_22122453	0	22122453	T	C
1	chr1_22128917	0	22128917	A	G
1	chr1_22140543	0	22140543	A	G
1	chr1_22142425	0	22142425	T	C
1	chr1_22144271	0	22144271	T	C
1	chr1_22147012	0	22147012	G	A
1	chr1_22150597	0	22150597	A	G
1	chr1_22153215	0	22153215	G	A
1	chr1_22156256	0	22156256	C	T
1	chr1_22158857	0	22158857	G	A
1	chr1_22172390	0	22172390	T	C
1	chr1_22175399	0	22175399	T	C
1	chr1_22177005	0	22177005	T	G
1	chr1_22178055	0	22178055	G	A
1	chr1_22180164	0	22180164	T	A
1	chr1_22181629	0	22181629	T	C
1	chr1_22185670	0	22185670	A	T
1	chr1_22194319	0	22194319	C	A
1	chr1_22198074	0	22198074	A	G
1	chr1_22199822	0	22199822	G	C
1	chr1_22202931	0	22202931	A	G
1	chr1_22207467	0	22207467	C	G
1	chr1_22220156	0	22220156	T	C
1	chr1_22224742	0	22224742	T	C
1	chr1_22227267	0	22227267	A	G
1	chr1_22243998	0	22243998	A	G
1	chr1_22249317	0	22249317	C	T
1	chr1_22258600	0	22258600	G	A
1	chr1_22281894	0	22281894	T	C
1	chr1_22283978	0	22283978	C	T
1	chr1_22285838	0	22285838	T	A
1	chr1_22289872	0	22289872	A	C
1	chr1_22293456	0	22293456	A	T
1	chr1_22294947	0	22294947	T	C
1	chr1_22295739	0	22295739	A	G
1	chr1_22297201	0	22297201	C	G
1	chr1_22303943	0	22303943	C	G
1	chr1_22310619	0	22310619	C	A
1	chr1_22312514	0	22312514	G	C
1	chr1_22313225	0	22313225	T	C
1	chr1_22317433	0	22317433	A	G
1	chr1_22321768	0	22321768	C	G
1	chr1_22330407	0	22330407	C	A
1	chr1_22334764	0	22334764	A	G
1	chr1_22347235	0	22347235	T	C
1	chr1_22347520	0	22347520	G	A
1	chr1_22349860	0	22349860	G	A
1	chr1_22351618	0	22351618	A	G
1	chr1_22351786	0	22351786	T	C
1	chr1_22351834	0	22351834	T	C
1	chr1_22355578	0	22355578	A	G
1	chr1_22356434	0	22356434	T	C
1	chr1_22356665	0	22356665	A	C
1	chr1_22357346	0	22357346	C	T
1	chr1_22369374	0	22369374	A	C
1	chr1_22376523	0	22376523	A	G
1	chr1_22378559	0	22378559	T	C
1	chr1_22405937	0	22405937	T	C
1	chr1_22407704	0	22407704	A	G
1	chr1_22410094	0	22410094	T	C
1	chr1_22437620	0	22437620	C	A
1	chr1_22441145	0	22441145	C	T
1	chr1_22451956	0	22451956	C	A
1	chr1_22452286	0	22452286	G	A
1	chr1_22462948	0	22462948	T	C
1	chr1_22487404	0	22487404	C	T
1	chr1_22488933	0	22488933	T	C
1	chr1_22491464	0	22491464	T	C
1	chr1_22506767	0	22506767	T	C
1	chr1_22507839	0	22507839	T	C
1	chr1_22508333	0	22508333	C	T
1	chr1_22515035	0	22515035	G	T
1	chr1_22519772	0	22519772	G	A
1	chr1_22526006	0	22526006	A	T
1	chr1_22528697	0	22528697	C	A
1	chr1_22531399	0	22531399	C	A
1	chr1_22538837	0	22538837	C	A
1	chr1_22543217	0	22543217	G	C
1	chr1_22552399	0	22552399	A	G
1	chr1_22554291	0	22554291	G	A
1	chr1_22555208	0	22555208	C	G
1	chr1_22559153	0	22559153	G	A
1	chr1_22563432	0	22563432	G	T
1	chr1_22566606	0	22566606	T	C
1	chr1_22579422	0	22579422	T	A
1	chr1_22593168	0	22593168	T	C
1	chr1_22596408	0	22596408	T	A
1	chr1_22599203	0	22599203	G	A
1	chr1_22600237	0	22600237	A	G
1	chr1_22602743	0	22602743	A	G
1	chr1_22604697	0	22604697	A	G
1	chr1_22608177	0	22608177	A	C
1	chr1_22611601	0	22611601	G	A
1	chr1_22613389	0	22613389	A	G
1	chr1_22617120	0	22617120	T	C
1	chr1_22620844	0	22620844	G	A
1	chr1_22635610	0	22635610	G	A
1	chr1_22650357	0	22650357	G	A
1	chr1_22650949	0	22650949	C	T
1	chr1_22655225	0	22655225	G	A
1	chr1_22657125	0	22657125	C	A
1	chr1_22660286	0	22660286	G	A
1	chr1_22667785	0	22667785	A	T
1	chr1_22669170	0	22669170	T	G
1	chr1_22674674	0	22674674	A	G
1	chr1_22685671	0	22685671	T	C
1	chr1_22685818	0	22685818	A	G
1	chr1_22687595	0	22687595	T	C
1	chr1_22688806	0	22688806	A	G
1	chr1_22690643	0	22690643	C	T
1	chr1_22701002	0	22701002	A	G
1	chr1_22703611	0	22703611	G	C
1	chr1_22706713	0	22706713	C	T
1	chr1_22713913	0	22713913	T	C
1	chr1_22714210	0	22714210	G	T
1	chr1_22717241	0	22717241	G	A
1	chr1_22718546	0	22718546	G	A
1	chr1_22721107	0	22721107	T	A
1	chr1_22722786	0	22722786	T	C
1	chr1_22724663	0	22724663	T	C
1	chr1_22728264	0	22728264	T	C
1	chr1_22735982	0	22735982	T	C
1	chr1_22742427	0	22742427	T	C
1	chr1_22748218	0	22748218	A	G
1	chr1_22749642	0	22749642	T	C
1	chr1_22754456	0	22754456	A	T
1	chr1_22768122	0	22768122	T	G
1	chr1_22786996	0	22786996	G	A
1	chr1_22794686	0	22794686	A	G
1	chr1_22796661	0	22796661	A	G
1	chr1_22807296	0	22807296	C	A
1	chr1_22808019	0	22808019	G	T
1	chr1_22822883	0	22822883	G	A
1	chr1_22832306	0	22832306	G	T
1	chr1_22847620	0	22847620	G	C
1	chr1_22848383	0	22848383	A	G
1	chr1_22849034	0	22849034	C	T
1	chr1_22864110	0	22864110	T	G
1	chr1_22870203	0	22870203	T	C
1	chr1_22873475	0	22873475	G	A
1	chr1_22877389	0	22877389	G	A
1	chr1_22879083	0	22879083	G	A
1	chr1_22879720	0	22879720	G	A
1	chr1_22880514	0	22880514	G	A
1	chr1_22881448	0	22881448	A	G
1	chr1_22884672	0	22884672	T	A
1	chr1_22890677	0	22890677	G	A
1	chr1_22895242	0	22895242	G	A
1	chr1_22895795	0	22895795	A	G
1	chr1_22899698	0	22899698	A	G
1	chr1_22903839	0	22903839	C	T
1	chr1_22906746	0	22906746	G	T
1	chr1_22909666	0	22909666	T	C
1	chr1_22913895	0	22913895	G	A
1	chr1_22919337	0	22919337	G	A
1	chr1_22926541	0	22926541	G	A
1	chr1_22926585	0	22926585	A	T
1	chr1_22936071	0	22936071	G	A
1	chr1_22944346	0	22944346	G	C
1	chr1_22944687	0	22944687	C	A
1	chr1_22948734	0	22948734	T	C
1	chr1_22953565	0	22953565	T	A
1	chr1_22956463	0	22956463	A	G
1	chr1_22973325	0	22973325	C	T
1	chr1_22977813	0	22977813	A	C
1	chr1_22981106	0	22981106	C	G
1	chr1_22987041	0	22987041	T	C
1	chr1_22987066	0	22987066	T	C
1	chr1_22988708	0	22988708	T	C
1	chr1_22996509	0	22996509	T	C
1	chr1_22998181	0	22998181	T	C
1	chr1_23003182	0	23003182	G	A
1	chr1_23012599	0	23012599	A	C
1	chr1_23027472	0	23027472	T	C
1	chr1_23027750	0	23027750	C	G
1	chr1_23033956	0	23033956	T	C
1	chr1_23044928	0	23044928	C	G
1	chr1_23050080	0	23050080	T	C
1	chr1_23061370	0	23061370	G	A
1	chr1_23061727	0	23061727	A	G
1	chr1_23066144	0	23066144	T	G
1	chr1_23080879	0	23080879	A	G
1	chr1_23084900	0	23084900	C	G
1	chr1_23097228	0	23097228	C	T
1	chr1_23115340	0	23115340	C	A
1	chr1_23124201	0	23124201	G	C
1	chr1_23125397	0	23125397	A	G
1	chr1_23128965	0	23128965	A	G
1	chr1_23146133	0	23146133	C	T
1	chr1_23149938	0	23149938	T	C
1	chr1_23156931	0	23156931	C	T
1	chr1_23157737	0	23157737	T	C
1	chr1_23159969	0	23159969	T	A
1	chr1_23161049	0	23161049	T	C
1	chr1_23162821	0	23162821	C	G
1	chr1_23164555	0	23164555	G	A
1	chr1_23167225	0	23167225	G	T
1	chr1_23167697	0	23167697	T	G
1	chr1_23178547	0	23178547	A	G
1	chr1_23180587	0	23180587	A	G
1	chr1_23181802	0	23181802	A	G
1	chr1_23188478	0	23188478	T	G
1	chr1_23189142	0	23189142	C	G
1	chr1_23202825	0	23202825	C	T
1	chr1_23203417	0	23203417	T	C
1	chr1_23205018	0	23205018	A	T
1	chr1_23209029	0	23209029	A	G
1	chr1_23214995	0	23214995	C	T
1	chr1_23215284	0	23215284	C	T
1	chr1_23219552	0	23219552	G	A
1	chr1_23227529	0	23227529	T	C
1	chr1_23227832	0	23227832	G	A
1	chr1_23232382	0	23232382	T	G
1	chr1_23234607	0	23234607	C	G
1	chr1_23235816	0	23235816	G	T
1	chr1_23247423	0	23247423	C	T
1	chr1_23249057	0	23249057	C	T
1	chr1_23251018	0	23251018	A	G
1	chr1_23253168	0	23253168	A	G
1	chr1_23258003	0	23258003	G	A
1	chr1_23261418	0	23261418	T	C
1	chr1_23264021	0	23264021	T	G
1	chr1_23267432	0	23267432	G	A
1	chr1_23269473	0	23269473	A	G
1	chr1_23269732	0	23269732	C	A
1	chr1_23280928	0	23280928	C	T
1	chr1_23282586	0	23282586	A	G
1	chr1_23296479	0	23296479	A	G
1	chr1_23300716	0	23300716	C	T
1	chr1_23306713	0	23306713	A	G
1	chr1_23311212	0	23311212	A	G
1	chr1_23313949	0	23313949	C	T
1	chr1_23322875	0	23322875	T	G
1	chr1_23322957	0	23322957	G	A
1	chr1_23323350	0	23323350	A	G
1	chr1_23327039	0	23327039	T	C
1	chr1_23327197	0	23327197	G	A
1	chr1_23330963	0	23330963	T	C
1	chr1_23334582	0	23334582	A	G
1	chr1_23340102	0	23340102	C	A
1	chr1_23342977	0	23342977	T	C
1	chr1_23347636	0	23347636	C	A
1	chr1_23355912	0	23355912	C	T
1	chr1_23359742	0	23359742	C	T
1	chr1_23373679	0	23373679	G	T
1	chr1_23374080	0	23374080	T	C
1	chr1_23380557	0	23380557	T	C
1	chr1_23385241	0	23385241	C	G
1	chr1_23385961	0	23385961	A	G
1	chr1_23386067	0	23386067	C	T
1	chr1_23387780	0	23387780	C	T
1	chr1_23388052	0	23388052	C	A
1	chr1_23397690	0	23397690	A	C
1	chr1_23398148	0	23398148	G	T
1	chr1_23399091	0	23399091	G	A
1	chr1_23400034	0	23400034	T	C
1	chr1_23400289	0	23400289	G	T
1	chr1_23405999	0	23405999	G	A
1	chr1_23408362	0	23408362	G	A
1	chr1_23409806	0	23409806	A	G
1	chr1_23414023	0	23414023	T	G
1	chr1_23416368	0	23416368	A	C
1	chr1_23418271	0	23418271	A	G
1	chr1_23424503	0	23424503	A	G
1	chr1_23424717	0	23424717	T	C
1	chr1_23425253	0	23425253	G	A
1	chr1_23434008	0	23434008	G	A
1	chr1_23436228	0	23436228	T	G
1	chr1_23443239	0	23443239	G	C
1	chr1_23449132	0	23449132	T	A
1	chr1_23449347	0	23449347	T	C
1	chr1_23450759	0	23450759	C	A
1	chr1_23459384	0	23459384	G	C
1	chr1_23459953	0	23459953	G	A
1	chr1_23461600	0	23461600	A	G
1	chr1_23467629	0	23467629	A	G
1	chr1_23467874	0	23467874	T	C
1	chr1_23475476	0	23475476	T	A
1	chr1_23482211	0	23482211	T	C
1	chr1_23486134	0	23486134	G	A
1	chr1_23488318	0	23488318	T	C
1	chr1_23500959	0	23500959	C	G
1	chr1_23510898	0	23510898	T	C
1	chr1_23513113	0	23513113	G	T
1	chr1_23518550	0	23518550	T	C
1	chr1_23520796	0	23520796	G	A
1	chr1_23524792	0	23524792	G	A
1	chr1_23526628	0	23526628	C	T
1	chr1_23538370	0	23538370	C	T
1	chr1_23539942	0	23539942	G	C
1	chr1_23543728	0	23543728	C	A
1	chr1_23546869	0	23546869	C	G
1	chr1_23548454	0	23548454	T	C
1	chr1_23554201	0	23554201	C	T
1	chr1_23554409	0	23554409	T	A
1	chr1_23561924	0	23561924	T	C
1	chr1_23576407	0	23576407	G	T
1	chr1_23580891	0	23580891	G	A
1	chr1_23583655	0	23583655	T	C
1	chr1_23585374	0	23585374	G	A
1	chr1_23600328	0	23600328	C	T
1	chr1_23604069	0	23604069	T	G
1	chr1_23604590	0	23604590	C	T
1	chr1_23617184	0	23617184	A	T
1	chr1_23622635	0	23622635	C	G
1	chr1_23628072	0	23628072	T	C
1	chr1_23638226	0	23638226	A	T
1	chr1_23644167	0	23644167	C	T
1	chr1_23653064	0	23653064	C	A
1	chr1_23660509	0	23660509	T	C
1	chr1_23662185	0	23662185	A	G
1	chr1_23670391	0	23670391	A	G
1	chr1_23675396	0	23675396	G	A
1	chr1_23675998	0	23675998	T	A
1	chr1_23680303	0	23680303	C	T
1	chr1_23694359	0	23694359	T	C
1	chr1_23697419	0	23697419	C	T
1	chr1_23722643	0	23722643	C	T
1	chr1_23749060	0	23749060	C	A
1	chr1_23750470	0	23750470	A	G
1	chr1_23751245	0	23751245	G	A
1	chr1_23767975	0	23767975	A	G
1	chr1_23769765	0	23769765	G	T
1	chr1_23770071	0	23770071	A	G
1	chr1_23775185	0	23775185	A	G
1	chr1_23782607	0	23782607	G	T
1	chr1_23782733	0	23782733	T	C
1	chr1_23794137	0	23794137	A	G
1	chr1_23798985	0	23798985	G	A
1	chr1_23799251	0	23799251	G	A
1	chr1_23804273	0	23804273	G	A
1	chr1_23811949	0	23811949	A	G
1	chr1_23813601	0	23813601	A	G
1	chr1_23814080	0	23814080	A	G
1	chr1_23818841	0	23818841	G	T
1	chr1_23822569	0	23822569	T	C
1	chr1_23834022	0	23834022	A	G
1	chr1_23848436	0	23848436	G	C
1	chr1_23854457	0	23854457	G	A
1	chr1_23857946	0	23857946	A	G
1	chr1_23858208	0	23858208	A	T
1	chr1_23859105	0	23859105	C	T
1	chr1_23869761	0	23869761	A	G
1	chr1_23870237	0	23870237	C	T
1	chr1_23875890	0	23875890	T	C
1	chr1_23880486	0	23880486	G	A
1	chr1_23882017	0	23882017	T	A
1	chr1_23883622	0	23883622	T	G
1	chr1_23888607	0	23888607	A	G
1	chr1_23902852	0	23902852	C	T
1	chr1_23905616	0	23905616	A	G
1	chr1_23909015	0	23909015	A	G
1	chr1_23909600	0	23909600	C	A
1	chr1_23920123	0	23920123	T	C
1	chr1_23922465	0	23922465	A	G
1	chr1_23922855	0	23922855	G	A
1	chr1_23922886	0	23922886	C	A
1	chr1_23926046	0	23926046	A	G
1	chr1_23937085	0	23937085	A	T
1	chr1_23940533	0	23940533	C	T
1	chr1_23944279	0	23944279	T	C
1	chr1_23949432	0	23949432	C	A
1	chr1_23957038	0	23957038	A	G
1	chr1_23959703	0	23959703	G	C
1	chr1_23965824	0	23965824	T	C
1	chr1_23967587	0	23967587	G	C
1	chr1_23970950	0	23970950	A	G
1	chr1_23973392	0	23973392	C	T
1	chr1_23973528	0	23973528	G	A
1	chr1_23974581	0	23974581	C	A
1	chr1_23975796	0	23975796	A	G
1	chr1_23976064	0	23976064	G	C
1	chr1_23982315	0	23982315	A	T
1	chr1_23982353	0	23982353	T	C
1	chr1_23982643	0	23982643	C	T
1	chr1_23985053	0	23985053	A	C
1	chr1_23993801	0	23993801	G	A
1	chr1_24003056	0	24003056	C	T
1	chr1_24003102	0	24003102	G	A
1	chr1_24006555	0	24006555	T	C
1	chr1_24012657	0	24012657	G	A
1	chr1_24013378	0	24013378	G	A
1	chr1_24017590	0	24017590	G	A
1	chr1_24024903	0	24024903	G	A
1	chr1_24026874	0	24026874	G	A
1	chr1_24030126	0	24030126	G	A
1	chr1_24032649	0	24032649	C	T
1	chr1_24047986	0	24047986	G	C
1	chr1_24060396	0	24060396	A	G
1	chr1_24067469	0	24067469	G	T
1	chr1_24073462	0	24073462	A	G
1	chr1_24082563	0	24082563	C	T
1	chr1_24082865	0	24082865	G	A
1	chr1_24086881	0	24086881	T	C
1	chr1_24113637	0	24113637	A	T
1	chr1_24114638	0	24114638	T	C
1	chr1_24120752	0	24120752	A	G
1	chr1_24133700	0	24133700	G	C
1	chr1_24139605	0	24139605	C	G
1	chr1_24139794	0	24139794	G	A
1	chr1_24145706	0	24145706	G	T
1	chr1_24147660	0	24147660	C	A
1	chr1_24165906	0	24165906	G	A
1	chr1_24177052	0	24177052	T	C
1	chr1_24177186	0	24177186	C	T
1	chr1_24177487	0	24177487	A	G
1	chr1_24182476	0	24182476	T	G
1	chr1_24182846	0	24182846	T	C
1	chr1_24194271	0	24194271	G	C
1	chr1_24206093	0	24206093	A	G
1	chr1_24209542	0	24209542	A	T
1	chr1_24210204	0	24210204	A	G
1	chr1_24215104	0	24215104	G	A
1	chr1_24216182	0	24216182	A	T
1	chr1_24217294	0	24217294	T	C
1	chr1_24221666	0	24221666	G	T
1	chr1_24222232	0	24222232	A	G
1	chr1_24227347	0	24227347	G	A
1	chr1_24234228	0	24234228	G	A
1	chr1_24242943	0	24242943	C	T
1	chr1_24245490	0	24245490	C	T
1	chr1_24250365	0	24250365	T	A
1	chr1_24293152	0	24293152	C	T
1	chr1_24293747	0	24293747	A	G
1	chr1_24304603	0	24304603	G	T
1	chr1_24315591	0	24315591	A	G
1	chr1_24320495	0	24320495	G	A
1	chr1_24321169	0	24321169	C	T
1	chr1_24325012	0	24325012	T	C
1	chr1_24325481	0	24325481	A	C
1	chr1_24334779	0	24334779	A	C
1	chr1_24337783	0	24337783	A	C
1	chr1_24341286	0	24341286	T	A
1	chr1_24344234	0	24344234	A	G
1	chr1_24344408	0	24344408	G	C
1	chr1_24360411	0	24360411	C	T
1	chr1_24361869	0	24361869	C	A
1	chr1_24362076	0	24362076	C	A
1	chr1_24365149	0	24365149	T	C
1	chr1_24368254	0	24368254	C	G
1	chr1_24369310	0	24369310	A	T
1	chr1_24376304	0	24376304	G	C
1	chr1_24376903	0	24376903	C	A
1	chr1_24384156	0	24384156	T	C
1	chr1_24391882	0	24391882	T	A
1	chr1_24394596	0	24394596	G	A
1	chr1_24406218	0	24406218	C	G
1	chr1_24414553	0	24414553	C	T
1	chr1_24429061	0	24429061	T	G
1	chr1_24441669	0	24441669	C	T
1	chr1_24443567	0	24443567	T	C
1	chr1_24444598	0	24444598	A	G
1	chr1_24445414	0	24445414	C	A
1	chr1_24449469	0	24449469	C	T
1	chr1_24450142	0	24450142	C	T
1	chr1_24464679	0	24464679	G	A
1	chr1_24465736	0	24465736	G	A
1	chr1_24466099	0	24466099	A	G
1	chr1_24466346	0	24466346	A	C
1	chr1_24467352	0	24467352	T	C
1	chr1_24472828	0	24472828	A	C
1	chr1_24473872	0	24473872	T	A
1	chr1_24479258	0	24479258	G	T
1	chr1_24493242	0	24493242	T	C
1	chr1_24493643	0	24493643	G	C
1	chr1_24515509	0	24515509	C	A
1	chr1_24515943	0	24515943	A	G
1	chr1_24520918	0	24520918	T	C
1	chr1_24533882	0	24533882	A	T
1	chr1_24538391	0	24538391	T	A
1	chr1_24539306	0	24539306	G	A
1	chr1_24539731	0	24539731	T	C
1	chr1_24543310	0	24543310	T	G
1	chr1_24544098	0	24544098	T	C
1	chr1_24554527	0	24554527	C	T
1	chr1_24555349	0	24555349	C	G
1	chr1_24560618	0	24560618	T	C
1	chr1_24581899	0	24581899	A	T
1	chr1_24583735	0	24583735	T	G
1	chr1_24591896	0	24591896	T	C
1	chr1_24596682	0	24596682	C	G
1	chr1_24599306	0	24599306	C	T
1	chr1_24601033	0	24601033	A	G
1	chr1_24611307	0	24611307	T	C
1	chr1_24614351	0	24614351	C	T
1	chr1_24618244	0	24618244	C	G
1	chr1_24640313	0	24640313	A	G
1	chr1_24643552	0	24643552	T	C
1	chr1_24648090	0	24648090	G	T
1	chr1_24651056	0	24651056	C	T
1	chr1_24658049	0	24658049	G	A
1	chr1_24665223	0	24665223	C	T
1	chr1_24670095	0	24670095	G	T
1	chr1_24670466	0	24670466	A	G
1	chr1_24680598	0	24680598	C	A
1	chr1_24681164	0	24681164	A	T
1	chr1_24681874	0	24681874	T	C
1	chr1_24695592	0	24695592	C	G
1	chr1_24696927	0	24696927	C	A
1	chr1_24705746	0	24705746	C	T
1	chr1_24705885	0	24705885	G	A
1	chr1_24707061	0	24707061	G	A
1	chr1_24712078	0	24712078	T	C
1	chr1_24725308	0	24725308	G	A
1	chr1_24732827	0	24732827	A	G
1	chr1_24733522	0	24733522	C	G
1	chr1_24733612	0	24733612	C	T
1	chr1_24735151	0	24735151	A	G
1	chr1_24747165	0	24747165	A	C
1	chr1_24747799	0	24747799	T	A
1	chr1_24749088	0	24749088	A	C
1	chr1_24751427	0	24751427	T	C
1	chr1_24752142	0	24752142	T	C
1	chr1_24753642	0	24753642	A	G
1	chr1_24755234	0	24755234	G	A
1	chr1_24764078	0	24764078	A	G
1	chr1_24768619	0	24768619	T	C
1	chr1_24790309	0	24790309	G	A
1	chr1_24794069	0	24794069	C	T
1	chr1_24795046	0	24795046	A	G
1	chr1_24805828	0	24805828	G	C
1	chr1_24810062	0	24810062	A	G
1	chr1_24814547	0	24814547	C	A
1	chr1_24816622	0	24816622	G	A
1	chr1_24816794	0	24816794	T	C
1	chr1_24822911	0	24822911	C	T
1	chr1_24827920	0	24827920	T	C
1	chr1_24832030	0	24832030	T	C
1	chr1_24857588	0	24857588	A	C
1	chr1_24861033	0	24861033	G	A
1	chr1_24878163	0	24878163	T	C
1	chr1_24879178	0	24879178	C	A
1	chr1_24880929	0	24880929	G	C
1	chr1_24883243	0	24883243	C	T
1	chr1_24884114	0	24884114	A	T
1	chr1_24893793	0	24893793	T	A
1	chr1_24894698	0	24894698	G	C
1	chr1_24899047	0	24899047	T	C
1	chr1_24905131	0	24905131	C	G
1	chr1_24905509	0	24905509	G	T
1	chr1_24907983	0	24907983	G	T
1	chr1_24915720	0	24915720	T	C
1	chr1_24916113	0	24916113	T	C
1	chr1_24916736	0	24916736	T	C
1	chr1_24926764	0	24926764	C	T
1	chr1_24927747	0	24927747	T	C
1	chr1_24934914	0	24934914	T	C
1	chr1_24935675	0	24935675	G	A
1	chr1_24936704	0	24936704	C	G
1	chr1_24949305	0	24949305	T	C
1	chr1_24957657	0	24957657	A	G
1	chr1_24958053	0	24958053	C	T
1	chr1_24964485	0	24964485	G	C
1	chr1_24970109	0	24970109	C	T
1	chr1_24971326	0	24971326	C	T
1	chr1_24972087	0	24972087	A	G
1	chr1_24977106	0	24977106	A	G
1	chr1_24981783	0	24981783	A	G
1	chr1_24984248	0	24984248	A	G
1	chr1_24989465	0	24989465	A	G
1	chr1_24994330	0	24994330	G	A
1	chr1_25002649	0	25002649	G	C
1	chr1_25004512	0	25004512	G	C
1	chr1_25005979	0	25005979	T	A
1	chr1_25008184	0	25008184	T	C
1	chr1_25009034	0	25009034	G	C
1	chr1_25015958	0	25015958	G	A
1	chr1_25017629	0	25017629	T	A
1	chr1_25031031	0	25031031	A	G
1	chr1_25031503	0	25031503	C	G
1	chr1_25032612	0	25032612	C	A
1	chr1_25035788	0	25035788	G	C
1	chr1_25037490	0	25037490	G	C
1	chr1_25037643	0	25037643	A	G
1	chr1_25040414	0	25040414	G	A
1	chr1_25043579	0	25043579	G	A
1	chr1_25045818	0	25045818	G	A
1	chr1_25046154	0	25046154	G	T
1	chr1_25050904	0	25050904	C	T
1	chr1_25094377	0	25094377	T	C
1	chr1_25095164	0	25095164	G	A
1	chr1_25095854	0	25095854	T	A
1	chr1_25105110	0	25105110	A	G
1	chr1_25105442	0	25105442	C	T
1	chr1_25106340	0	25106340	T	A
1	chr1_25115157	0	25115157	A	G
1	chr1_25118671	0	25118671	G	A
1	chr1_25124596	0	25124596	A	T
1	chr1_25125168	0	25125168	C	T
1	chr1_25126759	0	25126759	C	T
1	chr1_25135666	0	25135666	G	A
1	chr1_25143188	0	25143188	G	A
1	chr1_25149313	0	25149313	G	C
1	chr1_25160388	0	25160388	T	C
1	chr1_25160871	0	25160871	A	G
1	chr1_25162641	0	25162641	A	G
1	chr1_25163733	0	25163733	T	C
1	chr1_25173812	0	25173812	C	A
1	chr1_25173836	0	25173836	C	T
1	chr1_25176955	0	25176955	C	T
1	chr1_25177901	0	25177901	G	A
1	chr1_25183370	0	25183370	T	G
1	chr1_25184962	0	25184962	T	C
1	chr1_25187064	0	25187064	A	G
1	chr1_25191998	0	25191998	A	G
1	chr1_25198977	0	25198977	A	G
1	chr1_25199321	0	25199321	A	G
1	chr1_25207108	0	25207108	C	T
1	chr1_25208393	0	25208393	A	G
1	chr1_25209021	0	25209021	T	C
1	chr1_25211625	0	25211625	T	A
1	chr1_25228456	0	25228456	C	T
1	chr1_25232361	0	25232361	G	T
1	chr1_25237923	0	25237923	G	A
1	chr1_25239237	0	25239237	T	C
1	chr1_25240654	0	25240654	T	C
1	chr1_25247090	0	25247090	A	C
1	chr1_25250475	0	25250475	G	T
1	chr1_25251270	0	25251270	T	C
1	chr1_25257275	0	25257275	C	T
1	chr1_25258470	0	25258470	C	G
1	chr1_25260115	0	25260115	A	G
1	chr1_25263373	0	25263373	A	G
1	chr1_25264722	0	25264722	A	G
1	chr1_25267298	0	25267298	A	G
1	chr1_25267719	0	25267719	C	T
1	chr1_25268097	0	25268097	T	C
1	chr1_25268118	0	25268118	T	C
1	chr1_25268500	0	25268500	T	C
1	chr1_25271007	0	25271007	C	A
1	chr1_25276422	0	25276422	C	T
1	chr1_25277369	0	25277369	C	A
1	chr1_25281550	0	25281550	A	G
1	chr1_25286478	0	25286478	C	A
1	chr1_25289835	0	25289835	C	T
1	chr1_25297217	0	25297217	G	A
1	chr1_25298127	0	25298127	C	A
1	chr1_25302604	0	25302604	T	C
1	chr1_25303293	0	25303293	G	T
1	chr1_25307606	0	25307606	T	C
1	chr1_25308290	0	25308290	T	C
1	chr1_25310447	0	25310447	G	A
1	chr1_25310452	0	25310452	G	C
1	chr1_25323760	0	25323760	C	T
1	chr1_25326540	0	25326540	A	G
1	chr1_25327711	0	25327711	A	C
1	chr1_25328383	0	25328383	A	G
1	chr1_25329353	0	25329353	T	C
1	chr1_25329362	0	25329362	A	G
1	chr1_25342053	0	25342053	G	A
1	chr1_25343362	0	25343362	G	T
1	chr1_25343740	0	25343740	G	A
1	chr1_25350811	0	25350811	G	A
1	chr1_25358709	0	25358709	T	C
1	chr1_25358832	0	25358832	C	G
1	chr1_25360075	0	25360075	A	G
1	chr1_25365869	0	25365869	T	A
1	chr1_25366111	0	25366111	A	G
1	chr1_25369170	0	25369170	C	T
1	chr1_25379418	0	25379418	C	T
1	chr1_25390774	0	25390774	A	T
1	chr1_25397195	0	25397195	C	T
1	chr1_25398070	0	25398070	T	C
1	chr1_25398236	0	25398236	T	C
1	chr1_25401065	0	25401065	G	A
1	chr1_25404108	0	25404108	T	C
1	chr1_25408050	0	25408050	T	C
1	chr1_25409720	0	25409720	A	G
1	chr1_25410141	0	25410141	C	T
1	chr1_25415208	0	25415208	A	G
1	chr1_25417581	0	25417581	T	C
1	chr1_25418799	0	25418799	T	C
1	chr1_25422662	0	25422662	C	T
1	chr1_25423687	0	25423687	T	C
1	chr1_25424972	0	25424972	T	A
1	chr1_25425020	0	25425020	A	C
1	chr1_25425375	0	25425375	C	A
1	chr1_25427204	0	25427204	G	A
1	chr1_25430998	0	25430998	A	G
1	chr1_25431337	0	25431337	C	T
1	chr1_25431954	0	25431954	C	T
1	chr1_25435589	0	25435589	A	G
1	chr1_25440834	0	25440834	A	C
1	chr1_25441523	0	25441523	C	T
1	chr1_25446617	0	25446617	A	G
1	chr1_25469651	0	25469651	A	G
1	chr1_25471878	0	25471878	A	C
1	chr1_25472676	0	25472676	T	C
1	chr1_25473243	0	25473243	T	C
1	chr1_25476256	0	25476256	A	T
1	chr1_25480994	0	25480994	T	C
1	chr1_25481401	0	25481401	T	G
1	chr1_25482201	0	25482201	C	T
1	chr1_25487545	0	25487545	A	G
1	chr1_25489422	0	25489422	T	C
1	chr1_25489452	0	25489452	A	T
1	chr1_25491467	0	25491467	G	A
1	chr1_25492274	0	25492274	G	A
1	chr1_25495644	0	25495644	A	G
1	chr1_25499005	0	25499005	C	T
1	chr1_25501500	0	25501500	T	C
1	chr1_25503919	0	25503919	A	G
1	chr1_25504353	0	25504353	C	T
1	chr1_25509972	0	25509972	A	G
1	chr1_25513802	0	25513802	G	A
1	chr1_25515072	0	25515072	C	T
1	chr1_25516334	0	25516334	A	G
1	chr1_25521405	0	25521405	G	A
1	chr1_25527117	0	25527117	C	A
1	chr1_25528571	0	25528571	T	C
1	chr1_25529483	0	25529483	A	G
1	chr1_25532616	0	25532616	C	T
1	chr1_25532851	0	25532851	C	T
1	chr1_25534199	0	25534199	G	A
1	chr1_25534571	0	25534571	G	C
1	chr1_25539615	0	25539615	C	G
1	chr1_25542120	0	25542120	C	T
1	chr1_25542842	0	25542842	G	T
1	chr1_25547591	0	25547591	A	G
1	chr1_25549441	0	25549441	A	G
1	chr1_25549634	0	25549634	A	G
1	chr1_25571645	0	25571645	C	G
1	chr1_25572947	0	25572947	G	A
1	chr1_25592582	0	25592582	G	C
1	chr1_25595377	0	25595377	A	G
1	chr1_25596048	0	25596048	T	C
1	chr1_25598178	0	25598178	T	C
1	chr1_25603157	0	25603157	G	A
1	chr1_25604655	0	25604655	C	T
1	chr1_25613814	0	25613814	T	C
1	chr1_25615644	0	25615644	A	G
1	chr1_25618446	0	25618446	C	G
1	chr1_25622520	0	25622520	T	C
1	chr1_25622581	0	25622581	C	T
1	chr1_25622595	0	25622595	T	G
1	chr1_25626696	0	25626696	A	G
1	chr1_25626802	0	25626802	A	G
1	chr1_25629110	0	25629110	T	C
1	chr1_25632216	0	25632216	C	T
1	chr1_25643340	0	25643340	A	G
1	chr1_25644110	0	25644110	G	A
1	chr1_25650850	0	25650850	A	G
1	chr1_25660918	0	25660918	G	A
1	chr1_25661202	0	25661202	A	C
1	chr1_25673158	0	25673158	C	T
1	chr1_25674391	0	25674391	G	A
1	chr1_25680130	0	25680130	C	A
1	chr1_25680411	0	25680411	C	T
1	chr1_25683401	0	25683401	A	G
1	chr1_25688702	0	25688702	G	A
1	chr1_25698574	0	25698574	T	G
1	chr1_25706273	0	25706273	G	C
1	chr1_25707069	0	25707069	C	A
1	chr1_25709157	0	25709157	A	G
1	chr1_25713629	0	25713629	G	C
1	chr1_25717341	0	25717341	G	C
1	chr1_25723002	0	25723002	T	C
1	chr1_25724265	0	25724265	G	C
1	chr1_25725630	0	25725630	A	C
1	chr1_25725805	0	25725805	C	T
1	chr1_25726574	0	25726574	C	T
1	chr1_25735147	0	25735147	C	A
1	chr1_25738387	0	25738387	T	C
1	chr1_25741626	0	25741626	C	A
1	chr1_25743344	0	25743344	C	T
1	chr1_25750556	0	25750556	T	C
1	chr1_25757679	0	25757679	A	C
1	chr1_25758669	0	25758669	G	A
1	chr1_25762611	0	25762611	T	G
1	chr1_25762630	0	25762630	A	G
1	chr1_25763309	0	25763309	A	G
1	chr1_25765286	0	25765286	A	G
1	chr1_25765523	0	25765523	A	T
1	chr1_25766637	0	25766637	T	C
1	chr1_25791260	0	25791260	A	G
1	chr1_25791415	0	25791415	G	A
1	chr1_25792136	0	25792136	T	C
1	chr1_25792467	0	25792467	A	G
1	chr1_25797799	0	25797799	A	G
1	chr1_25798135	0	25798135	T	C
1	chr1_25802966	0	25802966	A	G
1	chr1_25808348	0	25808348	T	G
1	chr1_25810110	0	25810110	C	G
1	chr1_25812317	0	25812317	G	A
1	chr1_25818284	0	25818284	G	A
1	chr1_25818784	0	25818784	T	G
1	chr1_25821584	0	25821584	T	C
1	chr1_25825951	0	25825951	A	T
1	chr1_25826132	0	25826132	A	G
1	chr1_25826813	0	25826813	C	T
1	chr1_25840804	0	25840804	A	G
1	chr1_25845634	0	25845634	T	G
1	chr1_25847649	0	25847649	G	T
1	chr1_25848303	0	25848303	T	C
1	chr1_25848529	0	25848529	C	T
1	chr1_25849485	0	25849485	G	A
1	chr1_25855998	0	25855998	C	T
1	chr1_25856103	0	25856103	A	G
1	chr1_25856199	0	25856199	C	G
1	chr1_25858477	0	25858477	C	T
1	chr1_25863419	0	25863419	G	C
1	chr1_25866170	0	25866170	A	G
1	chr1_25868666	0	25868666	C	T
1	chr1_25870431	0	25870431	C	G
1	chr1_25874728	0	25874728	T	C
1	chr1_25874739	0	25874739	G	A
1	chr1_25878014	0	25878014	T	C
1	chr1_25881190	0	25881190	A	G
1	chr1_25886651	0	25886651	G	C
1	chr1_25888044	0	25888044	C	T
1	chr1_25894134	0	25894134	G	C
1	chr1_25895277	0	25895277	T	G
1	chr1_25895518	0	25895518	G	C
1	chr1_25895910	0	25895910	G	C
1	chr1_25896065	0	25896065	A	G
1	chr1_25899604	0	25899604	C	G
1	chr1_25910928	0	25910928	G	A
1	chr1_25911433	0	25911433	G	A
1	chr1_25913617	0	25913617	C	T
1	chr1_25913673	0	25913673	A	G
1	chr1_25915773	0	25915773	T	G
1	chr1_25919353	0	25919353	G	A
1	chr1_25923993	0	25923993	A	C
1	chr1_25930299	0	25930299	C	T
1	chr1_25933214	0	25933214	T	C
1	chr1_25934983	0	25934983	A	T
1	chr1_25940304	0	25940304	T	C
1	chr1_25942302	0	25942302	T	C
1	chr1_25944633	0	25944633	A	T
1	chr1_25945017	0	25945017	C	T
1	chr1_25951805	0	25951805	T	G
1	chr1_25952923	0	25952923	G	T
1	chr1_25959918	0	25959918	T	A
1	chr1_25964079	0	25964079	A	G
1	chr1_25965449	0	25965449	A	C
1	chr1_25976577	0	25976577	A	C
1	chr1_25992795	0	25992795	C	T
1	chr1_25995187	0	25995187	T	C
1	chr1_26001434	0	26001434	A	G
1	chr1_26001772	0	26001772	G	A
1	chr1_26008147	0	26008147	A	G
1	chr1_26014625	0	26014625	A	G
1	chr1_26015845	0	26015845	C	T
1	chr1_26019096	0	26019096	G	T
1	chr1_26035011	0	26035011	T	C
1	chr1_26046555	0	26046555	A	G
1	chr1_26047292	0	26047292	G	A
1	chr1_26056439	0	26056439	T	G
1	chr1_26057234	0	26057234	A	G
1	chr1_26059794	0	26059794	A	T
1	chr1_26062275	0	26062275	G	C
1	chr1_26065387	0	26065387	A	C
1	chr1_26069030	0	26069030	A	G
1	chr1_26073312	0	26073312	G	A
1	chr1_26079060	0	26079060	C	T
1	chr1_26079191	0	26079191	C	T
1	chr1_26080679	0	26080679	G	C
1	chr1_26082424	0	26082424	T	C
1	chr1_26083446	0	26083446	C	A
1	chr1_26084164	0	26084164	T	C
1	chr1_26100918	0	26100918	G	C
1	chr1_26120445	0	26120445	T	C
1	chr1_26134124	0	26134124	C	G
1	chr1_26136908	0	26136908	A	C
1	chr1_26137024	0	26137024	T	C
1	chr1_26137029	0	26137029	A	G
1	chr1_26137701	0	26137701	C	G
1	chr1_26139315	0	26139315	T	C
1	chr1_26140236	0	26140236	G	A
1	chr1_26146360	0	26146360	C	G
1	chr1_26147896	0	26147896	T	C
1	chr1_26156989	0	26156989	A	G
1	chr1_26161519	0	26161519	T	A
1	chr1_26175275	0	26175275	A	G
1	chr1_26200715	0	26200715	G	T
1	chr1_26204927	0	26204927	C	T
1	chr1_26209163	0	26209163	T	C
1	chr1_26210176	0	26210176	T	C
1	chr1_26211692	0	26211692	A	T
1	chr1_26213689	0	26213689	T	A
1	chr1_26213994	0	26213994	A	G
1	chr1_26215897	0	26215897	C	T
1	chr1_26217393	0	26217393	A	G
1	chr1_26221349	0	26221349	A	G
1	chr1_26224011	0	26224011	G	T
1	chr1_26225326	0	26225326	G	A
1	chr1_26229636	0	26229636	A	C
1	chr1_26248953	0	26248953	G	A
1	chr1_26250342	0	26250342	C	A
1	chr1_26253464	0	26253464	A	G
1	chr1_26254475	0	26254475	C	T
1	chr1_26255458	0	26255458	T	C
1	chr1_26258843	0	26258843	C	A
1	chr1_26259661	0	26259661	A	G
1	chr1_26265584	0	26265584	T	C
1	chr1_26268783	0	26268783	C	T
1	chr1_26268901	0	26268901	G	A
1	chr1_26270166	0	26270166	A	G
1	chr1_26274662	0	26274662	T	C
1	chr1_26282154	0	26282154	G	A
1	chr1_26283850	0	26283850	A	G
1	chr1_26283944	0	26283944	C	G
1	chr1_26286538	0	26286538	G	C
1	chr1_26288970	0	26288970	C	T
1	chr1_26293667	0	26293667	A	G
1	chr1_26296252	0	26296252	A	G
1	chr1_26296892	0	26296892	T	C
1	chr1_26302420	0	26302420	C	T
1	chr1_26304112	0	26304112	C	T
1	chr1_26309005	0	26309005	A	C
1	chr1_26309543	0	26309543	C	T
1	chr1_26317761	0	26317761	C	T
1	chr1_26322796	0	26322796	T	C
1	chr1_26325437	0	26325437	A	G
1	chr1_26326451	0	26326451	T	C
1	chr1_26330847	0	26330847	T	C
1	chr1_26333340	0	26333340	G	C
1	chr1_26336719	0	26336719	T	C
1	chr1_26338910	0	26338910	G	A
1	chr1_26343579	0	26343579	C	A
1	chr1_26345685	0	26345685	G	A
1	chr1_26361298	0	26361298	G	C
1	chr1_26368297	0	26368297	G	A
1	chr1_26374326	0	26374326	G	A
1	chr1_26375892	0	26375892	C	G
1	chr1_26388976	0	26388976	T	C
1	chr1_26404954	0	26404954	A	T
1	chr1_26431179	0	26431179	G	T
1	chr1_26431586	0	26431586	C	T
1	chr1_26437034	0	26437034	A	G
1	chr1_26447479	0	26447479	T	G
1	chr1_26454071	0	26454071	G	C
1	chr1_26461482	0	26461482	T	C
1	chr1_26466801	0	26466801	A	G
1	chr1_26490280	0	26490280	A	G
1	chr1_26491680	0	26491680	A	G
1	chr1_26497484	0	26497484	A	G
1	chr1_26515274	0	26515274	A	G
1	chr1_26515538	0	26515538	G	A
1	chr1_26521266	0	26521266	T	C
1	chr1_26536488	0	26536488	T	C
1	chr1_26538726	0	26538726	A	G
1	chr1_26540416	0	26540416	C	T
1	chr1_26540526	0	26540526	G	A
1	chr1_26540817	0	26540817	A	G
1	chr1_26546397	0	26546397	A	C
1	chr1_26550194	0	26550194	C	T
1	chr1_26550467	0	26550467	C	T
1	chr1_26550542	0	26550542	T	A
1	chr1_26553580	0	26553580	T	C
1	chr1_26554704	0	26554704	T	C
1	chr1_26556239	0	26556239	G	A
1	chr1_26556956	0	26556956	G	C
1	chr1_26558423	0	26558423	G	T
1	chr1_26559110	0	26559110	G	A
1	chr1_26562590	0	26562590	C	T
1	chr1_26565937	0	26565937	A	G
1	chr1_26566346	0	26566346	T	C
1	chr1_26568655	0	26568655	T	A
1	chr1_26569886	0	26569886	T	C
1	chr1_26573700	0	26573700	A	G
1	chr1_26575475	0	26575475	A	G
1	chr1_26585633	0	26585633	A	G
1	chr1_26608893	0	26608893	A	G
1	chr1_26609065	0	26609065	A	G
1	chr1_26611307	0	26611307	G	T
1	chr1_26611387	0	26611387	C	T
1	chr1_26611716	0	26611716	G	T
1	chr1_26617609	0	26617609	T	C
1	chr1_26620576	0	26620576	A	G
1	chr1_26625552	0	26625552	T	G
1	chr1_26626217	0	26626217	G	T
1	chr1_26628274	0	26628274	A	G
1	chr1_26628755	0	26628755	G	C
1	chr1_26628982	0	26628982	A	G
1	chr1_26635047	0	26635047	A	G
1	chr1_26635380	0	26635380	G	A
1	chr1_26635450	0	26635450	A	G
1	chr1_26640593	0	26640593	G	A
1	chr1_26648372	0	26648372	A	G
1	chr1_26651972	0	26651972	T	G
1	chr1_26652065	0	26652065	C	T
1	chr1_26652194	0	26652194	G	A
1	chr1_26660328	0	26660328	G	A
1	chr1_26670741	0	26670741	C	T
1	chr1_26670872	0	26670872	T	C
1	chr1_26673490	0	26673490	G	A
1	chr1_26675391	0	26675391	C	T
1	chr1_26676446	0	26676446	T	C
1	chr1_26676917	0	26676917	G	A
1	chr1_26678021	0	26678021	C	T
1	chr1_26682378	0	26682378	A	G
1	chr1_26685923	0	26685923	G	A
1	chr1_26693787	0	26693787	G	T
1	chr1_26703009	0	26703009	A	G
1	chr1_26704483	0	26704483	G	C
1	chr1_26709028	0	26709028	G	A
1	chr1_26709738	0	26709738	G	A
1	chr1_26713148	0	26713148	T	A
1	chr1_26713368	0	26713368	C	T
1	chr1_26719014	0	26719014	A	T
1	chr1_26719346	0	26719346	A	G
1	chr1_26728106	0	26728106	T	C
1	chr1_26729956	0	26729956	A	G
1	chr1_26734253	0	26734253	G	A
1	chr1_26742023	0	26742023	A	T
1	chr1_26750296	0	26750296	A	G
1	chr1_26755010	0	26755010	G	T
1	chr1_26760004	0	26760004	G	A
1	chr1_26763678	0	26763678	G	C
1	chr1_26766041	0	26766041	T	C
1	chr1_26767661	0	26767661	G	A
1	chr1_26768954	0	26768954	T	C
1	chr1_26775990	0	26775990	A	G
1	chr1_26776388	0	26776388	G	A
1	chr1_26776447	0	26776447	C	G
1	chr1_26776653	0	26776653	T	C
1	chr1_26777882	0	26777882	T	C
1	chr1_26780884	0	26780884	A	C
1	chr1_26782452	0	26782452	A	G
1	chr1_26789396	0	26789396	T	A
1	chr1_26790010	0	26790010	A	G
1	chr1_26791833	0	26791833	A	G
1	chr1_26793944	0	26793944	T	C
1	chr1_26794624	0	26794624	T	G
1	chr1_26799408	0	26799408	T	C
1	chr1_26801000	0	26801000	T	C
1	chr1_26814673	0	26814673	C	A
1	chr1_26817280	0	26817280	T	C
1	chr1_26822383	0	26822383	C	T
1	chr1_26825028	0	26825028	A	C
1	chr1_26825760	0	26825760	A	G
1	chr1_26829278	0	26829278	T	G
1	chr1_26830433	0	26830433	T	C
1	chr1_26833842	0	26833842	G	A
1	chr1_26838656	0	26838656	C	A
1	chr1_26839812	0	26839812	G	C
1	chr1_26842252	0	26842252	C	G
1	chr1_26843936	0	26843936	T	C
1	chr1_26844065	0	26844065	A	G
1	chr1_26846472	0	26846472	C	T
1	chr1_26847965	0	26847965	C	T
1	chr1_26851498	0	26851498	G	A
1	chr1_26854138	0	26854138	T	C
1	chr1_26854602	0	26854602	A	G
1	chr1_26855261	0	26855261	G	A
1	chr1_26856199	0	26856199	A	T
1	chr1_26858087	0	26858087	C	T
1	chr1_26859437	0	26859437	T	C
1	chr1_26859734	0	26859734	G	A
1	chr1_26860396	0	26860396	G	A
1	chr1_26870435	0	26870435	T	G
1	chr1_26873196	0	26873196	T	C
1	chr1_26874048	0	26874048	G	T
1	chr1_26875657	0	26875657	A	G
1	chr1_26880721	0	26880721	T	C
1	chr1_26886572	0	26886572	A	G
1	chr1_26886769	0	26886769	G	A
1	chr1_26887285	0	26887285	A	G
1	chr1_26889344	0	26889344	T	G
1	chr1_26889733	0	26889733	T	C
1	chr1_26890556	0	26890556	A	G
1	chr1_26890929	0	26890929	G	C
1	chr1_26897164	0	26897164	C	T
1	chr1_26907270	0	26907270	C	T
1	chr1_26909486	0	26909486	C	T
1	chr1_26915885	0	26915885	C	G
1	chr1_26927699	0	26927699	C	T
1	chr1_26947727	0	26947727	G	A
1	chr1_26954025	0	26954025	T	C
1	chr1_26954971	0	26954971	G	A
1	chr1_26963183	0	26963183	T	C
1	chr1_26988460	0	26988460	T	C
1	chr1_26995506	0	26995506	G	C
1	chr1_26996899	0	26996899	T	C
1	chr1_26998684	0	26998684	A	G
1	chr1_27009224	0	27009224	T	G
1	chr1_27009679	0	27009679	T	C
1	chr1_27013811	0	27013811	A	G
1	chr1_27034774	0	27034774	T	G
1	chr1_27034861	0	27034861	T	C
1	chr1_27042566	0	27042566	C	T
1	chr1_27043457	0	27043457	C	T
1	chr1_27045408	0	27045408	G	T
1	chr1_27053916	0	27053916	T	C
1	chr1_27054245	0	27054245	A	G
1	chr1_27054362	0	27054362	G	A
1	chr1_27071075	0	27071075	A	G
1	chr1_27083548	0	27083548	T	C
1	chr1_27084264	0	27084264	T	G
1	chr1_27084765	0	27084765	A	G
1	chr1_27087467	0	27087467	A	C
1	chr1_27109294	0	27109294	G	A
1	chr1_27142079	0	27142079	A	T
1	chr1_27145268	0	27145268	G	A
1	chr1_27166176	0	27166176	C	T
1	chr1_27175807	0	27175807	C	T
1	chr1_27178399	0	27178399	A	C
1	chr1_27179354	0	27179354	A	G
1	chr1_27186740	0	27186740	C	T
1	chr1_27192229	0	27192229	T	C
1	chr1_27192390	0	27192390	G	A
1	chr1_27194129	0	27194129	A	G
1	chr1_27195510	0	27195510	G	A
1	chr1_27200089	0	27200089	C	T
1	chr1_27201631	0	27201631	T	C
1	chr1_27204842	0	27204842	G	A
1	chr1_27215068	0	27215068	A	C
1	chr1_27224842	0	27224842	G	A
1	chr1_27228209	0	27228209	A	C
1	chr1_27229648	0	27229648	G	T
1	chr1_27237849	0	27237849	A	G
1	chr1_27239062	0	27239062	C	T
1	chr1_27240124	0	27240124	G	A
1	chr1_27251596	0	27251596	A	G
1	chr1_27253514	0	27253514	A	T
1	chr1_27256728	0	27256728	C	T
1	chr1_27259213	0	27259213	C	T
1	chr1_27262281	0	27262281	T	A
1	chr1_27263723	0	27263723	T	C
1	chr1_27283360	0	27283360	C	T
1	chr1_27285417	0	27285417	G	C
1	chr1_27287172	0	27287172	C	T
1	chr1_27290136	0	27290136	C	G
1	chr1_27295456	0	27295456	C	T
1	chr1_27298855	0	27298855	T	C
1	chr1_27307542	0	27307542	A	G
1	chr1_27312156	0	27312156	T	C
1	chr1_27313548	0	27313548	C	T
1	chr1_27314023	0	27314023	G	A
1	chr1_27325701	0	27325701	G	A
1	chr1_27332616	0	27332616	T	C
1	chr1_27354053	0	27354053	C	T
1	chr1_27370618	0	27370618	A	G
1	chr1_27378322	0	27378322	C	T
1	chr1_27386739	0	27386739	C	G
1	chr1_27404457	0	27404457	C	T
1	chr1_27414142	0	27414142	C	T
1	chr1_27416282	0	27416282	C	T
1	chr1_27416545	0	27416545	T	C
1	chr1_27417323	0	27417323	G	T
1	chr1_27425477	0	27425477	G	A
1	chr1_27432047	0	27432047	A	C
1	chr1_27434823	0	27434823	C	T
1	chr1_27446750	0	27446750	G	A
1	chr1_27457731	0	27457731	A	G
1	chr1_27459019	0	27459019	A	C
1	chr1_27461993	0	27461993	A	G
1	chr1_27469155	0	27469155	T	G
1	chr1_27470454	0	27470454	C	G
1	chr1_27472381	0	27472381	T	C
1	chr1_27472981	0	27472981	G	A
1	chr1_27477872	0	27477872	C	T
1	chr1_27479684	0	27479684	C	A
1	chr1_27480013	0	27480013	T	C
1	chr1_27484758	0	27484758	C	T
1	chr1_27485131	0	27485131	A	G
1	chr1_27485198	0	27485198	C	A
1	chr1_27494482	0	27494482	C	A
1	chr1_27497737	0	27497737	A	G
1	chr1_27503404	0	27503404	T	C
1	chr1_27518010	0	27518010	A	G
1	chr1_27526545	0	27526545	A	G
1	chr1_27531692	0	27531692	C	G
1	chr1_27550803	0	27550803	C	T
1	chr1_27552059	0	27552059	A	C
1	chr1_27561006	0	27561006	A	G
1	chr1_27568230	0	27568230	G	A
1	chr1_27571649	0	27571649	G	T
1	chr1_27577014	0	27577014	T	C
1	chr1_27581037	0	27581037	C	T
1	chr1_27582409	0	27582409	A	T
1	chr1_27586558	0	27586558	T	C
1	chr1_27591101	0	27591101	G	C
1	chr1_27591132	0	27591132	T	C
1	chr1_27593376	0	27593376	A	G
1	chr1_27594982	0	27594982	A	G
1	chr1_27602210	0	27602210	C	G
1	chr1_27606711	0	27606711	T	C
1	chr1_27607606	0	27607606	C	T
1	chr1_27609886	0	27609886	T	C
1	chr1_27611525	0	27611525	C	T
1	chr1_27611553	0	27611553	G	C
1	chr1_27612648	0	27612648	G	C
1	chr1_27618989	0	27618989	A	G
1	chr1_27625688	0	27625688	G	T
1	chr1_27626875	0	27626875	C	T
1	chr1_27628590	0	27628590	C	A
1	chr1_27634863	0	27634863	T	C
1	chr1_27639061	0	27639061	T	C
1	chr1_27643099	0	27643099	T	C
1	chr1_27647260	0	27647260	T	C
1	chr1_27648412	0	27648412	G	C
1	chr1_27663570	0	27663570	G	A
1	chr1_27681873	0	27681873	A	G
1	chr1_27705428	0	27705428	A	G
1	chr1_27708644	0	27708644	G	C
1	chr1_27710536	0	27710536	A	T
1	chr1_27713703	0	27713703	T	A
1	chr1_27719368	0	27719368	A	G
1	chr1_27719861	0	27719861	G	C
1	chr1_27739534	0	27739534	G	A
1	chr1_27749884	0	27749884	C	T
1	chr1_27755078	0	27755078	A	G
1	chr1_27756147	0	27756147	G	A
1	chr1_27763830	0	27763830	G	C
1	chr1_27769315	0	27769315	C	T
1	chr1_27770733	0	27770733	G	T
1	chr1_27781345	0	27781345	C	A
1	chr1_27784139	0	27784139	A	G
1	chr1_27795155	0	27795155	T	G
1	chr1_27809499	0	27809499	C	A
1	chr1_27816166	0	27816166	T	C
1	chr1_27819021	0	27819021	G	A
1	chr1_27842675	0	27842675	G	A
1	chr1_27847975	0	27847975	A	G
1	chr1_27852575	0	27852575	C	T
1	chr1_27855169	0	27855169	C	T
1	chr1_27858058	0	27858058	C	T
1	chr1_27858901	0	27858901	C	G
1	chr1_27863268	0	27863268	C	G
1	chr1_27884416	0	27884416	A	G
1	chr1_27912876	0	27912876	A	T
1	chr1_27921485	0	27921485	T	C
1	chr1_27946221	0	27946221	G	A
1	chr1_27962354	0	27962354	T	G
1	chr1_27963510	0	27963510	T	C
1	chr1_27966931	0	27966931	C	T
1	chr1_27972329	0	27972329	C	T
1	chr1_27977794	0	27977794	C	T
1	chr1_27998812	0	27998812	G	T
1	chr1_28001290	0	28001290	G	A
1	chr1_28001490	0	28001490	G	A
1	chr1_28001878	0	28001878	A	G
1	chr1_28005014	0	28005014	A	G
1	chr1_28008215	0	28008215	A	G
1	chr1_28012420	0	28012420	T	C
1	chr1_28032918	0	28032918	C	T
1	chr1_28036905	0	28036905	T	C
1	chr1_28050484	0	28050484	T	C
1	chr1_28053445	0	28053445	G	A
1	chr1_28054789	0	28054789	T	G
1	chr1_28060358	0	28060358	G	C
1	chr1_28064536	0	28064536	A	G
1	chr1_28064980	0	28064980	G	A
1	chr1_28068441	0	28068441	T	C
1	chr1_28069401	0	28069401	G	C
1	chr1_28086102	0	28086102	C	G
1	chr1_28098293	0	28098293	T	C
1	chr1_28101215	0	28101215	T	C
1	chr1_28102801	0	28102801	T	C
1	chr1_28104135	0	28104135	C	T
1	chr1_28112202	0	28112202	G	A
1	chr1_28122380	0	28122380	T	C
1	chr1_28136942	0	28136942	A	C
1	chr1_28140707	0	28140707	T	A
1	chr1_28143419	0	28143419	T	G
1	chr1_28148329	0	28148329	G	C
1	chr1_28167535	0	28167535	G	A
1	chr1_28175407	0	28175407	C	G
1	chr1_28176861	0	28176861	A	G
1	chr1_28186005	0	28186005	G	A
1	chr1_28190734	0	28190734	G	A
1	chr1_28191846	0	28191846	C	T
1	chr1_28198339	0	28198339	G	A
1	chr1_28202976	0	28202976	A	C
1	chr1_28205633	0	28205633	G	T
1	chr1_28207191	0	28207191	G	C
1	chr1_28209448	0	28209448	G	T
1	chr1_28212377	0	28212377	A	G
1	chr1_28212533	0	28212533	A	G
1	chr1_28213144	0	28213144	G	A
1	chr1_28226003	0	28226003	A	G
1	chr1_28260521	0	28260521	G	A
1	chr1_28264133	0	28264133	T	C
1	chr1_28265193	0	28265193	G	A
1	chr1_28265832	0	28265832	A	C
1	chr1_28268546	0	28268546	G	T
1	chr1_28271635	0	28271635	G	A
1	chr1_28271667	0	28271667	A	G
1	chr1_28274959	0	28274959	A	C
1	chr1_28278568	0	28278568	T	G
1	chr1_28282243	0	28282243	C	T
1	chr1_28287521	0	28287521	G	A
1	chr1_28289878	0	28289878	T	A
1	chr1_28294087	0	28294087	G	A
1	chr1_28294630	0	28294630	G	C
1	chr1_28302887	0	28302887	A	G
1	chr1_28305836	0	28305836	T	C
1	chr1_28316660	0	28316660	A	C
1	chr1_28341051	0	28341051	C	A
1	chr1_28343841	0	28343841	C	A
1	chr1_28347016	0	28347016	C	A
1	chr1_28347574	0	28347574	T	C
1	chr1_28347657	0	28347657	T	A
1	chr1_28355853	0	28355853	C	T
1	chr1_28358721	0	28358721	T	G
1	chr1_28370840	0	28370840	A	G
1	chr1_28372207	0	28372207	T	C
1	chr1_28378863	0	28378863	A	G
1	chr1_28382045	0	28382045	C	G
1	chr1_28390067	0	28390067	G	C
1	chr1_28392560	0	28392560	G	T
1	chr1_28393971	0	28393971	G	A
1	chr1_28396336	0	28396336	T	C
1	chr1_28397122	0	28397122	C	A
1	chr1_28397268	0	28397268	A	G
1	chr1_28407983	0	28407983	C	G
1	chr1_28417942	0	28417942	G	A
1	chr1_28420935	0	28420935	T	C
1	chr1_28421512	0	28421512	A	G
1	chr1_28424995	0	28424995	C	T
1	chr1_28428049	0	28428049	C	G
1	chr1_28428915	0	28428915	C	T
1	chr1_28429961	0	28429961	G	C
1	chr1_28431772	0	28431772	A	G
1	chr1_28433846	0	28433846	T	C
1	chr1_28438836	0	28438836	A	T
1	chr1_28452850	0	28452850	G	C
1	chr1_28456141	0	28456141	A	G
1	chr1_28466976	0	28466976	A	G
1	chr1_28467675	0	28467675	C	G
1	chr1_28482524	0	28482524	T	C
1	chr1_28485209	0	28485209	T	A
1	chr1_28489641	0	28489641	C	T
1	chr1_28505514	0	28505514	C	T
1	chr1_28506712	0	28506712	C	A
1	chr1_28511723	0	28511723	C	A
1	chr1_28517418	0	28517418	G	A
1	chr1_28526928	0	28526928	C	A
1	chr1_28549589	0	28549589	C	A
1	chr1_28573474	0	28573474	C	A
1	chr1_28577484	0	28577484	T	C
1	chr1_28585104	0	28585104	A	G
1	chr1_28591745	0	28591745	A	T
1	chr1_28593171	0	28593171	T	C
1	chr1_28603571	0	28603571	T	C
1	chr1_28612652	0	28612652	G	C
1	chr1_28614462	0	28614462	A	G
1	chr1_28619464	0	28619464	G	T
1	chr1_28630921	0	28630921	G	A
1	chr1_28641453	0	28641453	G	T
1	chr1_28642882	0	28642882	A	C
1	chr1_28644718	0	28644718	A	G
1	chr1_28652524	0	28652524	G	A
1	chr1_28654799	0	28654799	A	G
1	chr1_28654817	0	28654817	C	T
1	chr1_28662611	0	28662611	A	G
1	chr1_28671107	0	28671107	A	G
1	chr1_28673014	0	28673014	A	G
1	chr1_28673392	0	28673392	C	T
1	chr1_28683329	0	28683329	C	T
1	chr1_28686572	0	28686572	C	A
1	chr1_28686674	0	28686674	A	G
1	chr1_28686762	0	28686762	T	C
1	chr1_28691580	0	28691580	T	C
1	chr1_28696958	0	28696958	C	T
1	chr1_28702269	0	28702269	A	C
1	chr1_28707314	0	28707314	G	C
1	chr1_28720609	0	28720609	C	G
1	chr1_28726082	0	28726082	T	C
1	chr1_28727914	0	28727914	A	C
1	chr1_28729401	0	28729401	C	T
1	chr1_28729458	0	28729458	A	C
1	chr1_28734322	0	28734322	C	A
1	chr1_28737757	0	28737757	C	G
1	chr1_28757242	0	28757242	T	C
1	chr1_28764929	0	28764929	C	T
1	chr1_28765277	0	28765277	T	C
1	chr1_28773483	0	28773483	T	C
1	chr1_28775835	0	28775835	A	G
1	chr1_28777285	0	28777285	T	C
1	chr1_28778294	0	28778294	G	A
1	chr1_28778888	0	28778888	G	A
1	chr1_28779594	0	28779594	A	G
1	chr1_28780048	0	28780048	A	G
1	chr1_28780702	0	28780702	C	T
1	chr1_28784686	0	28784686	T	C
1	chr1_28786860	0	28786860	C	A
1	chr1_28793503	0	28793503	A	G
1	chr1_28795184	0	28795184	A	C
1	chr1_28796809	0	28796809	T	C
1	chr1_28804253	0	28804253	T	C
1	chr1_28808472	0	28808472	A	G
1	chr1_28810722	0	28810722	T	C
1	chr1_28811095	0	28811095	A	G
1	chr1_28813685	0	28813685	T	C
1	chr1_28815973	0	28815973	T	C
1	chr1_28816740	0	28816740	A	T
1	chr1_28820827	0	28820827	G	A
1	chr1_28823558	0	28823558	A	C
1	chr1_28824197	0	28824197	A	C
1	chr1_28829347	0	28829347	A	T
1	chr1_28829653	0	28829653	A	G
1	chr1_28830812	0	28830812	T	C
1	chr1_28831647	0	28831647	A	G
1	chr1_28838067	0	28838067	G	A
1	chr1_28843731	0	28843731	A	G
1	chr1_28845407	0	28845407	C	T
1	chr1_28851803	0	28851803	C	T
1	chr1_28857703	0	28857703	A	G
1	chr1_28865959	0	28865959	G	A
1	chr1_28867359	0	28867359	G	C
1	chr1_28867551	0	28867551	G	C
1	chr1_28878440	0	28878440	G	A
1	chr1_28896070	0	28896070	A	G
1	chr1_28904533	0	28904533	A	G
1	chr1_28904593	0	28904593	T	C
1	chr1_28908133	0	28908133	C	G
1	chr1_28914043	0	28914043	G	A
1	chr1_28914470	0	28914470	C	G
1	chr1_28916702	0	28916702	A	G
1	chr1_28937450	0	28937450	A	G
1	chr1_28962166	0	28962166	T	C
1	chr1_28972069	0	28972069	C	A
1	chr1_28976814	0	28976814	T	C
1	chr1_28978669	0	28978669	A	G
1	chr1_28980325	0	28980325	T	C
1	chr1_28983586	0	28983586	T	G
1	chr1_28986758	0	28986758	A	G
1	chr1_28992708	0	28992708	C	T
1	chr1_28994357	0	28994357	A	C
1	chr1_28996136	0	28996136	A	G
1	chr1_28998507	0	28998507	A	G
1	chr1_29001034	0	29001034	T	G
1	chr1_29002903	0	29002903	A	G
1	chr1_29012919	0	29012919	T	C
1	chr1_29019688	0	29019688	A	G
1	chr1_29019740	0	29019740	A	C
1	chr1_29019834	0	29019834	C	T
1	chr1_29020373	0	29020373	T	C
1	chr1_29023187	0	29023187	T	C
1	chr1_29024429	0	29024429	T	C
1	chr1_29026799	0	29026799	A	G
1	chr1_29041265	0	29041265	T	C
1	chr1_29053308	0	29053308	T	C
1	chr1_29062388	0	29062388	A	G
1	chr1_29065189	0	29065189	G	C
1	chr1_29068585	0	29068585	A	T
1	chr1_29077269	0	29077269	T	G
1	chr1_29077347	0	29077347	T	G
1	chr1_29087767	0	29087767	G	A
1	chr1_29091381	0	29091381	G	C
1	chr1_29093153	0	29093153	T	C
1	chr1_29093880	0	29093880	T	C
1	chr1_29103086	0	29103086	C	T
1	chr1_29103265	0	29103265	A	G
1	chr1_29114107	0	29114107	A	C
1	chr1_29116109	0	29116109	G	A
1	chr1_29118692	0	29118692	A	G
1	chr1_29136125	0	29136125	T	G
1	chr1_29151286	0	29151286	A	G
1	chr1_29151452	0	29151452	T	C
1	chr1_29158278	0	29158278	G	A
1	chr1_29158847	0	29158847	A	T
1	chr1_29162783	0	29162783	T	C
1	chr1_29164238	0	29164238	C	T
1	chr1_29166546	0	29166546	T	C
1	chr1_29167887	0	29167887	C	A
1	chr1_29168552	0	29168552	G	T
1	chr1_29168821	0	29168821	G	T
1	chr1_29172358	0	29172358	T	G
1	chr1_29180605	0	29180605	A	C
1	chr1_29185800	0	29185800	T	C
1	chr1_29189849	0	29189849	T	G
1	chr1_29191223	0	29191223	A	G
1	chr1_29195549	0	29195549	T	C
1	chr1_29205682	0	29205682	G	A
1	chr1_29217647	0	29217647	A	G
1	chr1_29218070	0	29218070	C	T
1	chr1_29221092	0	29221092	C	T
1	chr1_29222284	0	29222284	T	C
1	chr1_29226454	0	29226454	A	T
1	chr1_29226562	0	29226562	T	C
1	chr1_29228705	0	29228705	A	C
1	chr1_29230924	0	29230924	T	C
1	chr1_29234142	0	29234142	A	C
1	chr1_29236428	0	29236428	C	T
1	chr1_29237724	0	29237724	T	C
1	chr1_29239078	0	29239078	G	A
1	chr1_29240540	0	29240540	G	C
1	chr1_29245990	0	29245990	C	T
1	chr1_29250100	0	29250100	G	A
1	chr1_29250695	0	29250695	T	C
1	chr1_29263172	0	29263172	G	C
1	chr1_29264441	0	29264441	C	T
1	chr1_29270391	0	29270391	T	C
1	chr1_29276411	0	29276411	T	C
1	chr1_29293011	0	29293011	T	C
1	chr1_29294252	0	29294252	C	T
1	chr1_29295029	0	29295029	C	T
1	chr1_29295522	0	29295522	C	G
1	chr1_29297530	0	29297530	T	C
1	chr1_29304143	0	29304143	G	A
1	chr1_29315265	0	29315265	T	C
1	chr1_29315866	0	29315866	G	A
1	chr1_29316307	0	29316307	G	A
1	chr1_29322415	0	29322415	C	A
1	chr1_29327651	0	29327651	T	C
1	chr1_29329367	0	29329367	C	T
1	chr1_29331918	0	29331918	G	A
1	chr1_29334871	0	29334871	C	A
1	chr1_29334951	0	29334951	C	G
1	chr1_29336027	0	29336027	T	G
1	chr1_29346760	0	29346760	A	G
1	chr1_29348297	0	29348297	G	A
1	chr1_29351306	0	29351306	G	A
1	chr1_29356956	0	29356956	A	G
1	chr1_29365941	0	29365941	A	G
1	chr1_29366279	0	29366279	A	C
1	chr1_29376784	0	29376784	G	A
1	chr1_29379672	0	29379672	G	T
1	chr1_29383165	0	29383165	T	C
1	chr1_29383176	0	29383176	T	C
1	chr1_29387476	0	29387476	T	C
1	chr1_29389114	0	29389114	A	G
1	chr1_29402033	0	29402033	C	T
1	chr1_29402408	0	29402408	A	C
1	chr1_29408143	0	29408143	C	T
1	chr1_29408528	0	29408528	T	C
1	chr1_29411422	0	29411422	C	T
1	chr1_29416356	0	29416356	T	C
1	chr1_29426969	0	29426969	T	G
1	chr1_29443625	0	29443625	G	T
1	chr1_29461399	0	29461399	T	C
1	chr1_29463101	0	29463101	A	G
1	chr1_29465472	0	29465472	T	A
1	chr1_29497968	0	29497968	C	T
1	chr1_29504526	0	29504526	C	A
1	chr1_29504900	0	29504900	A	C
1	chr1_29516400	0	29516400	G	A
1	chr1_29517893	0	29517893	C	T
1	chr1_29527460	0	29527460	C	G
1	chr1_29539091	0	29539091	T	C
1	chr1_29543120	0	29543120	G	A
1	chr1_29546486	0	29546486	G	A
1	chr1_29548114	0	29548114	T	G
1	chr1_29561737	0	29561737	G	A
1	chr1_29571335	0	29571335	A	C
1	chr1_29591953	0	29591953	T	C
1	chr1_29592252	0	29592252	T	C
1	chr1_29620754	0	29620754	A	G
1	chr1_29621696	0	29621696	A	T
1	chr1_29632089	0	29632089	A	G
1	chr1_29633113	0	29633113	T	C
1	chr1_29633563	0	29633563	C	G
1	chr1_29636892	0	29636892	A	G
1	chr1_29639382	0	29639382	C	T
1	chr1_29643533	0	29643533	T	C
1	chr1_29643980	0	29643980	T	C
1	chr1_29644490	0	29644490	G	A
1	chr1_29645185	0	29645185	G	A
1	chr1_29660059	0	29660059	G	A
1	chr1_29661202	0	29661202	C	T
1	chr1_29662340	0	29662340	C	T
1	chr1_29674553	0	29674553	A	C
1	chr1_29675212	0	29675212	A	G
1	chr1_29676003	0	29676003	G	C
1	chr1_29676278	0	29676278	T	C
1	chr1_29679148	0	29679148	A	G
1	chr1_29683746	0	29683746	C	T
1	chr1_29691145	0	29691145	G	C
1	chr1_29698976	0	29698976	A	G
1	chr1_29701395	0	29701395	G	C
1	chr1_29708254	0	29708254	G	C
1	chr1_29715381	0	29715381	C	T
1	chr1_29727799	0	29727799	A	C
1	chr1_29727815	0	29727815	A	G
1	chr1_29730642	0	29730642	G	T
1	chr1_29733072	0	29733072	G	T
1	chr1_29733289	0	29733289	G	A
1	chr1_29749435	0	29749435	G	A
1	chr1_29755779	0	29755779	T	C
1	chr1_29757110	0	29757110	T	C
1	chr1_29760397	0	29760397	G	A
1	chr1_29768025	0	29768025	C	A
1	chr1_29772886	0	29772886	G	A
1	chr1_29778326	0	29778326	C	T
1	chr1_29779281	0	29779281	C	T
1	chr1_29791353	0	29791353	A	G
1	chr1_29795872	0	29795872	T	C
1	chr1_29800157	0	29800157	C	T
1	chr1_29804073	0	29804073	A	G
1	chr1_29804465	0	29804465	T	C
1	chr1_29810774	0	29810774	T	C
1	chr1_29812501	0	29812501	T	C
1	chr1_29823397	0	29823397	T	C
1	chr1_29826116	0	29826116	A	G
1	chr1_29832522	0	29832522	T	A
1	chr1_29833116	0	29833116	G	A
1	chr1_29840181	0	29840181	A	G
1	chr1_29841957	0	29841957	A	G
1	chr1_29843134	0	29843134	T	C
1	chr1_29844837	0	29844837	A	G
1	chr1_29848231	0	29848231	T	G
1	chr1_29855639	0	29855639	G	T
1	chr1_29860811	0	29860811	A	G
1	chr1_29860859	0	29860859	A	G
1	chr1_29876611	0	29876611	A	T
1	chr1_29878865	0	29878865	G	T
1	chr1_29879382	0	29879382	C	T
1	chr1_29879815	0	29879815	A	G
1	chr1_29886014	0	29886014	A	C
1	chr1_29892458	0	29892458	T	C
1	chr1_29893606	0	29893606	T	C
1	chr1_29897259	0	29897259	A	G
1	chr1_29913624	0	29913624	G	A
1	chr1_29914233	0	29914233	T	C
1	chr1_29938917	0	29938917	T	C
1	chr1_29943974	0	29943974	A	G
1	chr1_29950886	0	29950886	T	C
1	chr1_29956565	0	29956565	A	G
1	chr1_29956869	0	29956869	G	A
1	chr1_29959227	0	29959227	G	C
1	chr1_29987880	0	29987880	T	C
1	chr1_30000562	0	30000562	C	T
1	chr1_30003264	0	30003264	C	T
1	chr1_30015543	0	30015543	C	T
1	chr1_30017478	0	30017478	G	A
1	chr1_30020363	0	30020363	G	T
1	chr1_30023238	0	30023238	G	A
1	chr1_30025660	0	30025660	A	G
1	chr1_30025930	0	30025930	A	G
1	chr1_30031228	0	30031228	T	C
1	chr1_30039278	0	30039278	A	G
1	chr1_30040352	0	30040352	C	T
1	chr1_30043799	0	30043799	T	C
1	chr1_30044264	0	30044264	G	C
1	chr1_30051784	0	30051784	G	A
1	chr1_30057693	0	30057693	T	C
1	chr1_30071931	0	30071931	A	G
1	chr1_30072153	0	30072153	T	G
1	chr1_30074144	0	30074144	C	G
1	chr1_30076855	0	30076855	T	C
1	chr1_30088921	0	30088921	A	G
1	chr1_30090607	0	30090607	C	T
1	chr1_30091014	0	30091014	G	A
1	chr1_30091040	0	30091040	C	G
1	chr1_30094660	0	30094660	T	C
1	chr1_30098106	0	30098106	G	A
1	chr1_30100046	0	30100046	G	C
1	chr1_30106907	0	30106907	T	C
1	chr1_30115150	0	30115150	A	C
1	chr1_30115724	0	30115724	A	G
1	chr1_30116598	0	30116598	A	G
1	chr1_30117374	0	30117374	A	G
1	chr1_30117600	0	30117600	C	G
1	chr1_30118578	0	30118578	G	A
1	chr1_30134934	0	30134934	T	C
1	chr1_30135841	0	30135841	C	A
1	chr1_30145873	0	30145873	A	G
1	chr1_30149957	0	30149957	T	C
1	chr1_30154523	0	30154523	G	A
1	chr1_30159424	0	30159424	G	A
1	chr1_30164894	0	30164894	G	A
1	chr1_30165042	0	30165042	T	C
1	chr1_30170784	0	30170784	A	G
1	chr1_30172432	0	30172432	G	A
1	chr1_30174393	0	30174393	G	C
1	chr1_30191618	0	30191618	G	C
1	chr1_30197456	0	30197456	C	A
1	chr1_30201763	0	30201763	A	G
1	chr1_30203389	0	30203389	T	C
1	chr1_30219983	0	30219983	T	C
1	chr1_30236769	0	30236769	A	C
1	chr1_30245875	0	30245875	C	T
1	chr1_30249113	0	30249113	T	C
1	chr1_30252049	0	30252049	G	A
1	chr1_30255290	0	30255290	T	C
1	chr1_30255298	0	30255298	A	G
1	chr1_30255928	0	30255928	T	G
1	chr1_30261076	0	30261076	T	C
1	chr1_30262503	0	30262503	A	T
1	chr1_30262697	0	30262697	G	A
1	chr1_30265392	0	30265392	A	G
1	chr1_30277044	0	30277044	T	G
1	chr1_30277685	0	30277685	C	T
1	chr1_30282028	0	30282028	T	C
1	chr1_30285927	0	30285927	G	A
1	chr1_30295318	0	30295318	T	C
1	chr1_30297369	0	30297369	G	T
1	chr1_30299040	0	30299040	G	C
1	chr1_30301002	0	30301002	T	C
1	chr1_30309800	0	30309800	C	T
1	chr1_30317665	0	30317665	T	C
1	chr1_30328287	0	30328287	G	A
1	chr1_30357142	0	30357142	G	C
1	chr1_30359850	0	30359850	T	C
1	chr1_30364998	0	30364998	A	G
1	chr1_30371606	0	30371606	A	G
1	chr1_30372300	0	30372300	G	C
1	chr1_30376742	0	30376742	C	G
1	chr1_30377819	0	30377819	T	C
1	chr1_30391514	0	30391514	G	A
1	chr1_30392975	0	30392975	C	T
1	chr1_30393191	0	30393191	C	T
1	chr1_30396666	0	30396666	G	A
1	chr1_30409434	0	30409434	C	A
1	chr1_30414817	0	30414817	T	C
1	chr1_30421548	0	30421548	A	G
1	chr1_30422473	0	30422473	C	T
1	chr1_30428972	0	30428972	T	C
1	chr1_30442697	0	30442697	C	A
1	chr1_30448604	0	30448604	C	G
1	chr1_30451464	0	30451464	G	A
1	chr1_30458949	0	30458949	T	C
1	chr1_30465156	0	30465156	G	A
1	chr1_30487238	0	30487238	T	C
1	chr1_30489791	0	30489791	T	C
1	chr1_30505647	0	30505647	T	A
1	chr1_30506537	0	30506537	G	A
1	chr1_30517656	0	30517656	C	T
1	chr1_30521594	0	30521594	T	A
1	chr1_30525383	0	30525383	T	G
1	chr1_30526615	0	30526615	A	C
1	chr1_30534019	0	30534019	T	C
1	chr1_30534850	0	30534850	C	T
1	chr1_30541562	0	30541562	C	T
1	chr1_30544723	0	30544723	G	A
1	chr1_30550038	0	30550038	A	G
1	chr1_30559557	0	30559557	G	A
1	chr1_30560159	0	30560159	A	G
1	chr1_30575279	0	30575279	T	C
1	chr1_30576312	0	30576312	T	C
1	chr1_30593302	0	30593302	G	A
1	chr1_30601646	0	30601646	G	A
1	chr1_30620863	0	30620863	A	C
1	chr1_30622794	0	30622794	G	A
1	chr1_30623527	0	30623527	T	C
1	chr1_30631222	0	30631222	C	T
1	chr1_30631330	0	30631330	C	T
1	chr1_30636714	0	30636714	A	G
1	chr1_30650813	0	30650813	A	C
1	chr1_30652627	0	30652627	C	G
1	chr1_30675877	0	30675877	C	T
1	chr1_30680882	0	30680882	G	C
1	chr1_30683671	0	30683671	C	T
1	chr1_30692608	0	30692608	G	C
1	chr1_30695818	0	30695818	C	T
1	chr1_30709685	0	30709685	C	T
1	chr1_30713328	0	30713328	A	C
1	chr1_30713368	0	30713368	G	C
1	chr1_30732103	0	30732103	T	C
1	chr1_30736993	0	30736993	T	G
1	chr1_30744510	0	30744510	T	A
1	chr1_30754059	0	30754059	T	C
1	chr1_30758969	0	30758969	C	A
1	chr1_30760074	0	30760074	G	A
1	chr1_30769001	0	30769001	G	A
1	chr1_30778666	0	30778666	A	C
1	chr1_30781283	0	30781283	C	T
1	chr1_30781824	0	30781824	A	G
1	chr1_30782379	0	30782379	A	T
1	chr1_30786694	0	30786694	T	C
1	chr1_30792651	0	30792651	A	G
1	chr1_30795424	0	30795424	T	G
1	chr1_30798815	0	30798815	G	C
1	chr1_30809456	0	30809456	G	A
1	chr1_30810546	0	30810546	T	G
1	chr1_30814909	0	30814909	A	C
1	chr1_30820301	0	30820301	T	C
1	chr1_30821410	0	30821410	A	T
1	chr1_30824111	0	30824111	G	A
1	chr1_30827154	0	30827154	C	T
1	chr1_30827186	0	30827186	A	G
1	chr1_30840652	0	30840652	A	G
1	chr1_30840755	0	30840755	A	G
1	chr1_30841794	0	30841794	G	A
1	chr1_30852883	0	30852883	C	A
1	chr1_30862623	0	30862623	C	A
1	chr1_30873802	0	30873802	T	C
1	chr1_30877922	0	30877922	C	T
1	chr1_30879564	0	30879564	C	A
1	chr1_30879788	0	30879788	G	A
1	chr1_30892916	0	30892916	C	T
1	chr1_30896195	0	30896195	A	C
1	chr1_30903798	0	30903798	G	A
1	chr1_30904905	0	30904905	T	G
1	chr1_30911462	0	30911462	A	C
1	chr1_30914136	0	30914136	G	A
1	chr1_30922264	0	30922264	C	T
1	chr1_30943701	0	30943701	C	A
1	chr1_30944241	0	30944241	A	C
1	chr1_30946153	0	30946153	G	A
1	chr1_30948830	0	30948830	A	G
1	chr1_30951138	0	30951138	G	A
1	chr1_30952336	0	30952336	C	T
1	chr1_30954397	0	30954397	G	T
1	chr1_30959498	0	30959498	G	A
1	chr1_30960494	0	30960494	C	T
1	chr1_30964425	0	30964425	G	A
1	chr1_30970504	0	30970504	G	A
1	chr1_30970509	0	30970509	C	T
1	chr1_30986460	0	30986460	T	G
1	chr1_30988473	0	30988473	T	C
1	chr1_30988537	0	30988537	T	C
1	chr1_30990655	0	30990655	C	T
1	chr1_30994397	0	30994397	G	C
1	chr1_31001518	0	31001518	A	G
1	chr1_31004229	0	31004229	C	A
1	chr1_31007352	0	31007352	G	A
1	chr1_31008947	0	31008947	C	T
1	chr1_31011809	0	31011809	T	C
1	chr1_31012808	0	31012808	T	C
1	chr1_31012949	0	31012949	A	G
1	chr1_31014746	0	31014746	A	T
1	chr1_31015778	0	31015778	C	A
1	chr1_31015833	0	31015833	T	C
1	chr1_31019763	0	31019763	G	C
1	chr1_31020624	0	31020624	A	G
1	chr1_31024976	0	31024976	C	T
1	chr1_31025208	0	31025208	A	G
1	chr1_31026666	0	31026666	T	G
1	chr1_31026801	0	31026801	A	C
1	chr1_31027998	0	31027998	G	A
1	chr1_31029693	0	31029693	C	A
1	chr1_31030449	0	31030449	T	C
1	chr1_31032641	0	31032641	C	G
1	chr1_31033042	0	31033042	A	G
1	chr1_31036661	0	31036661	A	G
1	chr1_31037521	0	31037521	A	G
1	chr1_31043727	0	31043727	C	T
1	chr1_31046358	0	31046358	T	G
1	chr1_31049176	0	31049176	G	C
1	chr1_31055875	0	31055875	A	G
1	chr1_31058865	0	31058865	G	C
1	chr1_31063431	0	31063431	T	G
1	chr1_31065611	0	31065611	C	T
1	chr1_31072992	0	31072992	G	C
1	chr1_31074341	0	31074341	T	C
1	chr1_31074623	0	31074623	C	A
1	chr1_31083014	0	31083014	T	C
1	chr1_31084578	0	31084578	A	C
1	chr1_31085505	0	31085505	A	G
1	chr1_31090420	0	31090420	C	G
1	chr1_31090931	0	31090931	A	G
1	chr1_31095260	0	31095260	G	C
1	chr1_31095547	0	31095547	A	T
1	chr1_31096041	0	31096041	C	T
1	chr1_31097841	0	31097841	T	C
1	chr1_31105225	0	31105225	A	T
1	chr1_31108323	0	31108323	C	T
1	chr1_31108465	0	31108465	T	C
1	chr1_31112220	0	31112220	T	C
1	chr1_31112241	0	31112241	C	A
1	chr1_31114221	0	31114221	G	A
1	chr1_31119381	0	31119381	C	T
1	chr1_31135710	0	31135710	C	T
1	chr1_31137366	0	31137366	T	G
1	chr1_31137699	0	31137699	C	G
1	chr1_31138872	0	31138872	T	C
1	chr1_31145436	0	31145436	A	G
1	chr1_31156582	0	31156582	T	C
1	chr1_31159676	0	31159676	G	A
1	chr1_31160297	0	31160297	C	T
1	chr1_31162074	0	31162074	C	A
1	chr1_31162718	0	31162718	C	T
1	chr1_31165297	0	31165297	G	A
1	chr1_31166201	0	31166201	A	G
1	chr1_31175844	0	31175844	C	T
1	chr1_31185603	0	31185603	A	G
1	chr1_31188443	0	31188443	C	T
1	chr1_31190062	0	31190062	T	A
1	chr1_31199316	0	31199316	C	T
1	chr1_31199647	0	31199647	T	C
1	chr1_31213775	0	31213775	C	T
1	chr1_31217893	0	31217893	A	T
1	chr1_31219919	0	31219919	G	A
1	chr1_31234448	0	31234448	T	C
1	chr1_31234473	0	31234473	C	T
1	chr1_31237833	0	31237833	A	C
1	chr1_31241367	0	31241367	A	G
1	chr1_31250146	0	31250146	A	G
1	chr1_31251468	0	31251468	A	G
1	chr1_31256797	0	31256797	A	G
1	chr1_31260316	0	31260316	A	G
1	chr1_31260475	0	31260475	G	A
1	chr1_31266862	0	31266862	A	G
1	chr1_31268466	0	31268466	A	G
1	chr1_31271535	0	31271535	C	G
1	chr1_31272088	0	31272088	C	A
1	chr1_31277244	0	31277244	A	G
1	chr1_31285648	0	31285648	A	G
1	chr1_31291569	0	31291569	A	G
1	chr1_31295879	0	31295879	A	G
1	chr1_31297864	0	31297864	A	G
1	chr1_31299052	0	31299052	C	T
1	chr1_31299460	0	31299460	T	C
1	chr1_31302346	0	31302346	T	C
1	chr1_31303468	0	31303468	A	G
1	chr1_31304044	0	31304044	G	A
1	chr1_31308711	0	31308711	T	C
1	chr1_31319414	0	31319414	G	A
1	chr1_31321445	0	31321445	T	G
1	chr1_31323594	0	31323594	T	C
1	chr1_31327804	0	31327804	G	C
1	chr1_31334263	0	31334263	G	C
1	chr1_31335770	0	31335770	T	G
1	chr1_31346639	0	31346639	T	C
1	chr1_31353886	0	31353886	G	A
1	chr1_31358371	0	31358371	A	G
1	chr1_31358509	0	31358509	G	C
1	chr1_31359126	0	31359126	G	A
1	chr1_31372754	0	31372754	C	G
1	chr1_31376919	0	31376919	G	A
1	chr1_31377157	0	31377157	T	C
1	chr1_31377883	0	31377883	T	C
1	chr1_31378513	0	31378513	C	G
1	chr1_31382054	0	31382054	C	G
1	chr1_31383174	0	31383174	G	T
1	chr1_31388608	0	31388608	T	C
1	chr1_31396861	0	31396861	T	G
1	chr1_31398637	0	31398637	C	T
1	chr1_31404065	0	31404065	C	G
1	chr1_31404187	0	31404187	G	C
1	chr1_31404393	0	31404393	A	G
1	chr1_31405742	0	31405742	C	T
1	chr1_31407599	0	31407599	C	T
1	chr1_31412162	0	31412162	A	C
1	chr1_31415896	0	31415896	G	A
1	chr1_31417307	0	31417307	C	T
1	chr1_31417557	0	31417557	G	A
1	chr1_31419272	0	31419272	A	C
1	chr1_31421033	0	31421033	T	G
1	chr1_31421753	0	31421753	C	G
1	chr1_31425322	0	31425322	T	A
1	chr1_31433401	0	31433401	C	T
1	chr1_31436343	0	31436343	A	T
1	chr1_31440023	0	31440023	A	G
1	chr1_31440512	0	31440512	T	C
1	chr1_31441013	0	31441013	C	T
1	chr1_31450126	0	31450126	C	G
1	chr1_31460456	0	31460456	C	T
1	chr1_31461107	0	31461107	A	G
1	chr1_31463145	0	31463145	T	C
1	chr1_31463701	0	31463701	T	C
1	chr1_31465369	0	31465369	T	C
1	chr1_31466665	0	31466665	A	G
1	chr1_31469377	0	31469377	T	C
1	chr1_31474241	0	31474241	T	C
1	chr1_31477046	0	31477046	A	G
1	chr1_31477821	0	31477821	T	G
1	chr1_31482452	0	31482452	A	G
1	chr1_31484618	0	31484618	A	G
1	chr1_31489468	0	31489468	A	G
1	chr1_31493150	0	31493150	T	C
1	chr1_31497759	0	31497759	T	C
1	chr1_31500779	0	31500779	G	A
1	chr1_31501562	0	31501562	A	G
1	chr1_31508459	0	31508459	C	T
1	chr1_31513037	0	31513037	A	G
1	chr1_31516998	0	31516998	A	C
1	chr1_31519351	0	31519351	A	G
1	chr1_31523583	0	31523583	A	G
1	chr1_31523833	0	31523833	C	A
1	chr1_31528763	0	31528763	T	C
1	chr1_31534025	0	31534025	G	A
1	chr1_31535474	0	31535474	G	A
1	chr1_31536582	0	31536582	T	C
1	chr1_31542132	0	31542132	T	G
1	chr1_31544148	0	31544148	T	C
1	chr1_31548747	0	31548747	A	G
1	chr1_31549701	0	31549701	C	T
1	chr1_31552489	0	31552489	C	G
1	chr1_31552523	0	31552523	C	T
1	chr1_31552902	0	31552902	T	C
1	chr1_31554782	0	31554782	C	G
1	chr1_31555364	0	31555364	T	C
1	chr1_31556035	0	31556035	T	C
1	chr1_31561049	0	31561049	T	C
1	chr1_31562211	0	31562211	C	T
1	chr1_31562372	0	31562372	T	C
1	chr1_31564768	0	31564768	T	C
1	chr1_31565541	0	31565541	G	A
1	chr1_31565812	0	31565812	T	G
1	chr1_31565985	0	31565985	C	A
1	chr1_31571442	0	31571442	A	T
1	chr1_31572371	0	31572371	T	C
1	chr1_31575353	0	31575353	C	G
1	chr1_31576056	0	31576056	C	T
1	chr1_31578263	0	31578263	C	A
1	chr1_31579922	0	31579922	G	C
1	chr1_31580899	0	31580899	A	G
1	chr1_31581873	0	31581873	A	G
1	chr1_31582547	0	31582547	C	A
1	chr1_31587177	0	31587177	C	T
1	chr1_31591829	0	31591829	G	A
1	chr1_31594386	0	31594386	G	A
1	chr1_31594614	0	31594614	C	T
1	chr1_31596169	0	31596169	T	G
1	chr1_31608769	0	31608769	A	G
1	chr1_31609228	0	31609228	T	C
1	chr1_31609384	0	31609384	A	G
1	chr1_31614263	0	31614263	G	T
1	chr1_31615211	0	31615211	A	C
1	chr1_31652722	0	31652722	A	T
1	chr1_31667943	0	31667943	A	G
1	chr1_31672587	0	31672587	T	C
1	chr1_31674122	0	31674122	A	G
1	chr1_31675538	0	31675538	C	T
1	chr1_31678800	0	31678800	A	G
1	chr1_31678863	0	31678863	T	C
1	chr1_31686996	0	31686996	A	G
1	chr1_31687126	0	31687126	T	C
1	chr1_31703105	0	31703105	A	G
1	chr1_31704008	0	31704008	T	C
1	chr1_31707265	0	31707265	C	T
1	chr1_31707785	0	31707785	A	G
1	chr1_31707798	0	31707798	G	A
1	chr1_31711371	0	31711371	G	C
1	chr1_31723201	0	31723201	A	G
1	chr1_31725832	0	31725832	G	C
1	chr1_31726197	0	31726197	T	C
1	chr1_31733716	0	31733716	C	T
1	chr1_31735031	0	31735031	A	G
1	chr1_31740941	0	31740941	G	A
1	chr1_31741366	0	31741366	T	C
1	chr1_31746812	0	31746812	T	C
1	chr1_31751168	0	31751168	G	A
1	chr1_31751174	0	31751174	C	T
1	chr1_31753040	0	31753040	C	T
1	chr1_31753096	0	31753096	C	A
1	chr1_31753311	0	31753311	T	C
1	chr1_31753451	0	31753451	A	G
1	chr1_31755062	0	31755062	C	T
1	chr1_31764385	0	31764385	C	T
1	chr1_31768614	0	31768614	C	A
1	chr1_31784276	0	31784276	T	C
1	chr1_31788015	0	31788015	T	C
1	chr1_31796580	0	31796580	G	A
1	chr1_31802930	0	31802930	G	A
1	chr1_31809204	0	31809204	A	G
1	chr1_31810510	0	31810510	A	G
1	chr1_31816036	0	31816036	G	C
1	chr1_31823667	0	31823667	C	T
1	chr1_31824465	0	31824465	A	G
1	chr1_31830773	0	31830773	A	G
1	chr1_31831892	0	31831892	A	G
1	chr1_31833833	0	31833833	C	T
1	chr1_31834305	0	31834305	A	T
1	chr1_31834326	0	31834326	A	G
1	chr1_31846915	0	31846915	T	C
1	chr1_31847079	0	31847079	A	G
1	chr1_31851738	0	31851738	A	G
1	chr1_31857345	0	31857345	A	T
1	chr1_31860714	0	31860714	T	A
1	chr1_31861467	0	31861467	T	C
1	chr1_31878529	0	31878529	T	C
1	chr1_31883521	0	31883521	A	G
1	chr1_31888314	0	31888314	T	C
1	chr1_31897883	0	31897883	A	G
1	chr1_31915878	0	31915878	T	G
1	chr1_31919138	0	31919138	C	G
1	chr1_31920537	0	31920537	C	G
1	chr1_31925288	0	31925288	C	G
1	chr1_31926923	0	31926923	C	T
1	chr1_31928878	0	31928878	A	G
1	chr1_31934793	0	31934793	T	G
1	chr1_31977152	0	31977152	A	G
1	chr1_31981775	0	31981775	C	G
1	chr1_31986876	0	31986876	C	G
1	chr1_31987824	0	31987824	C	T
1	chr1_31987848	0	31987848	C	G
1	chr1_31995429	0	31995429	C	T
1	chr1_32000368	0	32000368	T	G
1	chr1_32013495	0	32013495	T	C
1	chr1_32013511	0	32013511	T	C
1	chr1_32021058	0	32021058	A	G
1	chr1_32026820	0	32026820	T	C
1	chr1_32033780	0	32033780	C	G
1	chr1_32035666	0	32035666	G	A
1	chr1_32036048	0	32036048	T	C
1	chr1_32036491	0	32036491	T	C
1	chr1_32040308	0	32040308	T	C
1	chr1_32043776	0	32043776	T	C
1	chr1_32049419	0	32049419	T	C
1	chr1_32050062	0	32050062	G	C
1	chr1_32052592	0	32052592	T	C
1	chr1_32053735	0	32053735	G	A
1	chr1_32062754	0	32062754	C	G
1	chr1_32062980	0	32062980	A	G
1	chr1_32063013	0	32063013	C	A
1	chr1_32069701	0	32069701	A	G
1	chr1_32071929	0	32071929	C	A
1	chr1_32079111	0	32079111	T	C
1	chr1_32079657	0	32079657	C	T
1	chr1_32079757	0	32079757	C	G
1	chr1_32080418	0	32080418	T	C
1	chr1_32082626	0	32082626	A	G
1	chr1_32086088	0	32086088	A	G
1	chr1_32089186	0	32089186	C	T
1	chr1_32094487	0	32094487	T	C
1	chr1_32098299	0	32098299	A	G
1	chr1_32098330	0	32098330	T	C
1	chr1_32103649	0	32103649	C	A
1	chr1_32104512	0	32104512	C	G
1	chr1_32107182	0	32107182	A	G
1	chr1_32108790	0	32108790	A	C
1	chr1_32111458	0	32111458	A	G
1	chr1_32114285	0	32114285	T	C
1	chr1_32116346	0	32116346	G	A
1	chr1_32116913	0	32116913	G	C
1	chr1_32118963	0	32118963	T	G
1	chr1_32123956	0	32123956	C	T
1	chr1_32125767	0	32125767	T	C
1	chr1_32126501	0	32126501	G	A
1	chr1_32127970	0	32127970	G	A
1	chr1_32130210	0	32130210	C	T
1	chr1_32130296	0	32130296	G	A
1	chr1_32130477	0	32130477	T	C
1	chr1_32133241	0	32133241	C	G
1	chr1_32133476	0	32133476	C	T
1	chr1_32135665	0	32135665	G	C
1	chr1_32135922	0	32135922	C	T
1	chr1_32138796	0	32138796	T	C
1	chr1_32138967	0	32138967	T	C
1	chr1_32140091	0	32140091	T	C
1	chr1_32143919	0	32143919	A	G
1	chr1_32146338	0	32146338	T	G
1	chr1_32153744	0	32153744	T	C
1	chr1_32154522	0	32154522	T	C
1	chr1_32159472	0	32159472	C	T
1	chr1_32169215	0	32169215	C	T
1	chr1_32171935	0	32171935	A	G
1	chr1_32194777	0	32194777	A	G
1	chr1_32201027	0	32201027	T	C
1	chr1_32211589	0	32211589	C	G
1	chr1_32221223	0	32221223	A	G
1	chr1_32251243	0	32251243	A	C
1	chr1_32265141	0	32265141	C	T
1	chr1_32267883	0	32267883	T	C
1	chr1_32281338	0	32281338	T	C
1	chr1_32283724	0	32283724	C	T
1	chr1_32288726	0	32288726	G	T
1	chr1_32294715	0	32294715	A	G
1	chr1_32304437	0	32304437	A	G
1	chr1_32306530	0	32306530	A	G
1	chr1_32331113	0	32331113	C	T
1	chr1_32340130	0	32340130	T	G
1	chr1_32365963	0	32365963	T	C
1	chr1_32382995	0	32382995	A	G
1	chr1_32383291	0	32383291	A	G
1	chr1_32385152	0	32385152	T	C
1	chr1_32386817	0	32386817	A	G
1	chr1_32396748	0	32396748	A	T
1	chr1_32396836	0	32396836	G	T
1	chr1_32398192	0	32398192	A	G
1	chr1_32398557	0	32398557	T	C
1	chr1_32400300	0	32400300	G	A
1	chr1_32430825	0	32430825	G	C
1	chr1_32464463	0	32464463	A	G
1	chr1_32471845	0	32471845	T	C
1	chr1_32473009	0	32473009	A	G
1	chr1_32475268	0	32475268	T	C
1	chr1_32481959	0	32481959	G	A
1	chr1_32484287	0	32484287	C	T
1	chr1_32485117	0	32485117	T	C
1	chr1_32485444	0	32485444	A	G
1	chr1_32486971	0	32486971	G	A
1	chr1_32487271	0	32487271	C	T
1	chr1_32488003	0	32488003	C	T
1	chr1_32489289	0	32489289	G	T
1	chr1_32489894	0	32489894	C	T
1	chr1_32493817	0	32493817	A	G
1	chr1_32497343	0	32497343	A	G
1	chr1_32500756	0	32500756	G	C
1	chr1_32501276	0	32501276	A	G
1	chr1_32503837	0	32503837	T	C
1	chr1_32518741	0	32518741	T	A
1	chr1_32519581	0	32519581	T	A
1	chr1_32520868	0	32520868	A	G
1	chr1_32525178	0	32525178	G	C
1	chr1_32529290	0	32529290	C	T
1	chr1_32531020	0	32531020	A	G
1	chr1_32531724	0	32531724	T	C
1	chr1_32538163	0	32538163	C	G
1	chr1_32538440	0	32538440	C	T
1	chr1_32547130	0	32547130	T	G
1	chr1_32549969	0	32549969	T	G
1	chr1_32555143	0	32555143	G	A
1	chr1_32559638	0	32559638	C	T
1	chr1_32574969	0	32574969	G	T
1	chr1_32577115	0	32577115	C	T
1	chr1_32578670	0	32578670	T	C
1	chr1_32580041	0	32580041	A	G
1	chr1_32584193	0	32584193	A	G
1	chr1_32589109	0	32589109	T	G
1	chr1_32589378	0	32589378	C	T
1	chr1_32600481	0	32600481	T	C
1	chr1_32602707	0	32602707	T	C
1	chr1_32607563	0	32607563	C	T
1	chr1_32625133	0	32625133	T	C
1	chr1_32628127	0	32628127	A	C
1	chr1_32630193	0	32630193	C	T
1	chr1_32646505	0	32646505	G	A
1	chr1_32650058	0	32650058	C	G
1	chr1_32658084	0	32658084	G	A
1	chr1_32664633	0	32664633	T	G
1	chr1_32666112	0	32666112	G	T
1	chr1_32667287	0	32667287	A	G
1	chr1_32669824	0	32669824	A	T
1	chr1_32671912	0	32671912	C	G
1	chr1_32671940	0	32671940	A	G
1	chr1_32672550	0	32672550	G	A
1	chr1_32675739	0	32675739	C	A
1	chr1_32678200	0	32678200	C	T
1	chr1_32678966	0	32678966	A	G
1	chr1_32679578	0	32679578	T	C
1	chr1_32680120	0	32680120	T	G
1	chr1_32680159	0	32680159	A	G
1	chr1_32686367	0	32686367	C	G
1	chr1_32686430	0	32686430	A	G
1	chr1_32687239	0	32687239	C	T
1	chr1_32697191	0	32697191	A	G
1	chr1_32699398	0	32699398	A	G
1	chr1_32699835	0	32699835	G	A
1	chr1_32702657	0	32702657	T	C
1	chr1_32704689	0	32704689	A	G
1	chr1_32707822	0	32707822	A	G
1	chr1_32709428	0	32709428	A	G
1	chr1_32709685	0	32709685	T	G
1	chr1_32710477	0	32710477	G	A
1	chr1_32710603	0	32710603	C	T
1	chr1_32712225	0	32712225	C	T
1	chr1_32714798	0	32714798	T	C
1	chr1_32719809	0	32719809	A	G
1	chr1_32723982	0	32723982	C	T
1	chr1_32726180	0	32726180	G	T
1	chr1_32734461	0	32734461	G	T
1	chr1_32737546	0	32737546	G	A
1	chr1_32739705	0	32739705	C	T
1	chr1_32757271	0	32757271	G	A
1	chr1_32760683	0	32760683	T	C
1	chr1_32761248	0	32761248	T	A
1	chr1_32761731	0	32761731	A	G
1	chr1_32764862	0	32764862	A	G
1	chr1_32765511	0	32765511	A	G
1	chr1_32770352	0	32770352	T	C
1	chr1_32771714	0	32771714	G	A
1	chr1_32772475	0	32772475	G	A
1	chr1_32773889	0	32773889	T	C
1	chr1_32774974	0	32774974	C	G
1	chr1_32776903	0	32776903	A	C
1	chr1_32784122	0	32784122	A	G
1	chr1_32784575	0	32784575	C	T
1	chr1_32789985	0	32789985	T	C
1	chr1_32795129	0	32795129	C	T
1	chr1_32798399	0	32798399	C	T
1	chr1_32813615	0	32813615	T	G
1	chr1_32816353	0	32816353	A	G
1	chr1_32819398	0	32819398	C	T
1	chr1_32821720	0	32821720	G	A
1	chr1_32823571	0	32823571	T	C
1	chr1_32831621	0	32831621	A	T
1	chr1_32831766	0	32831766	G	A
1	chr1_32833339	0	32833339	T	C
1	chr1_32835339	0	32835339	A	G
1	chr1_32843935	0	32843935	A	G
1	chr1_32846213	0	32846213	T	C
1	chr1_32848216	0	32848216	A	T
1	chr1_32851893	0	32851893	G	A
1	chr1_32852983	0	32852983	C	A
1	chr1_32867027	0	32867027	G	A
1	chr1_32868067	0	32868067	T	G
1	chr1_32870268	0	32870268	A	G
1	chr1_32872511	0	32872511	C	G
1	chr1_32873196	0	32873196	C	T
1	chr1_32875106	0	32875106	G	C
1	chr1_32886307	0	32886307	G	A
1	chr1_32891622	0	32891622	A	G
1	chr1_32910124	0	32910124	A	G
1	chr1_32913065	0	32913065	A	G
1	chr1_32914858	0	32914858	A	G
1	chr1_32917892	0	32917892	C	T
1	chr1_32918221	0	32918221	C	T
1	chr1_32934455	0	32934455	A	G
1	chr1_32935730	0	32935730	T	C
1	chr1_32939694	0	32939694	C	T
1	chr1_32940714	0	32940714	C	G
1	chr1_32947212	0	32947212	T	C
1	chr1_32957594	0	32957594	T	A
1	chr1_32959042	0	32959042	G	T
1	chr1_32959199	0	32959199	T	C
1	chr1_32961016	0	32961016	T	C
1	chr1_32961901	0	32961901	A	C
1	chr1_32961922	0	32961922	T	C
1	chr1_32964478	0	32964478	C	T
1	chr1_32970615	0	32970615	T	C
1	chr1_33008550	0	33008550	G	A
1	chr1_33011847	0	33011847	T	G
1	chr1_33025978	0	33025978	T	G
1	chr1_33030119	0	33030119	G	C
1	chr1_33030764	0	33030764	C	T
1	chr1_33035445	0	33035445	T	C
1	chr1_33036279	0	33036279	A	G
1	chr1_33040323	0	33040323	G	C
1	chr1_33047855	0	33047855	G	A
1	chr1_33055759	0	33055759	C	T
1	chr1_33058212	0	33058212	T	C
1	chr1_33059004	0	33059004	C	G
1	chr1_33069949	0	33069949	A	G
1	chr1_33078863	0	33078863	G	T
1	chr1_33079962	0	33079962	G	A
1	chr1_33088382	0	33088382	C	A
1	chr1_33103219	0	33103219	C	T
1	chr1_33109839	0	33109839	C	T
1	chr1_33113116	0	33113116	A	G
1	chr1_33132228	0	33132228	A	G
1	chr1_33132711	0	33132711	T	A
1	chr1_33141328	0	33141328	G	A
1	chr1_33148940	0	33148940	T	C
1	chr1_33150681	0	33150681	T	C
1	chr1_33158132	0	33158132	A	G
1	chr1_33172849	0	33172849	C	T
1	chr1_33176741	0	33176741	C	T
1	chr1_33176781	0	33176781	C	T
1	chr1_33179162	0	33179162	T	C
1	chr1_33203161	0	33203161	C	T
1	chr1_33207003	0	33207003	C	T
1	chr1_33225069	0	33225069	T	C
1	chr1_33235221	0	33235221	G	C
1	chr1_33257240	0	33257240	T	C
1	chr1_33257248	0	33257248	G	A
1	chr1_33261327	0	33261327	T	C
1	chr1_33274164	0	33274164	T	C
1	chr1_33274685	0	33274685	A	G
1	chr1_33277365	0	33277365	T	C
1	chr1_33280343	0	33280343	T	C
1	chr1_33286495	0	33286495	C	A
1	chr1_33292961	0	33292961	T	C
1	chr1_33297114	0	33297114	A	T
1	chr1_33300814	0	33300814	C	T
1	chr1_33303992	0	33303992	A	G
1	chr1_33305173	0	33305173	C	T
1	chr1_33310531	0	33310531	G	A
1	chr1_33315298	0	33315298	A	T
1	chr1_33316607	0	33316607	C	A
1	chr1_33316639	0	33316639	A	C
1	chr1_33316701	0	33316701	T	C
1	chr1_33329614	0	33329614	A	C
1	chr1_33331466	0	33331466	T	C
1	chr1_33344659	0	33344659	A	G
1	chr1_33345829	0	33345829	C	T
1	chr1_33359414	0	33359414	A	G
1	chr1_33362439	0	33362439	C	T
1	chr1_33365013	0	33365013	A	G
1	chr1_33372576	0	33372576	T	C
1	chr1_33378991	0	33378991	A	T
1	chr1_33390275	0	33390275	C	T
1	chr1_33400323	0	33400323	G	A
1	chr1_33417953	0	33417953	G	C
1	chr1_33419948	0	33419948	C	G
1	chr1_33421605	0	33421605	G	T
1	chr1_33436071	0	33436071	C	G
1	chr1_33437574	0	33437574	T	G
1	chr1_33453581	0	33453581	C	T
1	chr1_33454782	0	33454782	T	C
1	chr1_33455689	0	33455689	A	G
1	chr1_33461836	0	33461836	T	A
1	chr1_33465902	0	33465902	G	C
1	chr1_33467145	0	33467145	G	C
1	chr1_33476348	0	33476348	T	G
1	chr1_33477282	0	33477282	G	A
1	chr1_33478530	0	33478530	T	C
1	chr1_33485490	0	33485490	C	T
1	chr1_33489892	0	33489892	C	A
1	chr1_33491096	0	33491096	A	G
1	chr1_33497454	0	33497454	G	A
1	chr1_33503034	0	33503034	C	T
1	chr1_33505514	0	33505514	G	A
1	chr1_33511464	0	33511464	G	C
1	chr1_33516991	0	33516991	G	A
1	chr1_33526058	0	33526058	G	A
1	chr1_33527991	0	33527991	A	G
1	chr1_33540218	0	33540218	G	C
1	chr1_33542336	0	33542336	G	T
1	chr1_33543942	0	33543942	A	G
1	chr1_33545707	0	33545707	G	C
1	chr1_33549989	0	33549989	T	C
1	chr1_33550008	0	33550008	G	A
1	chr1_33553459	0	33553459	A	G
1	chr1_33567108	0	33567108	A	G
1	chr1_33569216	0	33569216	G	A
1	chr1_33574244	0	33574244	T	C
1	chr1_33578051	0	33578051	T	C
1	chr1_33583920	0	33583920	T	G
1	chr1_33587320	0	33587320	T	C
1	chr1_33605618	0	33605618	G	A
1	chr1_33605762	0	33605762	C	T
1	chr1_33606987	0	33606987	G	A
1	chr1_33615470	0	33615470	A	G
1	chr1_33616240	0	33616240	G	A
1	chr1_33623165	0	33623165	T	A
1	chr1_33624706	0	33624706	G	A
1	chr1_33625789	0	33625789	T	C
1	chr1_33630209	0	33630209	C	T
1	chr1_33631311	0	33631311	A	G
1	chr1_33644890	0	33644890	A	G
1	chr1_33651478	0	33651478	T	C
1	chr1_33651839	0	33651839	C	G
1	chr1_33652348	0	33652348	A	T
1	chr1_33652571	0	33652571	G	C
1	chr1_33657676	0	33657676	C	G
1	chr1_33657798	0	33657798	G	T
1	chr1_33669391	0	33669391	A	G
1	chr1_33672188	0	33672188	G	A
1	chr1_33673230	0	33673230	G	A
1	chr1_33674076	0	33674076	G	A
1	chr1_33675580	0	33675580	A	G
1	chr1_33679551	0	33679551	A	G
1	chr1_33682053	0	33682053	T	C
1	chr1_33682437	0	33682437	G	A
1	chr1_33685132	0	33685132	G	A
1	chr1_33686133	0	33686133	T	C
1	chr1_33694123	0	33694123	G	A
1	chr1_33700706	0	33700706	A	G
1	chr1_33716255	0	33716255	T	C
1	chr1_33717804	0	33717804	T	C
1	chr1_33725848	0	33725848	A	G
1	chr1_33740582	0	33740582	A	G
1	chr1_33742401	0	33742401	G	A
1	chr1_33759030	0	33759030	G	A
1	chr1_33760733	0	33760733	G	C
1	chr1_33762167	0	33762167	T	C
1	chr1_33766752	0	33766752	G	A
1	chr1_33767098	0	33767098	C	A
1	chr1_33772712	0	33772712	G	A
1	chr1_33775699	0	33775699	A	T
1	chr1_33776080	0	33776080	T	C
1	chr1_33776955	0	33776955	G	A
1	chr1_33781202	0	33781202	T	C
1	chr1_33787086	0	33787086	A	G
1	chr1_33789951	0	33789951	A	G
1	chr1_33790479	0	33790479	A	G
1	chr1_33790728	0	33790728	C	G
1	chr1_33795001	0	33795001	T	C
1	chr1_33795675	0	33795675	G	C
1	chr1_33798365	0	33798365	A	T
1	chr1_33799101	0	33799101	A	G
1	chr1_33799734	0	33799734	C	A
1	chr1_33836039	0	33836039	G	T
1	chr1_33865529	0	33865529	C	T
1	chr1_33876807	0	33876807	A	G
1	chr1_33904554	0	33904554	T	A
1	chr1_33904652	0	33904652	A	C
1	chr1_33906540	0	33906540	G	A
1	chr1_33919214	0	33919214	A	G
1	chr1_33919970	0	33919970	T	C
1	chr1_33923095	0	33923095	A	G
1	chr1_33925856	0	33925856	C	G
1	chr1_33955565	0	33955565	A	G
1	chr1_33970344	0	33970344	G	A
1	chr1_33972189	0	33972189	A	G
1	chr1_33982037	0	33982037	T	A
1	chr1_33983324	0	33983324	T	C
1	chr1_33997904	0	33997904	G	T
1	chr1_33997911	0	33997911	G	A
1	chr1_34006517	0	34006517	C	T
1	chr1_34006723	0	34006723	T	C
1	chr1_34018421	0	34018421	C	G
1	chr1_34035701	0	34035701	T	C
1	chr1_34036730	0	34036730	A	G
1	chr1_34038363	0	34038363	A	G
1	chr1_34042403	0	34042403	G	A
1	chr1_34045632	0	34045632	C	T
1	chr1_34048417	0	34048417	C	T
1	chr1_34053097	0	34053097	T	C
1	chr1_34059150	0	34059150	G	T
1	chr1_34066979	0	34066979	C	T
1	chr1_34071538	0	34071538	A	C
1	chr1_34080847	0	34080847	T	C
1	chr1_34091267	0	34091267	G	T
1	chr1_34093966	0	34093966	T	C
1	chr1_34108443	0	34108443	T	C
1	chr1_34111012	0	34111012	G	T
1	chr1_34114409	0	34114409	G	T
1	chr1_34121557	0	34121557	C	T
1	chr1_34123372	0	34123372	A	G
1	chr1_34153723	0	34153723	A	G
1	chr1_34157744	0	34157744	G	A
1	chr1_34159844	0	34159844	C	A
1	chr1_34170040	0	34170040	A	G
1	chr1_34177021	0	34177021	G	C
1	chr1_34181975	0	34181975	T	C
1	chr1_34184793	0	34184793	C	T
1	chr1_34198502	0	34198502	G	C
1	chr1_34206252	0	34206252	T	G
1	chr1_34207454	0	34207454	A	G
1	chr1_34213924	0	34213924	G	A
1	chr1_34214683	0	34214683	C	T
1	chr1_34216379	0	34216379	C	T
1	chr1_34219072	0	34219072	C	A
1	chr1_34220033	0	34220033	A	C
1	chr1_34220844	0	34220844	G	A
1	chr1_34223199	0	34223199	G	A
1	chr1_34224223	0	34224223	A	G
1	chr1_34235499	0	34235499	A	G
1	chr1_34238375	0	34238375	A	G
1	chr1_34238852	0	34238852	C	A
1	chr1_34262308	0	34262308	G	A
1	chr1_34264399	0	34264399	C	T
1	chr1_34265103	0	34265103	C	A
1	chr1_34272180	0	34272180	C	T
1	chr1_34278876	0	34278876	C	A
1	chr1_34283828	0	34283828	C	G
1	chr1_34290126	0	34290126	A	G
1	chr1_34302257	0	34302257	T	C
1	chr1_34302546	0	34302546	A	T
1	chr1_34305228	0	34305228	G	A
1	chr1_34306237	0	34306237	C	T
1	chr1_34307322	0	34307322	A	C
1	chr1_34313936	0	34313936	G	A
1	chr1_34319799	0	34319799	C	T
1	chr1_34332488	0	34332488	G	A
1	chr1_34332511	0	34332511	A	G
1	chr1_34333649	0	34333649	G	A
1	chr1_34334826	0	34334826	C	A
1	chr1_34338247	0	34338247	C	T
1	chr1_34339203	0	34339203	G	C
1	chr1_34348913	0	34348913	G	A
1	chr1_34349546	0	34349546	G	A
1	chr1_34349733	0	34349733	C	A
1	chr1_34353079	0	34353079	A	G
1	chr1_34354109	0	34354109	T	A
1	chr1_34358603	0	34358603	A	C
1	chr1_34359637	0	34359637	C	T
1	chr1_34360449	0	34360449	T	C
1	chr1_34363050	0	34363050	C	G
1	chr1_34370111	0	34370111	G	C
1	chr1_34373721	0	34373721	A	G
1	chr1_34375032	0	34375032	T	A
1	chr1_34377258	0	34377258	C	G
1	chr1_34378564	0	34378564	C	T
1	chr1_34378701	0	34378701	G	A
1	chr1_34379111	0	34379111	C	T
1	chr1_34381926	0	34381926	G	A
1	chr1_34396463	0	34396463	A	G
1	chr1_34401203	0	34401203	A	G
1	chr1_34406784	0	34406784	T	C
1	chr1_34408849	0	34408849	G	C
1	chr1_34409298	0	34409298	C	T
1	chr1_34417178	0	34417178	G	A
1	chr1_34420151	0	34420151	C	G
1	chr1_34421292	0	34421292	C	T
1	chr1_34422465	0	34422465	T	C
1	chr1_34423556	0	34423556	A	C
1	chr1_34431589	0	34431589	T	C
1	chr1_34436149	0	34436149	G	T
1	chr1_34452285	0	34452285	C	A
1	chr1_34456849	0	34456849	G	A
1	chr1_34469282	0	34469282	C	A
1	chr1_34476005	0	34476005	A	T
1	chr1_34480953	0	34480953	C	T
1	chr1_34483802	0	34483802	A	C
1	chr1_34485921	0	34485921	A	T
1	chr1_34488832	0	34488832	C	A
1	chr1_34491992	0	34491992	C	T
1	chr1_34496525	0	34496525	T	C
1	chr1_34498761	0	34498761	A	G
1	chr1_34536762	0	34536762	A	G
1	chr1_34537386	0	34537386	C	G
1	chr1_34540841	0	34540841	G	A
1	chr1_34544587	0	34544587	T	C
1	chr1_34548573	0	34548573	G	A
1	chr1_34551161	0	34551161	T	C
1	chr1_34554643	0	34554643	A	C
1	chr1_34562069	0	34562069	A	G
1	chr1_34566139	0	34566139	T	C
1	chr1_34566636	0	34566636	T	C
1	chr1_34589159	0	34589159	A	G
1	chr1_34589976	0	34589976	C	A
1	chr1_34590915	0	34590915	T	C
1	chr1_34610910	0	34610910	A	G
1	chr1_34615641	0	34615641	C	T
1	chr1_34627900	0	34627900	T	C
1	chr1_34629468	0	34629468	G	A
1	chr1_34633472	0	34633472	A	G
1	chr1_34640400	0	34640400	C	T
1	chr1_34642527	0	34642527	T	C
1	chr1_34669108	0	34669108	C	T
1	chr1_34698239	0	34698239	A	T
1	chr1_34731393	0	34731393	A	T
1	chr1_34754142	0	34754142	C	T
1	chr1_34756601	0	34756601	T	C
1	chr1_34756878	0	34756878	G	C
1	chr1_34764647	0	34764647	C	T
1	chr1_34771930	0	34771930	A	C
1	chr1_34779249	0	34779249	G	A
1	chr1_34785027	0	34785027	C	G
1	chr1_34798074	0	34798074	G	A
1	chr1_34804156	0	34804156	T	C
1	chr1_34813345	0	34813345	C	G
1	chr1_34831593	0	34831593	T	A
1	chr1_34847537	0	34847537	G	A
1	chr1_34852292	0	34852292	A	G
1	chr1_34853291	0	34853291	A	G
1	chr1_34861948	0	34861948	G	A
1	chr1_34862100	0	34862100	A	G
1	chr1_34862479	0	34862479	T	C
1	chr1_34869945	0	34869945	C	T
1	chr1_34875189	0	34875189	G	T
1	chr1_34875357	0	34875357	T	C
1	chr1_34876597	0	34876597	T	C
1	chr1_34886587	0	34886587	C	T
1	chr1_34888178	0	34888178	C	T
1	chr1_34892289	0	34892289	A	G
1	chr1_34893025	0	34893025	G	A
1	chr1_34895397	0	34895397	G	A
1	chr1_34897836	0	34897836	A	G
1	chr1_34898858	0	34898858	T	C
1	chr1_34902312	0	34902312	G	A
1	chr1_34902598	0	34902598	G	A
1	chr1_34904370	0	34904370	T	G
1	chr1_34904558	0	34904558	C	A
1	chr1_34908647	0	34908647	G	A
1	chr1_34910809	0	34910809	C	A
1	chr1_34913002	0	34913002	G	A
1	chr1_34914851	0	34914851	A	G
1	chr1_34915701	0	34915701	C	T
1	chr1_34923440	0	34923440	C	T
1	chr1_34928400	0	34928400	T	C
1	chr1_34929151	0	34929151	C	T
1	chr1_34929250	0	34929250	C	A
1	chr1_34952546	0	34952546	T	G
1	chr1_34957648	0	34957648	G	T
1	chr1_34964964	0	34964964	A	G
1	chr1_34970082	0	34970082	T	C
1	chr1_34980184	0	34980184	G	A
1	chr1_34980254	0	34980254	A	G
1	chr1_34985897	0	34985897	T	C
1	chr1_34989333	0	34989333	C	G
1	chr1_34996975	0	34996975	C	T
1	chr1_34998402	0	34998402	T	C
1	chr1_34999946	0	34999946	T	A
1	chr1_35009377	0	35009377	C	T
1	chr1_35009593	0	35009593	C	T
1	chr1_35015536	0	35015536	T	C
1	chr1_35022723	0	35022723	C	G
1	chr1_35032097	0	35032097	C	A
1	chr1_35033888	0	35033888	G	C
1	chr1_35039776	0	35039776	G	A
1	chr1_35043798	0	35043798	A	G
1	chr1_35045676	0	35045676	C	A
1	chr1_35046605	0	35046605	T	C
1	chr1_35048960	0	35048960	G	C
1	chr1_35051112	0	35051112	A	G
1	chr1_35053870	0	35053870	A	G
1	chr1_35054609	0	35054609	T	C
1	chr1_35069110	0	35069110	T	C
1	chr1_35073898	0	35073898	C	T
1	chr1_35073950	0	35073950	T	C
1	chr1_35091650	0	35091650	A	G
1	chr1_35094201	0	35094201	T	A
1	chr1_35096385	0	35096385	C	T
1	chr1_35098495	0	35098495	G	A
1	chr1_35105908	0	35105908	T	C
1	chr1_35113305	0	35113305	C	T
1	chr1_35113308	0	35113308	G	A
1	chr1_35116115	0	35116115	C	T
1	chr1_35116652	0	35116652	G	C
1	chr1_35123902	0	35123902	G	A
1	chr1_35127234	0	35127234	A	C
1	chr1_35127271	0	35127271	A	C
1	chr1_35128414	0	35128414	T	C
1	chr1_35144150	0	35144150	G	A
1	chr1_35145631	0	35145631	C	A
1	chr1_35147749	0	35147749	G	T
1	chr1_35153748	0	35153748	T	C
1	chr1_35156325	0	35156325	T	C
1	chr1_35163609	0	35163609	G	A
1	chr1_35164633	0	35164633	T	C
1	chr1_35169740	0	35169740	A	G
1	chr1_35169898	0	35169898	T	A
1	chr1_35181432	0	35181432	C	T
1	chr1_35184009	0	35184009	G	A
1	chr1_35188410	0	35188410	T	C
1	chr1_35193508	0	35193508	T	C
1	chr1_35199975	0	35199975	C	A
1	chr1_35201707	0	35201707	A	G
1	chr1_35201902	0	35201902	A	C
1	chr1_35201996	0	35201996	G	A
1	chr1_35202206	0	35202206	A	G
1	chr1_35205985	0	35205985	G	T
1	chr1_35214261	0	35214261	G	A
1	chr1_35217888	0	35217888	C	G
1	chr1_35224007	0	35224007	G	C
1	chr1_35230288	0	35230288	A	G
1	chr1_35232815	0	35232815	G	A
1	chr1_35235025	0	35235025	A	G
1	chr1_35237825	0	35237825	A	C
1	chr1_35245913	0	35245913	C	G
1	chr1_35246958	0	35246958	C	T
1	chr1_35248761	0	35248761	G	A
1	chr1_35251460	0	35251460	T	G
1	chr1_35276023	0	35276023	A	G
1	chr1_35288944	0	35288944	T	C
1	chr1_35290864	0	35290864	G	A
1	chr1_35291705	0	35291705	A	G
1	chr1_35296109	0	35296109	C	T
1	chr1_35303543	0	35303543	C	T
1	chr1_35310974	0	35310974	C	T
1	chr1_35316372	0	35316372	G	A
1	chr1_35316387	0	35316387	A	G
1	chr1_35316815	0	35316815	C	T
1	chr1_35317940	0	35317940	A	G
1	chr1_35320330	0	35320330	C	T
1	chr1_35320987	0	35320987	G	A
1	chr1_35324285	0	35324285	T	G
1	chr1_35327227	0	35327227	T	G
1	chr1_35328395	0	35328395	C	G
1	chr1_35329002	0	35329002	A	G
1	chr1_35329887	0	35329887	G	T
1	chr1_35334216	0	35334216	A	G
1	chr1_35338279	0	35338279	C	G
1	chr1_35341786	0	35341786	T	C
1	chr1_35360647	0	35360647	T	C
1	chr1_35360949	0	35360949	T	G
1	chr1_35364303	0	35364303	T	A
1	chr1_35364683	0	35364683	A	G
1	chr1_35364861	0	35364861	G	T
1	chr1_35367180	0	35367180	G	A
1	chr1_35367295	0	35367295	A	G
1	chr1_35369714	0	35369714	T	C
1	chr1_35371669	0	35371669	G	A
1	chr1_35376514	0	35376514	G	A
1	chr1_35379203	0	35379203	T	A
1	chr1_35383206	0	35383206	A	G
1	chr1_35388870	0	35388870	C	T
1	chr1_35391844	0	35391844	C	T
1	chr1_35413031	0	35413031	A	G
1	chr1_35426534	0	35426534	A	C
1	chr1_35437095	0	35437095	A	G
1	chr1_35445848	0	35445848	A	G
1	chr1_35450449	0	35450449	C	A
1	chr1_35456477	0	35456477	T	C
1	chr1_35463617	0	35463617	T	C
1	chr1_35466775	0	35466775	A	G
1	chr1_35470465	0	35470465	C	G
1	chr1_35474075	0	35474075	C	A
1	chr1_35474401	0	35474401	C	T
1	chr1_35475928	0	35475928	T	C
1	chr1_35478669	0	35478669	T	C
1	chr1_35479893	0	35479893	T	C
1	chr1_35481367	0	35481367	A	G
1	chr1_35484057	0	35484057	C	T
1	chr1_35485269	0	35485269	G	A
1	chr1_35500832	0	35500832	T	C
1	chr1_35501984	0	35501984	C	G
1	chr1_35504030	0	35504030	A	G
1	chr1_35504264	0	35504264	T	C
1	chr1_35508936	0	35508936	G	A
1	chr1_35510100	0	35510100	T	A
1	chr1_35515596	0	35515596	A	G
1	chr1_35516253	0	35516253	C	T
1	chr1_35517036	0	35517036	G	T
1	chr1_35517929	0	35517929	C	G
1	chr1_35518532	0	35518532	A	G
1	chr1_35524799	0	35524799	G	T
1	chr1_35526124	0	35526124	T	C
1	chr1_35527828	0	35527828	G	A
1	chr1_35534264	0	35534264	T	A
1	chr1_35541862	0	35541862	C	G
1	chr1_35544136	0	35544136	C	T
1	chr1_35550379	0	35550379	C	A
1	chr1_35553515	0	35553515	C	A
1	chr1_35557785	0	35557785	A	C
1	chr1_35557869	0	35557869	C	T
1	chr1_35558577	0	35558577	G	C
1	chr1_35570599	0	35570599	G	A
1	chr1_35579928	0	35579928	A	G
1	chr1_35580432	0	35580432	C	A
1	chr1_35581125	0	35581125	C	G
1	chr1_35584097	0	35584097	T	C
1	chr1_35589126	0	35589126	A	G
1	chr1_35598268	0	35598268	T	C
1	chr1_35604991	0	35604991	T	C
1	chr1_35605838	0	35605838	C	T
1	chr1_35607847	0	35607847	C	A
1	chr1_35608358	0	35608358	T	C
1	chr1_35612801	0	35612801	C	T
1	chr1_35619561	0	35619561	G	C
1	chr1_35624225	0	35624225	G	C
1	chr1_35624957	0	35624957	T	C
1	chr1_35627546	0	35627546	A	T
1	chr1_35635538	0	35635538	A	G
1	chr1_35640822	0	35640822	T	G
1	chr1_35643547	0	35643547	A	G
1	chr1_35645059	0	35645059	A	G
1	chr1_35646571	0	35646571	G	A
1	chr1_35648370	0	35648370	C	A
1	chr1_35659143	0	35659143	G	T
1	chr1_35662534	0	35662534	G	T
1	chr1_35667738	0	35667738	A	G
1	chr1_35675186	0	35675186	G	A
1	chr1_35682213	0	35682213	A	C
1	chr1_35683475	0	35683475	A	G
1	chr1_35687558	0	35687558	A	G
1	chr1_35689509	0	35689509	A	G
1	chr1_35693889	0	35693889	T	C
1	chr1_35695521	0	35695521	C	T
1	chr1_35699772	0	35699772	G	A
1	chr1_35701257	0	35701257	T	A
1	chr1_35712214	0	35712214	T	C
1	chr1_35712743	0	35712743	A	G
1	chr1_35713608	0	35713608	T	C
1	chr1_35719239	0	35719239	C	A
1	chr1_35728426	0	35728426	C	T
1	chr1_35730852	0	35730852	T	C
1	chr1_35739054	0	35739054	G	A
1	chr1_35741616	0	35741616	T	G
1	chr1_35747112	0	35747112	A	G
1	chr1_35748163	0	35748163	A	G
1	chr1_35748769	0	35748769	C	T
1	chr1_35750503	0	35750503	A	G
1	chr1_35751412	0	35751412	A	C
1	chr1_35758767	0	35758767	T	C
1	chr1_35759644	0	35759644	A	G
1	chr1_35760536	0	35760536	A	G
1	chr1_35763147	0	35763147	G	A
1	chr1_35763186	0	35763186	G	A
1	chr1_35763813	0	35763813	A	G
1	chr1_35766694	0	35766694	T	C
1	chr1_35767464	0	35767464	T	C
1	chr1_35771639	0	35771639	G	A
1	chr1_35771776	0	35771776	C	G
1	chr1_35772169	0	35772169	C	G
1	chr1_35773152	0	35773152	T	C
1	chr1_35779410	0	35779410	T	C
1	chr1_35792107	0	35792107	G	A
1	chr1_35794202	0	35794202	C	T
1	chr1_35794726	0	35794726	A	G
1	chr1_35798734	0	35798734	G	C
1	chr1_35817304	0	35817304	C	T
1	chr1_35817847	0	35817847	T	G
1	chr1_35822934	0	35822934	C	T
1	chr1_35826900	0	35826900	G	A
1	chr1_35831789	0	35831789	G	T
1	chr1_35840309	0	35840309	T	G
1	chr1_35842113	0	35842113	T	C
1	chr1_35854381	0	35854381	T	C
1	chr1_35858085	0	35858085	A	C
1	chr1_35859104	0	35859104	C	T
1	chr1_35873959	0	35873959	T	C
1	chr1_35877993	0	35877993	C	A
1	chr1_35878978	0	35878978	T	C
1	chr1_35883433	0	35883433	T	C
1	chr1_35893642	0	35893642	A	G
1	chr1_35893824	0	35893824	A	G
1	chr1_35894366	0	35894366	C	A
1	chr1_35895080	0	35895080	G	A
1	chr1_35895210	0	35895210	A	G
1	chr1_35900457	0	35900457	C	T
1	chr1_35904247	0	35904247	C	T
1	chr1_35904569	0	35904569	T	C
1	chr1_35917238	0	35917238	T	C
1	chr1_35917716	0	35917716	A	G
1	chr1_35919098	0	35919098	T	G
1	chr1_35923052	0	35923052	C	A
1	chr1_35925653	0	35925653	A	G
1	chr1_35933345	0	35933345	G	A
1	chr1_35938575	0	35938575	T	C
1	chr1_35946918	0	35946918	C	T
1	chr1_35956460	0	35956460	C	A
1	chr1_35957812	0	35957812	G	A
1	chr1_35980547	0	35980547	C	T
1	chr1_35981963	0	35981963	A	G
1	chr1_35983439	0	35983439	T	C
1	chr1_36012548	0	36012548	G	A
1	chr1_36013648	0	36013648	A	G
1	chr1_36025291	0	36025291	C	T
1	chr1_36035733	0	36035733	C	A
1	chr1_36039002	0	36039002	G	C
1	chr1_36044813	0	36044813	A	C
1	chr1_36046139	0	36046139	A	G
1	chr1_36055803	0	36055803	C	T
1	chr1_36064859	0	36064859	C	G
1	chr1_36079825	0	36079825	T	C
1	chr1_36081024	0	36081024	C	T
1	chr1_36111044	0	36111044	A	G
1	chr1_36111714	0	36111714	T	C
1	chr1_36115455	0	36115455	G	T
1	chr1_36116567	0	36116567	C	T
1	chr1_36122948	0	36122948	A	G
1	chr1_36123388	0	36123388	G	T
1	chr1_36127660	0	36127660	A	G
1	chr1_36133310	0	36133310	C	A
1	chr1_36135595	0	36135595	C	A
1	chr1_36135920	0	36135920	G	T
1	chr1_36140917	0	36140917	C	G
1	chr1_36159161	0	36159161	G	A
1	chr1_36167348	0	36167348	T	C
1	chr1_36168494	0	36168494	C	T
1	chr1_36175141	0	36175141	A	G
1	chr1_36178965	0	36178965	A	G
1	chr1_36185012	0	36185012	G	A
1	chr1_36193586	0	36193586	T	C
1	chr1_36206010	0	36206010	A	G
1	chr1_36218955	0	36218955	C	T
1	chr1_36224937	0	36224937	A	G
1	chr1_36225148	0	36225148	T	G
1	chr1_36225545	0	36225545	T	C
1	chr1_36242076	0	36242076	A	G
1	chr1_36244552	0	36244552	G	A
1	chr1_36247794	0	36247794	T	G
1	chr1_36259659	0	36259659	A	G
1	chr1_36260752	0	36260752	T	G
1	chr1_36266989	0	36266989	C	T
1	chr1_36292526	0	36292526	C	T
1	chr1_36296075	0	36296075	T	C
1	chr1_36296255	0	36296255	C	T
1	chr1_36298817	0	36298817	T	C
1	chr1_36301875	0	36301875	A	T
1	chr1_36305348	0	36305348	G	A
1	chr1_36312449	0	36312449	C	G
1	chr1_36316313	0	36316313	G	C
1	chr1_36322300	0	36322300	C	T
1	chr1_36334246	0	36334246	A	C
1	chr1_36335692	0	36335692	C	T
1	chr1_36342081	0	36342081	T	C
1	chr1_36344195	0	36344195	T	C
1	chr1_36363466	0	36363466	G	A
1	chr1_36371240	0	36371240	G	A
1	chr1_36373843	0	36373843	G	A
1	chr1_36375821	0	36375821	T	C
1	chr1_36378588	0	36378588	T	C
1	chr1_36380497	0	36380497	G	A
1	chr1_36384146	0	36384146	T	C
1	chr1_36385612	0	36385612	G	A
1	chr1_36390528	0	36390528	A	G
1	chr1_36400659	0	36400659	A	T
1	chr1_36406204	0	36406204	T	A
1	chr1_36407422	0	36407422	C	A
1	chr1_36407652	0	36407652	C	A
1	chr1_36414603	0	36414603	G	A
1	chr1_36417027	0	36417027	G	A
1	chr1_36418470	0	36418470	G	A
1	chr1_36421724	0	36421724	G	A
1	chr1_36422237	0	36422237	G	A
1	chr1_36429756	0	36429756	G	T
1	chr1_36439994	0	36439994	G	A
1	chr1_36443065	0	36443065	A	C
1	chr1_36449114	0	36449114	G	T
1	chr1_36453489	0	36453489	T	C
1	chr1_36460568	0	36460568	C	T
1	chr1_36463400	0	36463400	A	G
1	chr1_36464997	0	36464997	C	G
1	chr1_36468365	0	36468365	G	T
1	chr1_36472452	0	36472452	T	C
1	chr1_36473095	0	36473095	C	T
1	chr1_36474100	0	36474100	G	A
1	chr1_36474414	0	36474414	T	G
1	chr1_36477534	0	36477534	T	C
1	chr1_36479105	0	36479105	C	G
1	chr1_36485528	0	36485528	C	G
1	chr1_36491812	0	36491812	T	C
1	chr1_36495841	0	36495841	T	C
1	chr1_36508262	0	36508262	T	A
1	chr1_36512853	0	36512853	T	C
1	chr1_36514207	0	36514207	A	G
1	chr1_36531536	0	36531536	T	C
1	chr1_36535704	0	36535704	C	T
1	chr1_36548176	0	36548176	G	A
1	chr1_36548560	0	36548560	T	G
1	chr1_36581622	0	36581622	G	A
1	chr1_36596918	0	36596918	A	G
1	chr1_36599628	0	36599628	G	C
1	chr1_36621551	0	36621551	G	A
1	chr1_36632563	0	36632563	C	A
1	chr1_36632821	0	36632821	G	T
1	chr1_36642626	0	36642626	G	A
1	chr1_36668413	0	36668413	T	C
1	chr1_36670325	0	36670325	C	G
1	chr1_36672619	0	36672619	C	G
1	chr1_36677888	0	36677888	T	C
1	chr1_36706660	0	36706660	A	G
1	chr1_36708112	0	36708112	C	G
1	chr1_36709603	0	36709603	T	C
1	chr1_36712926	0	36712926	G	A
1	chr1_36713348	0	36713348	G	C
1	chr1_36716600	0	36716600	G	A
1	chr1_36719760	0	36719760	G	T
1	chr1_36730849	0	36730849	G	T
1	chr1_36731140	0	36731140	A	G
1	chr1_36733498	0	36733498	A	G
1	chr1_36735118	0	36735118	A	G
1	chr1_36748372	0	36748372	A	G
1	chr1_36756925	0	36756925	C	A
1	chr1_36765749	0	36765749	C	T
1	chr1_36807890	0	36807890	G	A
1	chr1_36819040	0	36819040	G	A
1	chr1_36819436	0	36819436	G	C
1	chr1_36820028	0	36820028	A	G
1	chr1_36820319	0	36820319	G	A
1	chr1_36823158	0	36823158	A	G
1	chr1_36825782	0	36825782	T	C
1	chr1_36827144	0	36827144	A	T
1	chr1_36832309	0	36832309	C	T
1	chr1_36838519	0	36838519	T	C
1	chr1_36842534	0	36842534	C	T
1	chr1_36850563	0	36850563	T	C
1	chr1_36854388	0	36854388	A	T
1	chr1_36856650	0	36856650	C	T
1	chr1_36862277	0	36862277	T	A
1	chr1_36863845	0	36863845	T	C
1	chr1_36868983	0	36868983	G	T
1	chr1_36871005	0	36871005	T	C
1	chr1_36887113	0	36887113	C	T
1	chr1_36887607	0	36887607	G	A
1	chr1_36892579	0	36892579	T	C
1	chr1_36894119	0	36894119	C	T
1	chr1_36902327	0	36902327	A	T
1	chr1_36903270	0	36903270	A	G
1	chr1_36905209	0	36905209	T	C
1	chr1_36910546	0	36910546	G	C
1	chr1_36914636	0	36914636	C	G
1	chr1_36920449	0	36920449	C	G
1	chr1_36923607	0	36923607	A	G
1	chr1_36928644	0	36928644	G	C
1	chr1_36939556	0	36939556	C	A
1	chr1_36942663	0	36942663	T	C
1	chr1_36943859	0	36943859	A	C
1	chr1_36948665	0	36948665	T	C
1	chr1_36949910	0	36949910	G	T
1	chr1_36956518	0	36956518	C	G
1	chr1_36962797	0	36962797	G	A
1	chr1_36980467	0	36980467	C	T
1	chr1_36980477	0	36980477	A	C
1	chr1_36985259	0	36985259	A	G
1	chr1_36986308	0	36986308	T	C
1	chr1_36993682	0	36993682	C	A
1	chr1_36999786	0	36999786	C	A
1	chr1_37001214	0	37001214	A	G
1	chr1_37008460	0	37008460	C	T
1	chr1_37009293	0	37009293	A	C
1	chr1_37009985	0	37009985	G	A
1	chr1_37010656	0	37010656	G	A
1	chr1_37010675	0	37010675	T	C
1	chr1_37012352	0	37012352	G	A
1	chr1_37021787	0	37021787	T	C
1	chr1_37022530	0	37022530	T	C
1	chr1_37026515	0	37026515	A	G
1	chr1_37026589	0	37026589	G	A
1	chr1_37027295	0	37027295	G	A
1	chr1_37031471	0	37031471	T	C
1	chr1_37031707	0	37031707	T	A
1	chr1_37036183	0	37036183	A	G
1	chr1_37040559	0	37040559	T	C
1	chr1_37045682	0	37045682	T	C
1	chr1_37052940	0	37052940	G	A
1	chr1_37054266	0	37054266	T	G
1	chr1_37054636	0	37054636	G	A
1	chr1_37059772	0	37059772	C	T
1	chr1_37060972	0	37060972	C	A
1	chr1_37061898	0	37061898	C	T
1	chr1_37062024	0	37062024	T	C
1	chr1_37062697	0	37062697	G	C
1	chr1_37064542	0	37064542	C	G
1	chr1_37064627	0	37064627	A	G
1	chr1_37064985	0	37064985	G	A
1	chr1_37065526	0	37065526	A	G
1	chr1_37078000	0	37078000	T	C
1	chr1_37078989	0	37078989	G	C
1	chr1_37088737	0	37088737	C	T
1	chr1_37090066	0	37090066	G	A
1	chr1_37092739	0	37092739	A	C
1	chr1_37103481	0	37103481	T	C
1	chr1_37104885	0	37104885	T	C
1	chr1_37109526	0	37109526	C	T
1	chr1_37112875	0	37112875	G	C
1	chr1_37113785	0	37113785	A	T
1	chr1_37122673	0	37122673	A	G
1	chr1_37122836	0	37122836	G	A
1	chr1_37144448	0	37144448	G	A
1	chr1_37146538	0	37146538	G	A
1	chr1_37151556	0	37151556	C	A
1	chr1_37156414	0	37156414	T	C
1	chr1_37156874	0	37156874	A	G
1	chr1_37161213	0	37161213	T	A
1	chr1_37162767	0	37162767	T	C
1	chr1_37169717	0	37169717	C	T
1	chr1_37178072	0	37178072	G	A
1	chr1_37180743	0	37180743	G	C
1	chr1_37196631	0	37196631	C	G
1	chr1_37199927	0	37199927	A	G
1	chr1_37217987	0	37217987	C	G
1	chr1_37222629	0	37222629	G	A
1	chr1_37224836	0	37224836	T	C
1	chr1_37227651	0	37227651	T	C
1	chr1_37233657	0	37233657	T	C
1	chr1_37251431	0	37251431	T	A
1	chr1_37259090	0	37259090	C	T
1	chr1_37263320	0	37263320	C	T
1	chr1_37267493	0	37267493	T	C
1	chr1_37267790	0	37267790	A	C
1	chr1_37273334	0	37273334	G	A
1	chr1_37282121	0	37282121	G	A
1	chr1_37287045	0	37287045	A	G
1	chr1_37294172	0	37294172	C	T
1	chr1_37294392	0	37294392	T	A
1	chr1_37306334	0	37306334	C	G
1	chr1_37306565	0	37306565	G	A
1	chr1_37309229	0	37309229	C	G
1	chr1_37312851	0	37312851	T	C
1	chr1_37315887	0	37315887	A	G
1	chr1_37318404	0	37318404	A	C
1	chr1_37322092	0	37322092	G	A
1	chr1_37323271	0	37323271	A	G
1	chr1_37323897	0	37323897	T	C
1	chr1_37333182	0	37333182	C	T
1	chr1_37333442	0	37333442	A	T
1	chr1_37341631	0	37341631	A	G
1	chr1_37343472	0	37343472	A	T
1	chr1_37348131	0	37348131	A	G
1	chr1_37352523	0	37352523	C	T
1	chr1_37359189	0	37359189	A	G
1	chr1_37361252	0	37361252	C	T
1	chr1_37361765	0	37361765	A	G
1	chr1_37362206	0	37362206	T	A
1	chr1_37369617	0	37369617	A	C
1	chr1_37377415	0	37377415	A	C
1	chr1_37382816	0	37382816	T	C
1	chr1_37391591	0	37391591	G	C
1	chr1_37396518	0	37396518	G	A
1	chr1_37405637	0	37405637	C	T
1	chr1_37413539	0	37413539	G	C
1	chr1_37414707	0	37414707	C	G
1	chr1_37417043	0	37417043	C	T
1	chr1_37441380	0	37441380	G	C
1	chr1_37449339	0	37449339	A	G
1	chr1_37452596	0	37452596	G	A
1	chr1_37459731	0	37459731	T	G
1	chr1_37462726	0	37462726	C	T
1	chr1_37464701	0	37464701	G	A
1	chr1_37471295	0	37471295	C	G
1	chr1_37472028	0	37472028	C	A
1	chr1_37472212	0	37472212	T	A
1	chr1_37472301	0	37472301	T	C
1	chr1_37475525	0	37475525	T	A
1	chr1_37478860	0	37478860	G	T
1	chr1_37480709	0	37480709	T	C
1	chr1_37481240	0	37481240	T	A
1	chr1_37492625	0	37492625	T	C
1	chr1_37498791	0	37498791	C	T
1	chr1_37499842	0	37499842	T	C
1	chr1_37508876	0	37508876	T	C
1	chr1_37513434	0	37513434	G	A
1	chr1_37525812	0	37525812	G	A
1	chr1_37526010	0	37526010	A	G
1	chr1_37526205	0	37526205	C	A
1	chr1_37529698	0	37529698	C	T
1	chr1_37530212	0	37530212	T	C
1	chr1_37540232	0	37540232	A	G
1	chr1_37544227	0	37544227	G	T
1	chr1_37545320	0	37545320	C	A
1	chr1_37547488	0	37547488	G	C
1	chr1_37552248	0	37552248	C	T
1	chr1_37552726	0	37552726	A	G
1	chr1_37554027	0	37554027	G	T
1	chr1_37557772	0	37557772	G	A
1	chr1_37558222	0	37558222	C	T
1	chr1_37561983	0	37561983	T	C
1	chr1_37567313	0	37567313	C	T
1	chr1_37570497	0	37570497	A	G
1	chr1_37574095	0	37574095	C	T
1	chr1_37576715	0	37576715	T	C
1	chr1_37586685	0	37586685	A	G
1	chr1_37588213	0	37588213	T	C
1	chr1_37588422	0	37588422	A	G
1	chr1_37604390	0	37604390	C	T
1	chr1_37606384	0	37606384	G	A
1	chr1_37611625	0	37611625	A	G
1	chr1_37612184	0	37612184	C	A
1	chr1_37613877	0	37613877	T	C
1	chr1_37614938	0	37614938	T	C
1	chr1_37617377	0	37617377	C	T
1	chr1_37634659	0	37634659	G	T
1	chr1_37635054	0	37635054	C	T
1	chr1_37635596	0	37635596	A	T
1	chr1_37641403	0	37641403	G	A
1	chr1_37641851	0	37641851	C	T
1	chr1_37642183	0	37642183	C	G
1	chr1_37647014	0	37647014	A	G
1	chr1_37652291	0	37652291	G	A
1	chr1_37654307	0	37654307	C	G
1	chr1_37663897	0	37663897	A	T
1	chr1_37668290	0	37668290	C	G
1	chr1_37681034	0	37681034	C	T
1	chr1_37686131	0	37686131	C	A
1	chr1_37687028	0	37687028	C	A
1	chr1_37691633	0	37691633	T	C
1	chr1_37692535	0	37692535	G	C
1	chr1_37692951	0	37692951	C	T
1	chr1_37693112	0	37693112	T	C
1	chr1_37696767	0	37696767	C	A
1	chr1_37702385	0	37702385	T	C
1	chr1_37707451	0	37707451	C	G
1	chr1_37707989	0	37707989	G	A
1	chr1_37711830	0	37711830	C	T
1	chr1_37716915	0	37716915	G	C
1	chr1_37720514	0	37720514	A	G
1	chr1_37725456	0	37725456	A	G
1	chr1_37729536	0	37729536	T	C
1	chr1_37735654	0	37735654	G	A
1	chr1_37737193	0	37737193	A	G
1	chr1_37738371	0	37738371	A	G
1	chr1_37739631	0	37739631	A	T
1	chr1_37741710	0	37741710	C	G
1	chr1_37744456	0	37744456	A	G
1	chr1_37750179	0	37750179	T	C
1	chr1_37762389	0	37762389	A	G
1	chr1_37764054	0	37764054	A	G
1	chr1_37767950	0	37767950	G	A
1	chr1_37772159	0	37772159	G	A
1	chr1_37778877	0	37778877	A	G
1	chr1_37779046	0	37779046	G	C
1	chr1_37779597	0	37779597	T	C
1	chr1_37781186	0	37781186	T	C
1	chr1_37781376	0	37781376	G	A
1	chr1_37788344	0	37788344	G	A
1	chr1_37792253	0	37792253	G	T
1	chr1_37793045	0	37793045	T	G
1	chr1_37799219	0	37799219	C	T
1	chr1_37801590	0	37801590	T	C
1	chr1_37813227	0	37813227	T	C
1	chr1_37814099	0	37814099	T	C
1	chr1_37830239	0	37830239	C	T
1	chr1_37837109	0	37837109	C	T
1	chr1_37848671	0	37848671	T	C
1	chr1_37849599	0	37849599	G	C
1	chr1_37856220	0	37856220	T	G
1	chr1_37858475	0	37858475	T	G
1	chr1_37859083	0	37859083	G	C
1	chr1_37861839	0	37861839	A	G
1	chr1_37863772	0	37863772	C	T
1	chr1_37864123	0	37864123	A	G
1	chr1_37870175	0	37870175	T	C
1	chr1_37871148	0	37871148	T	C
1	chr1_37871262	0	37871262	T	G
1	chr1_37871305	0	37871305	G	T
1	chr1_37872251	0	37872251	G	C
1	chr1_37872259	0	37872259	T	C
1	chr1_37872701	0	37872701	C	G
1	chr1_37879918	0	37879918	G	A
1	chr1_37881712	0	37881712	G	A
1	chr1_37881871	0	37881871	T	C
1	chr1_37882242	0	37882242	G	C
1	chr1_37883782	0	37883782	A	G
1	chr1_37888244	0	37888244	C	T
1	chr1_37892104	0	37892104	G	A
1	chr1_37892468	0	37892468	G	A
1	chr1_37896665	0	37896665	A	G
1	chr1_37897022	0	37897022	A	G
1	chr1_37900603	0	37900603	T	C
1	chr1_37900922	0	37900922	C	T
1	chr1_37902777	0	37902777	T	C
1	chr1_37911984	0	37911984	C	T
1	chr1_37913523	0	37913523	C	T
1	chr1_37916456	0	37916456	A	G
1	chr1_37917613	0	37917613	A	G
1	chr1_37921653	0	37921653	T	G
1	chr1_37922677	0	37922677	T	C
1	chr1_37926137	0	37926137	T	C
1	chr1_37933123	0	37933123	C	T
1	chr1_37934601	0	37934601	C	G
1	chr1_37934715	0	37934715	A	C
1	chr1_37940311	0	37940311	T	C
1	chr1_37943747	0	37943747	A	G
1	chr1_37946033	0	37946033	A	G
1	chr1_37946581	0	37946581	T	C
1	chr1_37947075	0	37947075	A	C
1	chr1_37947300	0	37947300	T	C
1	chr1_37954019	0	37954019	T	A
1	chr1_37984759	0	37984759	C	T
1	chr1_37990556	0	37990556	C	T
1	chr1_37995837	0	37995837	A	G
1	chr1_37996183	0	37996183	G	A
1	chr1_37996980	0	37996980	G	A
1	chr1_37999209	0	37999209	G	A
1	chr1_38006648	0	38006648	A	G
1	chr1_38010887	0	38010887	A	G
1	chr1_38012128	0	38012128	T	C
1	chr1_38012152	0	38012152	A	G
1	chr1_38013185	0	38013185	C	T
1	chr1_38013664	0	38013664	C	T
1	chr1_38015174	0	38015174	C	G
1	chr1_38024589	0	38024589	T	A
1	chr1_38026852	0	38026852	G	A
1	chr1_38027015	0	38027015	T	C
1	chr1_38027586	0	38027586	T	C
1	chr1_38030722	0	38030722	A	G
1	chr1_38034185	0	38034185	G	C
1	chr1_38035493	0	38035493	T	G
1	chr1_38036801	0	38036801	A	G
1	chr1_38040632	0	38040632	G	C
1	chr1_38048159	0	38048159	C	T
1	chr1_38050179	0	38050179	T	C
1	chr1_38055536	0	38055536	A	G
1	chr1_38061054	0	38061054	G	A
1	chr1_38081831	0	38081831	A	G
1	chr1_38082899	0	38082899	G	A
1	chr1_38088087	0	38088087	T	C
1	chr1_38097523	0	38097523	A	C
1	chr1_38108513	0	38108513	T	C
1	chr1_38112541	0	38112541	G	A
1	chr1_38118573	0	38118573	G	A
1	chr1_38119674	0	38119674	T	A
1	chr1_38127221	0	38127221	G	A
1	chr1_38130728	0	38130728	A	G
1	chr1_38138669	0	38138669	C	A
1	chr1_38139143	0	38139143	T	C
1	chr1_38141878	0	38141878	A	G
1	chr1_38142989	0	38142989	T	C
1	chr1_38150658	0	38150658	A	C
1	chr1_38153432	0	38153432	C	G
1	chr1_38168878	0	38168878	T	C
1	chr1_38174972	0	38174972	T	C
1	chr1_38182912	0	38182912	T	G
1	chr1_38184715	0	38184715	G	A
1	chr1_38184883	0	38184883	A	G
1	chr1_38185625	0	38185625	G	A
1	chr1_38186257	0	38186257	T	C
1	chr1_38194518	0	38194518	G	A
1	chr1_38206998	0	38206998	T	C
1	chr1_38212846	0	38212846	T	C
1	chr1_38216325	0	38216325	T	C
1	chr1_38216886	0	38216886	G	A
1	chr1_38217967	0	38217967	T	G
1	chr1_38219605	0	38219605	T	C
1	chr1_38221333	0	38221333	C	T
1	chr1_38223442	0	38223442	G	A
1	chr1_38229632	0	38229632	C	G
1	chr1_38233553	0	38233553	G	A
1	chr1_38244493	0	38244493	C	T
1	chr1_38252208	0	38252208	G	A
1	chr1_38254183	0	38254183	T	C
1	chr1_38255511	0	38255511	C	A
1	chr1_38262676	0	38262676	C	A
1	chr1_38263848	0	38263848	G	C
1	chr1_38264834	0	38264834	T	G
1	chr1_38279947	0	38279947	C	T
1	chr1_38285290	0	38285290	A	G
1	chr1_38295863	0	38295863	A	G
1	chr1_38299336	0	38299336	T	G
1	chr1_38302434	0	38302434	A	G
1	chr1_38303584	0	38303584	T	G
1	chr1_38309785	0	38309785	T	C
1	chr1_38335628	0	38335628	C	G
1	chr1_38338374	0	38338374	G	A
1	chr1_38341911	0	38341911	A	T
1	chr1_38347258	0	38347258	A	G
1	chr1_38355452	0	38355452	C	T
1	chr1_38359055	0	38359055	A	G
1	chr1_38366301	0	38366301	C	G
1	chr1_38372990	0	38372990	G	A
1	chr1_38375884	0	38375884	G	C
1	chr1_38380222	0	38380222	G	C
1	chr1_38381469	0	38381469	T	C
1	chr1_38384129	0	38384129	A	G
1	chr1_38385365	0	38385365	A	G
1	chr1_38387727	0	38387727	C	T
1	chr1_38388580	0	38388580	G	A
1	chr1_38397020	0	38397020	A	T
1	chr1_38399526	0	38399526	T	C
1	chr1_38402294	0	38402294	T	G
1	chr1_38404222	0	38404222	G	A
1	chr1_38407191	0	38407191	A	G
1	chr1_38410480	0	38410480	A	T
1	chr1_38413035	0	38413035	G	A
1	chr1_38415290	0	38415290	T	C
1	chr1_38422895	0	38422895	C	T
1	chr1_38434606	0	38434606	G	C
1	chr1_38451806	0	38451806	G	A
1	chr1_38461373	0	38461373	C	G
1	chr1_38465553	0	38465553	T	G
1	chr1_38469332	0	38469332	T	C
1	chr1_38479850	0	38479850	G	A
1	chr1_38479898	0	38479898	A	G
1	chr1_38480331	0	38480331	C	T
1	chr1_38481084	0	38481084	G	A
1	chr1_38484157	0	38484157	G	T
1	chr1_38487741	0	38487741	A	G
1	chr1_38488467	0	38488467	C	T
1	chr1_38491309	0	38491309	G	A
1	chr1_38491821	0	38491821	A	G
1	chr1_38493103	0	38493103	A	G
1	chr1_38493865	0	38493865	A	G
1	chr1_38494168	0	38494168	G	A
1	chr1_38495594	0	38495594	T	C
1	chr1_38512065	0	38512065	G	A
1	chr1_38513864	0	38513864	G	A
1	chr1_38514431	0	38514431	G	A
1	chr1_38516354	0	38516354	G	C
1	chr1_38521753	0	38521753	T	C
1	chr1_38522704	0	38522704	A	G
1	chr1_38523263	0	38523263	C	A
1	chr1_38533865	0	38533865	C	T
1	chr1_38542251	0	38542251	C	T
1	chr1_38543297	0	38543297	C	T
1	chr1_38553253	0	38553253	T	C
1	chr1_38554878	0	38554878	T	C
1	chr1_38555492	0	38555492	C	T
1	chr1_38587694	0	38587694	A	T
1	chr1_38589457	0	38589457	T	C
1	chr1_38598275	0	38598275	C	T
1	chr1_38601685	0	38601685	T	C
1	chr1_38607435	0	38607435	G	T
1	chr1_38628343	0	38628343	A	G
1	chr1_38649793	0	38649793	T	G
1	chr1_38660489	0	38660489	G	A
1	chr1_38661668	0	38661668	C	T
1	chr1_38667976	0	38667976	T	C
1	chr1_38674438	0	38674438	A	G
1	chr1_38675519	0	38675519	G	A
1	chr1_38682145	0	38682145	G	C
1	chr1_38684203	0	38684203	C	G
1	chr1_38688277	0	38688277	G	A
1	chr1_38689760	0	38689760	C	G
1	chr1_38692169	0	38692169	A	G
1	chr1_38692893	0	38692893	T	G
1	chr1_38694519	0	38694519	T	C
1	chr1_38696330	0	38696330	A	C
1	chr1_38702062	0	38702062	T	C
1	chr1_38722136	0	38722136	C	T
1	chr1_38729108	0	38729108	C	T
1	chr1_38731358	0	38731358	G	C
1	chr1_38740038	0	38740038	C	T
1	chr1_38744000	0	38744000	T	C
1	chr1_38756568	0	38756568	A	G
1	chr1_38759723	0	38759723	C	A
1	chr1_38759744	0	38759744	A	G
1	chr1_38792844	0	38792844	T	C
1	chr1_38794264	0	38794264	A	G
1	chr1_38794490	0	38794490	G	A
1	chr1_38796280	0	38796280	A	G
1	chr1_38798938	0	38798938	T	C
1	chr1_38800361	0	38800361	A	G
1	chr1_38801064	0	38801064	C	A
1	chr1_38807850	0	38807850	C	G
1	chr1_38809675	0	38809675	C	A
1	chr1_38811877	0	38811877	G	T
1	chr1_38817651	0	38817651	T	C
1	chr1_38818200	0	38818200	C	G
1	chr1_38825926	0	38825926	C	G
1	chr1_38827616	0	38827616	G	A
1	chr1_38828659	0	38828659	T	C
1	chr1_38830664	0	38830664	G	C
1	chr1_38840166	0	38840166	G	A
1	chr1_38846314	0	38846314	T	G
1	chr1_38847433	0	38847433	C	T
1	chr1_38851878	0	38851878	T	C
1	chr1_38856332	0	38856332	A	G
1	chr1_38861736	0	38861736	G	C
1	chr1_38869272	0	38869272	T	G
1	chr1_38872630	0	38872630	A	C
1	chr1_38877392	0	38877392	T	C
1	chr1_38879817	0	38879817	G	A
1	chr1_38883321	0	38883321	A	G
1	chr1_38887932	0	38887932	G	A
1	chr1_38904906	0	38904906	G	A
1	chr1_38921103	0	38921103	C	T
1	chr1_38959675	0	38959675	G	T
1	chr1_38970731	0	38970731	T	C
1	chr1_38971161	0	38971161	T	C
1	chr1_38977747	0	38977747	T	C
1	chr1_38981396	0	38981396	G	A
1	chr1_38982647	0	38982647	A	G
1	chr1_38986284	0	38986284	T	C
1	chr1_39007464	0	39007464	G	A
1	chr1_39012988	0	39012988	A	T
1	chr1_39015019	0	39015019	A	G
1	chr1_39021911	0	39021911	A	G
1	chr1_39026824	0	39026824	T	C
1	chr1_39030114	0	39030114	C	G
1	chr1_39045957	0	39045957	A	G
1	chr1_39048918	0	39048918	G	A
1	chr1_39050572	0	39050572	C	T
1	chr1_39055734	0	39055734	A	C
1	chr1_39064277	0	39064277	C	T
1	chr1_39073317	0	39073317	A	G
1	chr1_39074786	0	39074786	C	T
1	chr1_39075810	0	39075810	G	T
1	chr1_39076034	0	39076034	C	T
1	chr1_39076549	0	39076549	A	C
1	chr1_39079870	0	39079870	C	T
1	chr1_39084922	0	39084922	G	A
1	chr1_39093013	0	39093013	T	A
1	chr1_39097540	0	39097540	G	C
1	chr1_39100320	0	39100320	A	C
1	chr1_39110696	0	39110696	T	G
1	chr1_39132519	0	39132519	A	T
1	chr1_39147826	0	39147826	C	A
1	chr1_39148372	0	39148372	G	T
1	chr1_39152926	0	39152926	C	T
1	chr1_39156612	0	39156612	C	T
1	chr1_39159381	0	39159381	T	C
1	chr1_39162832	0	39162832	C	G
1	chr1_39174360	0	39174360	T	G
1	chr1_39175156	0	39175156	A	G
1	chr1_39177763	0	39177763	T	G
1	chr1_39182960	0	39182960	C	T
1	chr1_39188921	0	39188921	T	G
1	chr1_39190669	0	39190669	G	C
1	chr1_39191298	0	39191298	T	C
1	chr1_39198794	0	39198794	A	G
1	chr1_39209457	0	39209457	C	T
1	chr1_39218019	0	39218019	A	G
1	chr1_39230310	0	39230310	G	A
1	chr1_39234749	0	39234749	A	G
1	chr1_39242885	0	39242885	C	T
1	chr1_39260888	0	39260888	G	T
1	chr1_39270764	0	39270764	C	T
1	chr1_39284254	0	39284254	A	T
1	chr1_39285974	0	39285974	T	C
1	chr1_39286145	0	39286145	G	T
1	chr1_39292313	0	39292313	C	T
1	chr1_39293321	0	39293321	C	T
1	chr1_39299248	0	39299248	C	G
1	chr1_39312839	0	39312839	C	T
1	chr1_39319498	0	39319498	T	C
1	chr1_39336679	0	39336679	T	C
1	chr1_39336922	0	39336922	A	G
1	chr1_39339065	0	39339065	C	T
1	chr1_39351166	0	39351166	G	T
1	chr1_39360714	0	39360714	C	G
1	chr1_39361909	0	39361909	T	C
1	chr1_39366694	0	39366694	C	G
1	chr1_39367442	0	39367442	T	C
1	chr1_39369533	0	39369533	A	G
1	chr1_39377286	0	39377286	T	C
1	chr1_39377676	0	39377676	C	A
1	chr1_39377726	0	39377726	G	T
1	chr1_39389524	0	39389524	A	G
1	chr1_39390956	0	39390956	G	A
1	chr1_39395291	0	39395291	C	G
1	chr1_39400036	0	39400036	A	C
1	chr1_39401876	0	39401876	C	T
1	chr1_39407391	0	39407391	C	T
1	chr1_39414573	0	39414573	C	G
1	chr1_39414772	0	39414772	C	A
1	chr1_39417123	0	39417123	C	A
1	chr1_39420264	0	39420264	C	T
1	chr1_39424916	0	39424916	C	A
1	chr1_39426461	0	39426461	G	T
1	chr1_39435244	0	39435244	G	A
1	chr1_39440215	0	39440215	C	T
1	chr1_39441372	0	39441372	C	A
1	chr1_39443706	0	39443706	G	A
1	chr1_39444076	0	39444076	C	G
1	chr1_39447139	0	39447139	G	A
1	chr1_39451161	0	39451161	C	G
1	chr1_39456544	0	39456544	T	G
1	chr1_39456857	0	39456857	C	A
1	chr1_39457339	0	39457339	C	G
1	chr1_39459368	0	39459368	G	C
1	chr1_39465463	0	39465463	T	C
1	chr1_39470954	0	39470954	A	C
1	chr1_39472830	0	39472830	C	T
1	chr1_39474492	0	39474492	C	T
1	chr1_39476597	0	39476597	A	G
1	chr1_39482367	0	39482367	T	C
1	chr1_39483216	0	39483216	G	T
1	chr1_39485010	0	39485010	T	G
1	chr1_39487529	0	39487529	G	A
1	chr1_39488667	0	39488667	T	C
1	chr1_39488783	0	39488783	T	C
1	chr1_39497879	0	39497879	G	A
1	chr1_39499901	0	39499901	T	A
1	chr1_39503687	0	39503687	G	C
1	chr1_39513322	0	39513322	C	T
1	chr1_39514826	0	39514826	T	A
1	chr1_39518679	0	39518679	A	G
1	chr1_39526976	0	39526976	T	C
1	chr1_39532615	0	39532615	C	T
1	chr1_39533978	0	39533978	T	G
1	chr1_39539096	0	39539096	T	C
1	chr1_39556744	0	39556744	G	A
1	chr1_39558782	0	39558782	C	T
1	chr1_39564684	0	39564684	C	G
1	chr1_39570636	0	39570636	G	C
1	chr1_39581065	0	39581065	G	A
1	chr1_39590655	0	39590655	C	A
1	chr1_39594246	0	39594246	T	C
1	chr1_39598317	0	39598317	C	T
1	chr1_39598375	0	39598375	A	G
1	chr1_39599847	0	39599847	G	A
1	chr1_39600804	0	39600804	C	T
1	chr1_39603349	0	39603349	T	C
1	chr1_39615464	0	39615464	T	G
1	chr1_39615524	0	39615524	C	T
1	chr1_39618121	0	39618121	T	A
1	chr1_39618422	0	39618422	T	G
1	chr1_39619388	0	39619388	G	A
1	chr1_39624366	0	39624366	T	C
1	chr1_39627811	0	39627811	A	T
1	chr1_39631755	0	39631755	T	C
1	chr1_39633078	0	39633078	C	T
1	chr1_39636568	0	39636568	C	T
1	chr1_39641559	0	39641559	A	G
1	chr1_39646673	0	39646673	A	C
1	chr1_39647966	0	39647966	C	A
1	chr1_39651914	0	39651914	T	C
1	chr1_39656900	0	39656900	G	A
1	chr1_39658807	0	39658807	A	G
1	chr1_39671689	0	39671689	C	G
1	chr1_39676951	0	39676951	G	T
1	chr1_39682752	0	39682752	C	T
1	chr1_39690303	0	39690303	G	C
1	chr1_39690791	0	39690791	C	T
1	chr1_39696707	0	39696707	C	T
1	chr1_39697915	0	39697915	A	T
1	chr1_39705530	0	39705530	C	T
1	chr1_39709570	0	39709570	C	G
1	chr1_39724268	0	39724268	C	G
1	chr1_39724409	0	39724409	T	G
1	chr1_39725778	0	39725778	C	T
1	chr1_39728642	0	39728642	T	C
1	chr1_39730878	0	39730878	A	G
1	chr1_39738059	0	39738059	C	G
1	chr1_39745603	0	39745603	G	C
1	chr1_39752514	0	39752514	C	T
1	chr1_39763719	0	39763719	C	T
1	chr1_39765398	0	39765398	A	G
1	chr1_39771843	0	39771843	T	C
1	chr1_39779962	0	39779962	T	G
1	chr1_39790636	0	39790636	G	A
1	chr1_39800163	0	39800163	G	T
1	chr1_39808889	0	39808889	A	G
1	chr1_39810104	0	39810104	T	A
1	chr1_39824671	0	39824671	A	G
1	chr1_39833705	0	39833705	C	T
1	chr1_39837854	0	39837854	G	T
1	chr1_39840289	0	39840289	G	A
1	chr1_39843274	0	39843274	A	G
1	chr1_39843400	0	39843400	A	G
1	chr1_39852402	0	39852402	C	G
1	chr1_39859287	0	39859287	G	A
1	chr1_39864689	0	39864689	C	T
1	chr1_39866750	0	39866750	G	A
1	chr1_39869637	0	39869637	A	T
1	chr1_39879425	0	39879425	G	A
1	chr1_39903754	0	39903754	A	G
1	chr1_39921482	0	39921482	G	A
1	chr1_39928226	0	39928226	T	A
1	chr1_39939533	0	39939533	T	C
1	chr1_39944033	0	39944033	G	T
1	chr1_39945437	0	39945437	A	G
1	chr1_39956656	0	39956656	C	G
1	chr1_39959228	0	39959228	C	G
1	chr1_39965035	0	39965035	A	C
1	chr1_39974257	0	39974257	A	G
1	chr1_39978122	0	39978122	T	C
1	chr1_39985887	0	39985887	A	C
1	chr1_39993522	0	39993522	G	A
1	chr1_39995429	0	39995429	C	G
1	chr1_40010774	0	40010774	A	T
1	chr1_40011448	0	40011448	C	G
1	chr1_40017337	0	40017337	T	C
1	chr1_40026980	0	40026980	A	C
1	chr1_40033021	0	40033021	A	G
1	chr1_40041702	0	40041702	T	C
1	chr1_40047552	0	40047552	C	T
1	chr1_40051915	0	40051915	T	C
1	chr1_40054409	0	40054409	A	G
1	chr1_40057682	0	40057682	A	G
1	chr1_40073783	0	40073783	T	C
1	chr1_40075815	0	40075815	C	A
1	chr1_40077111	0	40077111	T	C
1	chr1_40079822	0	40079822	T	G
1	chr1_40082299	0	40082299	A	G
1	chr1_40084011	0	40084011	G	T
1	chr1_40084293	0	40084293	A	G
1	chr1_40097351	0	40097351	C	G
1	chr1_40103983	0	40103983	C	T
1	chr1_40111376	0	40111376	G	C
1	chr1_40119529	0	40119529	A	G
1	chr1_40120536	0	40120536	C	T
1	chr1_40139810	0	40139810	T	A
1	chr1_40141007	0	40141007	C	T
1	chr1_40145367	0	40145367	A	C
1	chr1_40150150	0	40150150	G	C
1	chr1_40150684	0	40150684	T	G
1	chr1_40152893	0	40152893	A	G
1	chr1_40154947	0	40154947	A	G
1	chr1_40161337	0	40161337	G	A
1	chr1_40167673	0	40167673	G	T
1	chr1_40171852	0	40171852	G	A
1	chr1_40186904	0	40186904	T	C
1	chr1_40193463	0	40193463	C	T
1	chr1_40206522	0	40206522	G	T
1	chr1_40211587	0	40211587	T	C
1	chr1_40212020	0	40212020	C	T
1	chr1_40217624	0	40217624	T	C
1	chr1_40228439	0	40228439	A	G
1	chr1_40230354	0	40230354	T	A
1	chr1_40235753	0	40235753	T	A
1	chr1_40241281	0	40241281	C	T
1	chr1_40242597	0	40242597	C	T
1	chr1_40245005	0	40245005	A	G
1	chr1_40245487	0	40245487	G	A
1	chr1_40249110	0	40249110	G	A
1	chr1_40249441	0	40249441	G	A
1	chr1_40250060	0	40250060	G	A
1	chr1_40252137	0	40252137	A	G
1	chr1_40256830	0	40256830	T	A
1	chr1_40262730	0	40262730	G	C
1	chr1_40264828	0	40264828	G	A
1	chr1_40270538	0	40270538	C	A
1	chr1_40272371	0	40272371	A	G
1	chr1_40279445	0	40279445	G	A
1	chr1_40284657	0	40284657	A	T
1	chr1_40286639	0	40286639	A	G
1	chr1_40287334	0	40287334	C	G
1	chr1_40287969	0	40287969	A	G
1	chr1_40293395	0	40293395	C	T
1	chr1_40296052	0	40296052	C	T
1	chr1_40296929	0	40296929	A	G
1	chr1_40300710	0	40300710	A	G
1	chr1_40306776	0	40306776	A	C
1	chr1_40319143	0	40319143	C	T
1	chr1_40322436	0	40322436	T	C
1	chr1_40325186	0	40325186	G	A
1	chr1_40329134	0	40329134	T	C
1	chr1_40329665	0	40329665	A	G
1	chr1_40332784	0	40332784	C	T
1	chr1_40333136	0	40333136	T	C
1	chr1_40341644	0	40341644	C	T
1	chr1_40347819	0	40347819	G	A
1	chr1_40351169	0	40351169	A	G
1	chr1_40355401	0	40355401	C	T
1	chr1_40363789	0	40363789	T	C
1	chr1_40365146	0	40365146	T	C
1	chr1_40365260	0	40365260	C	G
1	chr1_40370359	0	40370359	T	C
1	chr1_40373666	0	40373666	A	G
1	chr1_40376385	0	40376385	C	T
1	chr1_40376606	0	40376606	G	A
1	chr1_40377266	0	40377266	A	G
1	chr1_40381009	0	40381009	G	A
1	chr1_40383444	0	40383444	G	A
1	chr1_40384698	0	40384698	C	T
1	chr1_40385085	0	40385085	C	T
1	chr1_40385240	0	40385240	T	C
1	chr1_40389363	0	40389363	A	G
1	chr1_40394785	0	40394785	A	G
1	chr1_40396652	0	40396652	T	C
1	chr1_40396654	0	40396654	A	T
1	chr1_40397862	0	40397862	G	C
1	chr1_40417749	0	40417749	C	T
1	chr1_40424415	0	40424415	A	T
1	chr1_40425148	0	40425148	A	G
1	chr1_40427920	0	40427920	T	C
1	chr1_40435060	0	40435060	A	G
1	chr1_40436807	0	40436807	A	G
1	chr1_40441146	0	40441146	T	G
1	chr1_40441154	0	40441154	G	A
1	chr1_40451323	0	40451323	G	A
1	chr1_40454131	0	40454131	T	C
1	chr1_40458002	0	40458002	G	A
1	chr1_40463419	0	40463419	T	C
1	chr1_40470182	0	40470182	A	G
1	chr1_40472151	0	40472151	T	G
1	chr1_40474498	0	40474498	C	T
1	chr1_40476832	0	40476832	T	C
1	chr1_40481923	0	40481923	G	A
1	chr1_40482358	0	40482358	A	G
1	chr1_40501613	0	40501613	A	G
1	chr1_40526014	0	40526014	C	T
1	chr1_40527568	0	40527568	A	G
1	chr1_40529075	0	40529075	G	A
1	chr1_40531950	0	40531950	T	G
1	chr1_40535372	0	40535372	C	T
1	chr1_40564972	0	40564972	T	C
1	chr1_40576532	0	40576532	C	T
1	chr1_40598575	0	40598575	T	C
1	chr1_40607525	0	40607525	T	C
1	chr1_40639350	0	40639350	G	T
1	chr1_40640438	0	40640438	C	T
1	chr1_40640628	0	40640628	A	C
1	chr1_40647074	0	40647074	A	G
1	chr1_40657680	0	40657680	G	A
1	chr1_40661013	0	40661013	T	C
1	chr1_40661815	0	40661815	T	C
1	chr1_40674894	0	40674894	A	G
1	chr1_40675502	0	40675502	G	C
1	chr1_40685909	0	40685909	A	C
1	chr1_40692449	0	40692449	A	G
1	chr1_40712571	0	40712571	A	G
1	chr1_40716704	0	40716704	C	T
1	chr1_40719146	0	40719146	C	T
1	chr1_40726718	0	40726718	A	G
1	chr1_40732102	0	40732102	A	C
1	chr1_40744084	0	40744084	G	A
1	chr1_40744440	0	40744440	T	C
1	chr1_40745753	0	40745753	C	G
1	chr1_40748760	0	40748760	T	C
1	chr1_40749346	0	40749346	T	A
1	chr1_40767571	0	40767571	G	A
1	chr1_40767656	0	40767656	C	T
1	chr1_40775562	0	40775562	T	A
1	chr1_40776849	0	40776849	A	T
1	chr1_40777008	0	40777008	C	G
1	chr1_40783312	0	40783312	T	C
1	chr1_40784268	0	40784268	C	G
1	chr1_40785620	0	40785620	G	A
1	chr1_40791707	0	40791707	G	A
1	chr1_40795285	0	40795285	G	C
1	chr1_40795547	0	40795547	G	A
1	chr1_40797051	0	40797051	G	T
1	chr1_40797850	0	40797850	T	C
1	chr1_40803489	0	40803489	A	G
1	chr1_40804604	0	40804604	T	C
1	chr1_40824182	0	40824182	A	G
1	chr1_40827046	0	40827046	A	G
1	chr1_40827481	0	40827481	A	C
1	chr1_40841769	0	40841769	A	G
1	chr1_40842224	0	40842224	A	G
1	chr1_40843572	0	40843572	T	C
1	chr1_40849953	0	40849953	A	C
1	chr1_40854579	0	40854579	G	A
1	chr1_40855428	0	40855428	T	C
1	chr1_40856043	0	40856043	A	T
1	chr1_40867394	0	40867394	G	A
1	chr1_40868856	0	40868856	C	G
1	chr1_40885119	0	40885119	A	G
1	chr1_40888219	0	40888219	A	T
1	chr1_40892446	0	40892446	A	G
1	chr1_40893906	0	40893906	A	G
1	chr1_40898339	0	40898339	C	T
1	chr1_40903285	0	40903285	A	G
1	chr1_40907259	0	40907259	C	T
1	chr1_40913162	0	40913162	A	T
1	chr1_40936715	0	40936715	G	T
1	chr1_40946684	0	40946684	G	T
1	chr1_40949056	0	40949056	A	G
1	chr1_40961695	0	40961695	C	T
1	chr1_40970687	0	40970687	G	A
1	chr1_40971609	0	40971609	C	T
1	chr1_40978168	0	40978168	C	T
1	chr1_40980435	0	40980435	A	G
1	chr1_40987312	0	40987312	A	T
1	chr1_40993784	0	40993784	C	T
1	chr1_40998065	0	40998065	G	A
1	chr1_41002639	0	41002639	C	T
1	chr1_41004287	0	41004287	C	A
1	chr1_41009411	0	41009411	C	G
1	chr1_41009692	0	41009692	G	A
1	chr1_41020854	0	41020854	G	A
1	chr1_41031836	0	41031836	C	A
1	chr1_41042442	0	41042442	T	C
1	chr1_41048820	0	41048820	G	C
1	chr1_41050706	0	41050706	A	C
1	chr1_41055354	0	41055354	G	T
1	chr1_41060167	0	41060167	C	T
1	chr1_41068936	0	41068936	T	C
1	chr1_41072089	0	41072089	T	C
1	chr1_41072452	0	41072452	T	G
1	chr1_41073325	0	41073325	G	T
1	chr1_41074737	0	41074737	T	C
1	chr1_41076326	0	41076326	T	C
1	chr1_41085709	0	41085709	A	T
1	chr1_41089119	0	41089119	C	T
1	chr1_41093188	0	41093188	G	A
1	chr1_41094414	0	41094414	T	C
1	chr1_41109365	0	41109365	C	G
1	chr1_41126021	0	41126021	G	T
1	chr1_41136545	0	41136545	T	C
1	chr1_41137386	0	41137386	T	C
1	chr1_41141088	0	41141088	T	C
1	chr1_41147427	0	41147427	G	A
1	chr1_41148478	0	41148478	T	C
1	chr1_41149363	0	41149363	A	G
1	chr1_41153007	0	41153007	T	A
1	chr1_41153632	0	41153632	A	G
1	chr1_41157540	0	41157540	A	G
1	chr1_41165150	0	41165150	A	G
1	chr1_41167887	0	41167887	A	C
1	chr1_41168983	0	41168983	T	A
1	chr1_41176360	0	41176360	T	G
1	chr1_41179115	0	41179115	C	G
1	chr1_41185487	0	41185487	A	G
1	chr1_41195543	0	41195543	T	C
1	chr1_41205657	0	41205657	C	G
1	chr1_41208022	0	41208022	G	A
1	chr1_41213058	0	41213058	G	A
1	chr1_41215441	0	41215441	G	A
1	chr1_41216539	0	41216539	G	T
1	chr1_41221053	0	41221053	G	A
1	chr1_41227664	0	41227664	T	G
1	chr1_41230088	0	41230088	C	G
1	chr1_41232993	0	41232993	A	G
1	chr1_41237336	0	41237336	A	G
1	chr1_41239589	0	41239589	G	A
1	chr1_41240455	0	41240455	T	C
1	chr1_41245224	0	41245224	T	C
1	chr1_41245980	0	41245980	T	C
1	chr1_41254120	0	41254120	A	G
1	chr1_41257780	0	41257780	T	C
1	chr1_41268442	0	41268442	C	T
1	chr1_41269454	0	41269454	T	C
1	chr1_41275041	0	41275041	C	T
1	chr1_41275777	0	41275777	C	G
1	chr1_41278191	0	41278191	A	G
1	chr1_41280636	0	41280636	C	A
1	chr1_41286406	0	41286406	C	G
1	chr1_41289721	0	41289721	T	C
1	chr1_41305026	0	41305026	T	C
1	chr1_41311835	0	41311835	G	C
1	chr1_41317665	0	41317665	A	G
1	chr1_41328211	0	41328211	A	G
1	chr1_41338063	0	41338063	A	C
1	chr1_41341651	0	41341651	T	C
1	chr1_41341939	0	41341939	T	C
1	chr1_41352459	0	41352459	A	C
1	chr1_41352781	0	41352781	C	G
1	chr1_41354417	0	41354417	G	A
1	chr1_41357164	0	41357164	C	G
1	chr1_41358104	0	41358104	T	C
1	chr1_41359731	0	41359731	G	A
1	chr1_41371292	0	41371292	A	C
1	chr1_41372299	0	41372299	G	A
1	chr1_41374653	0	41374653	A	C
1	chr1_41376630	0	41376630	T	C
1	chr1_41376822	0	41376822	A	G
1	chr1_41384688	0	41384688	C	T
1	chr1_41396986	0	41396986	A	T
1	chr1_41397544	0	41397544	C	A
1	chr1_41403281	0	41403281	T	G
1	chr1_41414650	0	41414650	C	T
1	chr1_41415722	0	41415722	A	G
1	chr1_41421497	0	41421497	C	T
1	chr1_41430455	0	41430455	A	C
1	chr1_41438493	0	41438493	C	T
1	chr1_41439506	0	41439506	C	A
1	chr1_41454470	0	41454470	T	C
1	chr1_41457987	0	41457987	T	C
1	chr1_41458339	0	41458339	A	G
1	chr1_41469716	0	41469716	G	A
1	chr1_41491008	0	41491008	A	C
1	chr1_41497367	0	41497367	G	C
1	chr1_41502939	0	41502939	T	C
1	chr1_41506510	0	41506510	C	G
1	chr1_41508157	0	41508157	G	A
1	chr1_41510838	0	41510838	T	C
1	chr1_41516474	0	41516474	G	A
1	chr1_41520806	0	41520806	C	A
1	chr1_41522128	0	41522128	G	A
1	chr1_41523608	0	41523608	A	T
1	chr1_41524106	0	41524106	G	A
1	chr1_41545452	0	41545452	G	A
1	chr1_41547110	0	41547110	T	C
1	chr1_41549201	0	41549201	C	G
1	chr1_41551259	0	41551259	T	C
1	chr1_41560098	0	41560098	G	A
1	chr1_41570837	0	41570837	C	T
1	chr1_41579453	0	41579453	C	A
1	chr1_41582559	0	41582559	T	G
1	chr1_41594921	0	41594921	G	C
1	chr1_41596078	0	41596078	G	T
1	chr1_41601145	0	41601145	G	T
1	chr1_41606999	0	41606999	G	A
1	chr1_41607743	0	41607743	A	G
1	chr1_41610287	0	41610287	G	T
1	chr1_41610398	0	41610398	T	C
1	chr1_41615496	0	41615496	G	A
1	chr1_41618117	0	41618117	T	A
1	chr1_41623427	0	41623427	G	A
1	chr1_41632482	0	41632482	T	C
1	chr1_41641610	0	41641610	T	C
1	chr1_41641962	0	41641962	A	C
1	chr1_41644431	0	41644431	T	C
1	chr1_41648884	0	41648884	C	T
1	chr1_41651741	0	41651741	C	T
1	chr1_41657787	0	41657787	G	C
1	chr1_41658883	0	41658883	A	C
1	chr1_41672677	0	41672677	G	A
1	chr1_41676857	0	41676857	T	C
1	chr1_41690519	0	41690519	T	C
1	chr1_41701696	0	41701696	C	G
1	chr1_41702509	0	41702509	T	C
1	chr1_41723573	0	41723573	C	T
1	chr1_41732363	0	41732363	G	T
1	chr1_41740950	0	41740950	T	A
1	chr1_41744641	0	41744641	G	A
1	chr1_41755875	0	41755875	G	A
1	chr1_41759148	0	41759148	G	C
1	chr1_41767796	0	41767796	G	C
1	chr1_41768361	0	41768361	A	T
1	chr1_41769001	0	41769001	C	G
1	chr1_41772789	0	41772789	A	G
1	chr1_41773043	0	41773043	T	A
1	chr1_41783764	0	41783764	T	C
1	chr1_41793377	0	41793377	G	A
1	chr1_41802920	0	41802920	G	A
1	chr1_41804234	0	41804234	T	C
1	chr1_41804261	0	41804261	T	C
1	chr1_41806107	0	41806107	T	A
1	chr1_41810501	0	41810501	A	G
1	chr1_41812406	0	41812406	A	G
1	chr1_41815215	0	41815215	G	A
1	chr1_41816241	0	41816241	C	T
1	chr1_41817388	0	41817388	A	C
1	chr1_41821044	0	41821044	T	A
1	chr1_41828590	0	41828590	A	G
1	chr1_41840112	0	41840112	A	T
1	chr1_41844915	0	41844915	C	G
1	chr1_41857025	0	41857025	G	C
1	chr1_41873201	0	41873201	C	T
1	chr1_41880937	0	41880937	G	T
1	chr1_41887517	0	41887517	T	C
1	chr1_41887914	0	41887914	G	A
1	chr1_41888219	0	41888219	C	G
1	chr1_41895336	0	41895336	A	G
1	chr1_41901258	0	41901258	G	A
1	chr1_41904350	0	41904350	T	A
1	chr1_41905274	0	41905274	G	T
1	chr1_41914365	0	41914365	G	A
1	chr1_41928869	0	41928869	T	C
1	chr1_41929009	0	41929009	T	C
1	chr1_41934745	0	41934745	T	G
1	chr1_41937854	0	41937854	A	G
1	chr1_41946040	0	41946040	T	C
1	chr1_41949542	0	41949542	G	A
1	chr1_41952709	0	41952709	T	A
1	chr1_41954078	0	41954078	G	A
1	chr1_41961278	0	41961278	A	G
1	chr1_41969369	0	41969369	G	T
1	chr1_41979398	0	41979398	G	A
1	chr1_41991229	0	41991229	C	T
1	chr1_41999451	0	41999451	T	A
1	chr1_42008210	0	42008210	A	G
1	chr1_42009245	0	42009245	C	T
1	chr1_42016327	0	42016327	C	T
1	chr1_42026545	0	42026545	G	A
1	chr1_42034947	0	42034947	T	C
1	chr1_42045152	0	42045152	G	A
1	chr1_42056172	0	42056172	T	A
1	chr1_42056559	0	42056559	G	A
1	chr1_42058398	0	42058398	G	A
1	chr1_42058955	0	42058955	G	A
1	chr1_42070413	0	42070413	A	G
1	chr1_42075134	0	42075134	G	C
1	chr1_42086569	0	42086569	G	A
1	chr1_42096768	0	42096768	T	G
1	chr1_42097878	0	42097878	G	A
1	chr1_42098872	0	42098872	C	T
1	chr1_42099707	0	42099707	T	C
1	chr1_42102777	0	42102777	G	A
1	chr1_42105555	0	42105555	C	T
1	chr1_42121119	0	42121119	T	C
1	chr1_42121787	0	42121787	G	A
1	chr1_42123008	0	42123008	C	T
1	chr1_42136812	0	42136812	T	C
1	chr1_42143183	0	42143183	T	C
1	chr1_42146767	0	42146767	G	A
1	chr1_42151508	0	42151508	G	T
1	chr1_42161958	0	42161958	G	A
1	chr1_42170043	0	42170043	T	C
1	chr1_42176173	0	42176173	C	A
1	chr1_42180323	0	42180323	T	C
1	chr1_42180945	0	42180945	T	C
1	chr1_42181898	0	42181898	T	A
1	chr1_42182764	0	42182764	G	A
1	chr1_42182857	0	42182857	C	T
1	chr1_42198452	0	42198452	A	C
1	chr1_42202632	0	42202632	C	T
1	chr1_42206877	0	42206877	C	G
1	chr1_42214512	0	42214512	T	C
1	chr1_42219082	0	42219082	A	T
1	chr1_42221196	0	42221196	G	C
1	chr1_42238153	0	42238153	T	C
1	chr1_42258220	0	42258220	C	A
1	chr1_42260547	0	42260547	A	T
1	chr1_42262340	0	42262340	T	C
1	chr1_42262515	0	42262515	G	A
1	chr1_42263779	0	42263779	G	A
1	chr1_42265514	0	42265514	A	G
1	chr1_42266692	0	42266692	C	T
1	chr1_42268549	0	42268549	A	C
1	chr1_42269415	0	42269415	T	C
1	chr1_42271739	0	42271739	A	G
1	chr1_42281957	0	42281957	G	C
1	chr1_42287898	0	42287898	G	A
1	chr1_42288561	0	42288561	T	C
1	chr1_42299908	0	42299908	G	A
1	chr1_42299948	0	42299948	C	T
1	chr1_42311732	0	42311732	T	C
1	chr1_42312523	0	42312523	A	G
1	chr1_42313057	0	42313057	T	C
1	chr1_42315327	0	42315327	C	T
1	chr1_42318184	0	42318184	A	G
1	chr1_42318384	0	42318384	G	A
1	chr1_42319209	0	42319209	G	A
1	chr1_42331671	0	42331671	T	C
1	chr1_42332587	0	42332587	T	A
1	chr1_42344520	0	42344520	G	T
1	chr1_42345855	0	42345855	T	C
1	chr1_42352581	0	42352581	A	T
1	chr1_42352967	0	42352967	T	C
1	chr1_42356422	0	42356422	A	G
1	chr1_42360030	0	42360030	G	A
1	chr1_42362723	0	42362723	A	G
1	chr1_42363617	0	42363617	T	C
1	chr1_42390248	0	42390248	A	C
1	chr1_42390276	0	42390276	C	T
1	chr1_42393572	0	42393572	A	G
1	chr1_42407399	0	42407399	G	A
1	chr1_42408109	0	42408109	G	T
1	chr1_42412423	0	42412423	T	G
1	chr1_42417032	0	42417032	C	A
1	chr1_42426438	0	42426438	A	G
1	chr1_42434601	0	42434601	A	G
1	chr1_42437479	0	42437479	T	C
1	chr1_42443601	0	42443601	T	G
1	chr1_42443635	0	42443635	T	G
1	chr1_42444279	0	42444279	G	C
1	chr1_42444910	0	42444910	T	C
1	chr1_42457674	0	42457674	T	A
1	chr1_42463101	0	42463101	C	T
1	chr1_42464967	0	42464967	A	G
1	chr1_42474983	0	42474983	T	C
1	chr1_42476435	0	42476435	G	A
1	chr1_42491558	0	42491558	T	C
1	chr1_42517995	0	42517995	C	T
1	chr1_42523648	0	42523648	C	A
1	chr1_42524656	0	42524656	C	A
1	chr1_42525928	0	42525928	A	C
1	chr1_42526336	0	42526336	A	G
1	chr1_42528109	0	42528109	G	A
1	chr1_42530352	0	42530352	T	A
1	chr1_42544107	0	42544107	T	C
1	chr1_42555530	0	42555530	G	C
1	chr1_42556048	0	42556048	A	G
1	chr1_42559896	0	42559896	A	G
1	chr1_42560949	0	42560949	T	C
1	chr1_42566719	0	42566719	C	T
1	chr1_42566941	0	42566941	A	G
1	chr1_42568295	0	42568295	G	T
1	chr1_42568960	0	42568960	A	G
1	chr1_42591164	0	42591164	C	T
1	chr1_42595139	0	42595139	A	G
1	chr1_42605652	0	42605652	G	A
1	chr1_42609585	0	42609585	C	G
1	chr1_42612279	0	42612279	G	A
1	chr1_42625448	0	42625448	T	C
1	chr1_42628687	0	42628687	T	C
1	chr1_42628975	0	42628975	G	A
1	chr1_42632188	0	42632188	A	G
1	chr1_42632244	0	42632244	A	G
1	chr1_42635128	0	42635128	T	C
1	chr1_42640928	0	42640928	T	A
1	chr1_42641893	0	42641893	A	G
1	chr1_42652233	0	42652233	T	A
1	chr1_42653509	0	42653509	T	C
1	chr1_42662054	0	42662054	G	A
1	chr1_42664282	0	42664282	T	C
1	chr1_42689582	0	42689582	G	A
1	chr1_42694659	0	42694659	A	G
1	chr1_42698321	0	42698321	G	T
1	chr1_42699469	0	42699469	T	A
1	chr1_42706728	0	42706728	C	A
1	chr1_42707324	0	42707324	G	A
1	chr1_42708763	0	42708763	A	G
1	chr1_42711974	0	42711974	A	G
1	chr1_42722746	0	42722746	G	A
1	chr1_42730865	0	42730865	C	A
1	chr1_42731725	0	42731725	T	C
1	chr1_42736809	0	42736809	A	G
1	chr1_42738779	0	42738779	A	G
1	chr1_42745424	0	42745424	T	C
1	chr1_42756149	0	42756149	G	A
1	chr1_42763306	0	42763306	C	T
1	chr1_42764480	0	42764480	T	C
1	chr1_42771490	0	42771490	T	C
1	chr1_42780072	0	42780072	C	T
1	chr1_42780584	0	42780584	T	G
1	chr1_42786686	0	42786686	A	C
1	chr1_42791513	0	42791513	G	A
1	chr1_42795190	0	42795190	C	A
1	chr1_42801316	0	42801316	C	G
1	chr1_42809308	0	42809308	C	A
1	chr1_42809483	0	42809483	C	T
1	chr1_42827342	0	42827342	T	C
1	chr1_42827750	0	42827750	T	C
1	chr1_42836618	0	42836618	C	G
1	chr1_42845077	0	42845077	A	G
1	chr1_42845782	0	42845782	C	A
1	chr1_42873814	0	42873814	G	C
1	chr1_42879643	0	42879643	T	C
1	chr1_42881051	0	42881051	T	C
1	chr1_42882793	0	42882793	A	G
1	chr1_42905060	0	42905060	G	C
1	chr1_42909818	0	42909818	C	T
1	chr1_42933013	0	42933013	G	T
1	chr1_42935384	0	42935384	A	G
1	chr1_42947500	0	42947500	A	G
1	chr1_42962870	0	42962870	G	A
1	chr1_42970247	0	42970247	T	C
1	chr1_42973867	0	42973867	T	C
1	chr1_42974930	0	42974930	G	A
1	chr1_42981515	0	42981515	T	A
1	chr1_42982443	0	42982443	C	T
1	chr1_42986987	0	42986987	A	G
1	chr1_42992871	0	42992871	G	T
1	chr1_42993519	0	42993519	C	T
1	chr1_42996170	0	42996170	G	A
1	chr1_43002154	0	43002154	C	A
1	chr1_43009562	0	43009562	G	A
1	chr1_43009668	0	43009668	T	G
1	chr1_43015620	0	43015620	A	G
1	chr1_43017364	0	43017364	A	T
1	chr1_43020228	0	43020228	A	C
1	chr1_43020699	0	43020699	A	G
1	chr1_43028869	0	43028869	T	C
1	chr1_43044388	0	43044388	C	T
1	chr1_43044548	0	43044548	A	C
1	chr1_43050745	0	43050745	T	G
1	chr1_43052577	0	43052577	A	G
1	chr1_43069620	0	43069620	T	C
1	chr1_43071150	0	43071150	G	A
1	chr1_43078464	0	43078464	A	G
1	chr1_43078688	0	43078688	G	T
1	chr1_43089822	0	43089822	C	T
1	chr1_43106837	0	43106837	C	T
1	chr1_43107217	0	43107217	G	A
1	chr1_43111982	0	43111982	A	G
1	chr1_43115727	0	43115727	A	G
1	chr1_43119843	0	43119843	A	C
1	chr1_43131075	0	43131075	G	A
1	chr1_43139334	0	43139334	T	C
1	chr1_43151836	0	43151836	T	C
1	chr1_43156928	0	43156928	G	A
1	chr1_43157233	0	43157233	A	C
1	chr1_43168066	0	43168066	C	T
1	chr1_43177118	0	43177118	T	G
1	chr1_43178176	0	43178176	A	G
1	chr1_43180790	0	43180790	G	C
1	chr1_43184343	0	43184343	C	T
1	chr1_43184375	0	43184375	G	A
1	chr1_43185159	0	43185159	T	A
1	chr1_43187264	0	43187264	T	C
1	chr1_43189199	0	43189199	G	T
1	chr1_43196799	0	43196799	A	G
1	chr1_43214551	0	43214551	C	T
1	chr1_43222207	0	43222207	G	T
1	chr1_43223754	0	43223754	G	A
1	chr1_43225585	0	43225585	G	A
1	chr1_43230234	0	43230234	G	C
1	chr1_43230429	0	43230429	A	C
1	chr1_43232148	0	43232148	G	A
1	chr1_43232423	0	43232423	T	C
1	chr1_43236838	0	43236838	G	T
1	chr1_43238484	0	43238484	G	T
1	chr1_43239235	0	43239235	C	T
1	chr1_43242704	0	43242704	A	G
1	chr1_43243754	0	43243754	T	G
1	chr1_43253089	0	43253089	C	T
1	chr1_43255132	0	43255132	T	C
1	chr1_43258189	0	43258189	G	A
1	chr1_43260285	0	43260285	T	C
1	chr1_43263487	0	43263487	T	C
1	chr1_43271888	0	43271888	T	G
1	chr1_43272238	0	43272238	C	T
1	chr1_43275161	0	43275161	G	A
1	chr1_43277473	0	43277473	G	A
1	chr1_43277586	0	43277586	A	G
1	chr1_43277654	0	43277654	C	T
1	chr1_43292455	0	43292455	C	A
1	chr1_43294763	0	43294763	A	G
1	chr1_43295008	0	43295008	A	G
1	chr1_43314700	0	43314700	G	A
1	chr1_43315705	0	43315705	C	T
1	chr1_43318713	0	43318713	C	T
1	chr1_43320500	0	43320500	C	T
1	chr1_43320667	0	43320667	A	G
1	chr1_43323538	0	43323538	A	G
1	chr1_43323945	0	43323945	G	A
1	chr1_43325431	0	43325431	G	A
1	chr1_43326385	0	43326385	G	A
1	chr1_43332309	0	43332309	G	A
1	chr1_43334510	0	43334510	A	G
1	chr1_43337937	0	43337937	A	G
1	chr1_43350820	0	43350820	C	T
1	chr1_43353224	0	43353224	C	T
1	chr1_43356977	0	43356977	C	A
1	chr1_43361638	0	43361638	G	C
1	chr1_43361778	0	43361778	G	T
1	chr1_43369887	0	43369887	G	T
1	chr1_43376882	0	43376882	A	G
1	chr1_43377669	0	43377669	C	T
1	chr1_43378260	0	43378260	T	C
1	chr1_43389929	0	43389929	A	G
1	chr1_43395530	0	43395530	A	G
1	chr1_43399429	0	43399429	T	C
1	chr1_43406759	0	43406759	A	G
1	chr1_43407112	0	43407112	T	C
1	chr1_43409917	0	43409917	G	A
1	chr1_43413562	0	43413562	C	T
1	chr1_43423943	0	43423943	G	A
1	chr1_43452240	0	43452240	A	G
1	chr1_43457329	0	43457329	G	A
1	chr1_43463071	0	43463071	T	C
1	chr1_43475084	0	43475084	A	G
1	chr1_43476130	0	43476130	G	A
1	chr1_43480716	0	43480716	A	G
1	chr1_43504740	0	43504740	C	T
1	chr1_43505031	0	43505031	T	C
1	chr1_43506626	0	43506626	C	T
1	chr1_43507428	0	43507428	A	G
1	chr1_43525648	0	43525648	G	C
1	chr1_43528813	0	43528813	G	A
1	chr1_43537965	0	43537965	A	G
1	chr1_43546770	0	43546770	A	G
1	chr1_43547586	0	43547586	A	C
1	chr1_43548960	0	43548960	T	A
1	chr1_43556165	0	43556165	A	G
1	chr1_43557326	0	43557326	G	T
1	chr1_43560520	0	43560520	A	G
1	chr1_43560598	0	43560598	T	C
1	chr1_43570087	0	43570087	G	A
1	chr1_43575118	0	43575118	C	T
1	chr1_43580301	0	43580301	T	C
1	chr1_43587862	0	43587862	C	G
1	chr1_43588845	0	43588845	G	A
1	chr1_43591995	0	43591995	A	G
1	chr1_43593864	0	43593864	G	C
1	chr1_43594251	0	43594251	G	T
1	chr1_43606756	0	43606756	A	G
1	chr1_43623076	0	43623076	G	A
1	chr1_43625362	0	43625362	T	C
1	chr1_43627242	0	43627242	T	C
1	chr1_43633541	0	43633541	T	C
1	chr1_43637266	0	43637266	A	C
1	chr1_43642308	0	43642308	C	T
1	chr1_43643552	0	43643552	T	G
1	chr1_43644585	0	43644585	C	G
1	chr1_43645041	0	43645041	C	T
1	chr1_43659532	0	43659532	A	C
1	chr1_43664855	0	43664855	C	T
1	chr1_43667791	0	43667791	A	C
1	chr1_43675830	0	43675830	A	G
1	chr1_43675952	0	43675952	C	A
1	chr1_43680329	0	43680329	C	T
1	chr1_43692423	0	43692423	G	C
1	chr1_43695553	0	43695553	C	A
1	chr1_43697826	0	43697826	G	A
1	chr1_43706127	0	43706127	T	C
1	chr1_43706441	0	43706441	C	A
1	chr1_43710954	0	43710954	A	T
1	chr1_43711981	0	43711981	A	G
1	chr1_43719266	0	43719266	T	C
1	chr1_43719626	0	43719626	T	C
1	chr1_43745637	0	43745637	T	C
1	chr1_43752734	0	43752734	G	A
1	chr1_43754106	0	43754106	G	A
1	chr1_43756494	0	43756494	A	G
1	chr1_43758683	0	43758683	A	G
1	chr1_43761385	0	43761385	T	C
1	chr1_43764447	0	43764447	T	G
1	chr1_43788175	0	43788175	A	C
1	chr1_43791424	0	43791424	A	G
1	chr1_43805349	0	43805349	C	T
1	chr1_43811717	0	43811717	G	A
1	chr1_43816796	0	43816796	T	C
1	chr1_43821446	0	43821446	T	C
1	chr1_43824923	0	43824923	C	T
1	chr1_43827166	0	43827166	T	C
1	chr1_43828841	0	43828841	G	T
1	chr1_43836523	0	43836523	G	T
1	chr1_43837954	0	43837954	C	T
1	chr1_43847904	0	43847904	G	A
1	chr1_43851881	0	43851881	C	A
1	chr1_43856020	0	43856020	A	G
1	chr1_43863119	0	43863119	T	C
1	chr1_43880677	0	43880677	T	C
1	chr1_43885372	0	43885372	G	C
1	chr1_43888165	0	43888165	G	C
1	chr1_43901844	0	43901844	T	A
1	chr1_43902773	0	43902773	C	T
1	chr1_43903824	0	43903824	A	C
1	chr1_43906481	0	43906481	G	A
1	chr1_43911469	0	43911469	A	G
1	chr1_43914246	0	43914246	C	T
1	chr1_43914399	0	43914399	A	G
1	chr1_43928951	0	43928951	C	G
1	chr1_43940706	0	43940706	A	G
1	chr1_43956842	0	43956842	A	G
1	chr1_43959131	0	43959131	A	G
1	chr1_43959371	0	43959371	A	G
1	chr1_43960760	0	43960760	G	A
1	chr1_43971768	0	43971768	C	A
1	chr1_43978031	0	43978031	A	C
1	chr1_43978081	0	43978081	T	C
1	chr1_43978154	0	43978154	T	C
1	chr1_43985840	0	43985840	T	C
1	chr1_43988932	0	43988932	G	A
1	chr1_43989919	0	43989919	T	A
1	chr1_43994615	0	43994615	T	C
1	chr1_44002435	0	44002435	G	A
1	chr1_44003617	0	44003617	A	G
1	chr1_44005569	0	44005569	C	G
1	chr1_44010004	0	44010004	C	T
1	chr1_44026350	0	44026350	A	G
1	chr1_44027127	0	44027127	C	T
1	chr1_44033764	0	44033764	C	T
1	chr1_44043674	0	44043674	G	A
1	chr1_44048758	0	44048758	C	T
1	chr1_44048811	0	44048811	C	T
1	chr1_44053319	0	44053319	T	C
1	chr1_44064386	0	44064386	C	T
1	chr1_44074502	0	44074502	T	C
1	chr1_44074902	0	44074902	A	C
1	chr1_44077636	0	44077636	C	G
1	chr1_44077721	0	44077721	T	C
1	chr1_44081298	0	44081298	G	A
1	chr1_44095969	0	44095969	A	G
1	chr1_44119144	0	44119144	C	G
1	chr1_44127680	0	44127680	C	A
1	chr1_44127799	0	44127799	G	A
1	chr1_44136156	0	44136156	T	C
1	chr1_44138743	0	44138743	T	C
1	chr1_44141693	0	44141693	A	G
1	chr1_44145174	0	44145174	A	G
1	chr1_44156502	0	44156502	T	C
1	chr1_44160357	0	44160357	G	A
1	chr1_44161806	0	44161806	G	A
1	chr1_44165352	0	44165352	G	C
1	chr1_44169229	0	44169229	T	C
1	chr1_44169983	0	44169983	C	T
1	chr1_44172484	0	44172484	C	T
1	chr1_44181370	0	44181370	A	C
1	chr1_44188598	0	44188598	A	G
1	chr1_44196233	0	44196233	C	G
1	chr1_44199755	0	44199755	C	A
1	chr1_44200058	0	44200058	T	C
1	chr1_44206228	0	44206228	C	G
1	chr1_44210966	0	44210966	C	A
1	chr1_44216993	0	44216993	G	T
1	chr1_44225134	0	44225134	T	C
1	chr1_44228384	0	44228384	C	T
1	chr1_44229320	0	44229320	G	T
1	chr1_44235028	0	44235028	G	A
1	chr1_44255194	0	44255194	C	T
1	chr1_44266290	0	44266290	T	A
1	chr1_44269664	0	44269664	C	G
1	chr1_44271883	0	44271883	C	T
1	chr1_44273632	0	44273632	G	A
1	chr1_44274225	0	44274225	C	T
1	chr1_44282459	0	44282459	T	C
1	chr1_44290401	0	44290401	A	G
1	chr1_44292404	0	44292404	G	A
1	chr1_44299916	0	44299916	C	T
1	chr1_44300957	0	44300957	C	T
1	chr1_44302343	0	44302343	A	G
1	chr1_44313276	0	44313276	A	G
1	chr1_44321770	0	44321770	G	A
1	chr1_44333240	0	44333240	G	A
1	chr1_44348932	0	44348932	A	G
1	chr1_44355419	0	44355419	C	A
1	chr1_44359753	0	44359753	C	A
1	chr1_44361050	0	44361050	C	G
1	chr1_44365703	0	44365703	C	T
1	chr1_44376272	0	44376272	C	A
1	chr1_44562076	0	44562076	G	A
1	chr1_44574697	0	44574697	T	C
1	chr1_44577911	0	44577911	A	G
1	chr1_44584118	0	44584118	C	A
1	chr1_44584303	0	44584303	C	T
1	chr1_44584454	0	44584454	C	T
1	chr1_44585802	0	44585802	G	A
1	chr1_44603351	0	44603351	G	A
1	chr1_44609691	0	44609691	A	T
1	chr1_44609739	0	44609739	T	C
1	chr1_44620117	0	44620117	G	A
1	chr1_44622624	0	44622624	A	C
1	chr1_44628767	0	44628767	G	A
1	chr1_44634516	0	44634516	C	T
1	chr1_44635224	0	44635224	C	T
1	chr1_44640632	0	44640632	G	A
1	chr1_44647716	0	44647716	G	T
1	chr1_44649589	0	44649589	A	G
1	chr1_44679999	0	44679999	A	C
1	chr1_44683018	0	44683018	A	T
1	chr1_44684174	0	44684174	T	C
1	chr1_44688260	0	44688260	A	G
1	chr1_44689510	0	44689510	A	G
1	chr1_44690436	0	44690436	C	T
1	chr1_44694658	0	44694658	A	G
1	chr1_44697526	0	44697526	C	T
1	chr1_44698504	0	44698504	G	A
1	chr1_44726411	0	44726411	G	A
1	chr1_44743405	0	44743405	A	G
1	chr1_44746055	0	44746055	T	C
1	chr1_44753105	0	44753105	G	A
1	chr1_44754388	0	44754388	T	A
1	chr1_44760682	0	44760682	T	C
1	chr1_44762341	0	44762341	T	C
1	chr1_44764488	0	44764488	T	C
1	chr1_44777972	0	44777972	C	T
1	chr1_44792083	0	44792083	A	G
1	chr1_44810285	0	44810285	C	T
1	chr1_44820104	0	44820104	C	T
1	chr1_44827724	0	44827724	C	T
1	chr1_44833860	0	44833860	A	G
1	chr1_44836073	0	44836073	C	T
1	chr1_44840865	0	44840865	G	T
1	chr1_44852293	0	44852293	C	A
1	chr1_44856547	0	44856547	T	C
1	chr1_44858728	0	44858728	T	C
1	chr1_44872823	0	44872823	G	A
1	chr1_44873564	0	44873564	G	A
1	chr1_44875577	0	44875577	C	T
1	chr1_44878542	0	44878542	T	C
1	chr1_44889042	0	44889042	C	T
1	chr1_44905217	0	44905217	C	T
1	chr1_44908957	0	44908957	A	G
1	chr1_44910722	0	44910722	A	G
1	chr1_44917277	0	44917277	G	A
1	chr1_44923476	0	44923476	C	A
1	chr1_44923597	0	44923597	G	A
1	chr1_44925316	0	44925316	T	A
1	chr1_44930424	0	44930424	G	T
1	chr1_44932713	0	44932713	C	T
1	chr1_44936067	0	44936067	A	G
1	chr1_44945094	0	44945094	G	T
1	chr1_44945264	0	44945264	A	G
1	chr1_44957201	0	44957201	C	T
1	chr1_44971157	0	44971157	A	G
1	chr1_44978629	0	44978629	T	C
1	chr1_44985713	0	44985713	T	C
1	chr1_44999049	0	44999049	G	A
1	chr1_45013851	0	45013851	G	A
1	chr1_45021038	0	45021038	T	C
1	chr1_45021339	0	45021339	A	G
1	chr1_45031162	0	45031162	G	A
1	chr1_45031987	0	45031987	T	C
1	chr1_45033749	0	45033749	C	T
1	chr1_45038423	0	45038423	G	A
1	chr1_45051806	0	45051806	T	C
1	chr1_45056752	0	45056752	T	C
1	chr1_45071145	0	45071145	T	C
1	chr1_45071726	0	45071726	A	G
1	chr1_45077280	0	45077280	T	C
1	chr1_45077630	0	45077630	C	A
1	chr1_45080349	0	45080349	T	C
1	chr1_45082014	0	45082014	G	A
1	chr1_45094952	0	45094952	A	C
1	chr1_45106345	0	45106345	G	A
1	chr1_45125985	0	45125985	A	G
1	chr1_45136552	0	45136552	C	T
1	chr1_45141666	0	45141666	C	T
1	chr1_45150230	0	45150230	G	A
1	chr1_45154374	0	45154374	G	T
1	chr1_45158169	0	45158169	A	T
1	chr1_45163965	0	45163965	T	C
1	chr1_45166586	0	45166586	T	C
1	chr1_45167348	0	45167348	C	T
1	chr1_45170208	0	45170208	G	A
1	chr1_45172715	0	45172715	T	G
1	chr1_45177435	0	45177435	C	G
1	chr1_45177566	0	45177566	G	A
1	chr1_45186190	0	45186190	G	A
1	chr1_45196009	0	45196009	A	G
1	chr1_45218869	0	45218869	T	C
1	chr1_45244991	0	45244991	T	C
1	chr1_45254021	0	45254021	C	G
1	chr1_45255396	0	45255396	A	C
1	chr1_45255639	0	45255639	T	A
1	chr1_45256938	0	45256938	T	C
1	chr1_45258124	0	45258124	T	C
1	chr1_45259456	0	45259456	C	A
1	chr1_45266343	0	45266343	C	G
1	chr1_45274605	0	45274605	A	G
1	chr1_45278457	0	45278457	T	C
1	chr1_45279726	0	45279726	G	C
1	chr1_45291169	0	45291169	G	A
1	chr1_45292744	0	45292744	C	T
1	chr1_45312736	0	45312736	G	A
1	chr1_45316752	0	45316752	G	C
1	chr1_45323734	0	45323734	T	C
1	chr1_45325369	0	45325369	G	A
1	chr1_45351860	0	45351860	C	A
1	chr1_45361832	0	45361832	T	G
1	chr1_45403641	0	45403641	C	T
1	chr1_45405451	0	45405451	G	A
1	chr1_45407427	0	45407427	G	A
1	chr1_45425783	0	45425783	A	G
1	chr1_45430252	0	45430252	A	G
1	chr1_45443903	0	45443903	C	T
1	chr1_45451524	0	45451524	A	G
1	chr1_45454398	0	45454398	G	A
1	chr1_45463145	0	45463145	A	G
1	chr1_45463586	0	45463586	G	A
1	chr1_45467801	0	45467801	A	G
1	chr1_45489674	0	45489674	A	C
1	chr1_45491617	0	45491617	A	G
1	chr1_45501464	0	45501464	G	A
1	chr1_45505806	0	45505806	A	T
1	chr1_45508203	0	45508203	C	T
1	chr1_45519534	0	45519534	G	A
1	chr1_45522589	0	45522589	A	G
1	chr1_45555153	0	45555153	T	G
1	chr1_45559788	0	45559788	C	T
1	chr1_45561442	0	45561442	C	T
1	chr1_45562185	0	45562185	C	T
1	chr1_45575542	0	45575542	G	C
1	chr1_45578785	0	45578785	T	C
1	chr1_45580454	0	45580454	C	T
1	chr1_45602749	0	45602749	C	T
1	chr1_45665541	0	45665541	T	C
1	chr1_45666449	0	45666449	G	C
1	chr1_45678968	0	45678968	C	T
1	chr1_45682164	0	45682164	G	T
1	chr1_45682165	0	45682165	A	C
1	chr1_45698370	0	45698370	A	C
1	chr1_45704946	0	45704946	T	C
1	chr1_45714273	0	45714273	A	T
1	chr1_45717300	0	45717300	A	C
1	chr1_45724201	0	45724201	C	T
1	chr1_45731923	0	45731923	C	T
1	chr1_45733297	0	45733297	T	C
1	chr1_45737862	0	45737862	G	A
1	chr1_45738842	0	45738842	A	C
1	chr1_45741461	0	45741461	G	A
1	chr1_45743268	0	45743268	C	T
1	chr1_45758242	0	45758242	G	A
1	chr1_45758769	0	45758769	C	A
1	chr1_45765703	0	45765703	T	G
1	chr1_45765982	0	45765982	T	C
1	chr1_45783640	0	45783640	T	C
1	chr1_45800699	0	45800699	C	T
1	chr1_45802197	0	45802197	G	A
1	chr1_45804271	0	45804271	C	T
1	chr1_45817138	0	45817138	T	C
1	chr1_45820580	0	45820580	G	C
1	chr1_45822994	0	45822994	T	C
1	chr1_45831103	0	45831103	C	G
1	chr1_45838133	0	45838133	C	T
1	chr1_45838667	0	45838667	G	A
1	chr1_45839242	0	45839242	C	T
1	chr1_45857195	0	45857195	T	A
1	chr1_45861416	0	45861416	C	T
1	chr1_45871267	0	45871267	A	G
1	chr1_45890133	0	45890133	A	G
1	chr1_45891002	0	45891002	G	T
1	chr1_45891745	0	45891745	G	T
1	chr1_45891758	0	45891758	A	G
1	chr1_45892695	0	45892695	C	T
1	chr1_45894421	0	45894421	T	C
1	chr1_45902138	0	45902138	A	T
1	chr1_45902480	0	45902480	C	A
1	chr1_45912769	0	45912769	C	T
1	chr1_45920334	0	45920334	A	T
1	chr1_45927024	0	45927024	G	A
1	chr1_45930231	0	45930231	T	C
1	chr1_45930773	0	45930773	A	G
1	chr1_45931008	0	45931008	A	G
1	chr1_45932638	0	45932638	G	C
1	chr1_45949069	0	45949069	T	G
1	chr1_45966398	0	45966398	C	T
1	chr1_45982173	0	45982173	G	T
1	chr1_45991604	0	45991604	G	A
1	chr1_45995186	0	45995186	G	A
1	chr1_46000677	0	46000677	G	A
1	chr1_46008217	0	46008217	A	G
1	chr1_46009633	0	46009633	A	C
1	chr1_46038326	0	46038326	T	A
1	chr1_46038520	0	46038520	C	T
1	chr1_46039464	0	46039464	A	G
1	chr1_46043155	0	46043155	T	C
1	chr1_46047574	0	46047574	G	T
1	chr1_46047753	0	46047753	T	C
1	chr1_46049272	0	46049272	G	A
1	chr1_46049950	0	46049950	C	T
1	chr1_46065260	0	46065260	G	A
1	chr1_46069392	0	46069392	T	C
1	chr1_46073880	0	46073880	T	A
1	chr1_46082760	0	46082760	C	T
1	chr1_46089220	0	46089220	A	G
1	chr1_46097802	0	46097802	G	A
1	chr1_46102398	0	46102398	A	G
1	chr1_46108162	0	46108162	T	C
1	chr1_46128473	0	46128473	A	G
1	chr1_46139543	0	46139543	C	A
1	chr1_46165381	0	46165381	A	G
1	chr1_46168595	0	46168595	A	G
1	chr1_46171380	0	46171380	C	T
1	chr1_46174244	0	46174244	C	T
1	chr1_46176191	0	46176191	C	T
1	chr1_46178956	0	46178956	A	C
1	chr1_46183111	0	46183111	C	T
1	chr1_46185773	0	46185773	A	G
1	chr1_46189434	0	46189434	A	G
1	chr1_46189739	0	46189739	A	C
1	chr1_46191163	0	46191163	A	G
1	chr1_46195365	0	46195365	C	T
1	chr1_46207458	0	46207458	A	G
1	chr1_46223666	0	46223666	T	G
1	chr1_46224148	0	46224148	A	G
1	chr1_46225938	0	46225938	T	C
1	chr1_46235553	0	46235553	G	C
1	chr1_46237875	0	46237875	A	G
1	chr1_46244530	0	46244530	A	G
1	chr1_46250610	0	46250610	C	A
1	chr1_46257873	0	46257873	G	A
1	chr1_46258447	0	46258447	C	G
1	chr1_46282850	0	46282850	G	A
1	chr1_46320062	0	46320062	G	T
1	chr1_46321759	0	46321759	T	C
1	chr1_46329254	0	46329254	C	T
1	chr1_46334460	0	46334460	C	T
1	chr1_46342658	0	46342658	C	T
1	chr1_46362212	0	46362212	T	C
1	chr1_46364323	0	46364323	T	C
1	chr1_46370155	0	46370155	T	C
1	chr1_46372115	0	46372115	A	C
1	chr1_46375967	0	46375967	A	G
1	chr1_46378179	0	46378179	A	C
1	chr1_46397462	0	46397462	T	C
1	chr1_46405051	0	46405051	G	T
1	chr1_46418746	0	46418746	T	G
1	chr1_46419795	0	46419795	G	A
1	chr1_46424812	0	46424812	A	G
1	chr1_46424922	0	46424922	G	T
1	chr1_46436866	0	46436866	G	C
1	chr1_46440173	0	46440173	A	G
1	chr1_46464580	0	46464580	C	T
1	chr1_46479983	0	46479983	C	T
1	chr1_46480658	0	46480658	A	C
1	chr1_46481985	0	46481985	A	G
1	chr1_46491069	0	46491069	C	T
1	chr1_46492158	0	46492158	A	T
1	chr1_46492816	0	46492816	A	G
1	chr1_46495603	0	46495603	A	G
1	chr1_46501956	0	46501956	T	C
1	chr1_46522850	0	46522850	A	C
1	chr1_46523861	0	46523861	G	A
1	chr1_46529165	0	46529165	T	C
1	chr1_46529508	0	46529508	G	C
1	chr1_46530852	0	46530852	G	A
1	chr1_46540258	0	46540258	A	G
1	chr1_46543621	0	46543621	C	T
1	chr1_46546216	0	46546216	G	T
1	chr1_46556021	0	46556021	G	A
1	chr1_46560737	0	46560737	C	T
1	chr1_46574308	0	46574308	G	C
1	chr1_46577565	0	46577565	A	G
1	chr1_46578711	0	46578711	T	C
1	chr1_46590770	0	46590770	C	G
1	chr1_46596454	0	46596454	A	G
1	chr1_46610515	0	46610515	G	A
1	chr1_46610734	0	46610734	A	G
1	chr1_46621059	0	46621059	G	C
1	chr1_46621758	0	46621758	A	C
1	chr1_46621935	0	46621935	G	T
1	chr1_46621986	0	46621986	T	A
1	chr1_46623303	0	46623303	G	C
1	chr1_46624274	0	46624274	C	T
1	chr1_46624461	0	46624461	G	C
1	chr1_46624923	0	46624923	T	C
1	chr1_46628316	0	46628316	A	C
1	chr1_46628914	0	46628914	C	T
1	chr1_46637575	0	46637575	A	G
1	chr1_46639004	0	46639004	A	G
1	chr1_46641505	0	46641505	G	A
1	chr1_46667025	0	46667025	G	C
1	chr1_46677323	0	46677323	T	C
1	chr1_46703308	0	46703308	T	C
1	chr1_46712319	0	46712319	T	A
1	chr1_46717647	0	46717647	C	G
1	chr1_46720607	0	46720607	A	T
1	chr1_46724500	0	46724500	T	A
1	chr1_46733802	0	46733802	A	T
1	chr1_46747922	0	46747922	G	C
1	chr1_46748394	0	46748394	T	C
1	chr1_46760182	0	46760182	C	T
1	chr1_46765215	0	46765215	A	G
1	chr1_46773246	0	46773246	A	G
1	chr1_46778069	0	46778069	T	C
1	chr1_46802809	0	46802809	C	T
1	chr1_46835252	0	46835252	A	C
1	chr1_46855606	0	46855606	C	T
1	chr1_46865006	0	46865006	C	A
1	chr1_46865226	0	46865226	T	C
1	chr1_46866614	0	46866614	A	T
1	chr1_46867936	0	46867936	G	A
1	chr1_46868747	0	46868747	T	C
1	chr1_46869092	0	46869092	A	G
1	chr1_46870994	0	46870994	A	G
1	chr1_46871113	0	46871113	C	T
1	chr1_46874281	0	46874281	C	A
1	chr1_46874425	0	46874425	T	A
1	chr1_46875108	0	46875108	A	G
1	chr1_46877262	0	46877262	T	A
1	chr1_46877475	0	46877475	G	C
1	chr1_46884847	0	46884847	G	T
1	chr1_46889138	0	46889138	A	G
1	chr1_46892250	0	46892250	C	T
1	chr1_46906460	0	46906460	A	T
1	chr1_46908854	0	46908854	A	T
1	chr1_46915154	0	46915154	T	C
1	chr1_46917684	0	46917684	T	C
1	chr1_46920988	0	46920988	C	G
1	chr1_46936637	0	46936637	T	C
1	chr1_46937508	0	46937508	T	G
1	chr1_46938574	0	46938574	C	G
1	chr1_46939141	0	46939141	A	G
1	chr1_46941131	0	46941131	T	C
1	chr1_46960185	0	46960185	T	G
1	chr1_46961512	0	46961512	T	G
1	chr1_46963337	0	46963337	A	G
1	chr1_46972303	0	46972303	C	T
1	chr1_46981018	0	46981018	C	G
1	chr1_46981843	0	46981843	C	A
1	chr1_46992467	0	46992467	C	G
1	chr1_47014161	0	47014161	T	C
1	chr1_47016883	0	47016883	A	T
1	chr1_47017406	0	47017406	G	A
1	chr1_47025387	0	47025387	T	C
1	chr1_47034856	0	47034856	C	A
1	chr1_47045330	0	47045330	A	T
1	chr1_47052610	0	47052610	T	A
1	chr1_47058335	0	47058335	C	T
1	chr1_47059619	0	47059619	T	A
1	chr1_47068019	0	47068019	C	T
1	chr1_47074601	0	47074601	A	T
1	chr1_47080048	0	47080048	T	C
1	chr1_47080566	0	47080566	C	T
1	chr1_47087846	0	47087846	T	C
1	chr1_47116492	0	47116492	C	T
1	chr1_47126258	0	47126258	C	T
1	chr1_47154882	0	47154882	A	G
1	chr1_47161970	0	47161970	T	G
1	chr1_47162620	0	47162620	T	A
1	chr1_47167338	0	47167338	A	G
1	chr1_47167418	0	47167418	G	A
1	chr1_47167439	0	47167439	G	T
1	chr1_47174324	0	47174324	C	G
1	chr1_47179130	0	47179130	T	C
1	chr1_47179235	0	47179235	A	T
1	chr1_47181759	0	47181759	G	A
1	chr1_47186986	0	47186986	G	A
1	chr1_47189092	0	47189092	G	A
1	chr1_47196469	0	47196469	C	T
1	chr1_47199340	0	47199340	G	A
1	chr1_47202660	0	47202660	C	T
1	chr1_47212143	0	47212143	A	G
1	chr1_47214114	0	47214114	T	C
1	chr1_47219716	0	47219716	A	G
1	chr1_47228499	0	47228499	A	C
1	chr1_47230826	0	47230826	T	G
1	chr1_47256687	0	47256687	G	A
1	chr1_47257094	0	47257094	A	C
1	chr1_47258390	0	47258390	T	G
1	chr1_47259407	0	47259407	A	G
1	chr1_47263343	0	47263343	T	C
1	chr1_47271702	0	47271702	T	C
1	chr1_47274905	0	47274905	G	T
1	chr1_47275984	0	47275984	T	C
1	chr1_47280638	0	47280638	T	C
1	chr1_47282424	0	47282424	G	A
1	chr1_47282756	0	47282756	A	G
1	chr1_47289881	0	47289881	G	A
1	chr1_47294920	0	47294920	T	C
1	chr1_47295712	0	47295712	C	T
1	chr1_47312287	0	47312287	G	A
1	chr1_47312346	0	47312346	A	G
1	chr1_47313911	0	47313911	C	T
1	chr1_47319063	0	47319063	G	A
1	chr1_47320665	0	47320665	T	G
1	chr1_47324397	0	47324397	A	G
1	chr1_47325552	0	47325552	T	C
1	chr1_47338657	0	47338657	G	A
1	chr1_47343251	0	47343251	C	T
1	chr1_47356831	0	47356831	C	T
1	chr1_47358611	0	47358611	C	T
1	chr1_47361987	0	47361987	G	A
1	chr1_47362720	0	47362720	A	G
1	chr1_47362937	0	47362937	C	T
1	chr1_47367666	0	47367666	A	T
1	chr1_47368880	0	47368880	C	T
1	chr1_47372269	0	47372269	A	G
1	chr1_47378899	0	47378899	G	T
1	chr1_47379296	0	47379296	A	G
1	chr1_47382268	0	47382268	G	C
1	chr1_47384381	0	47384381	A	C
1	chr1_47386409	0	47386409	A	C
1	chr1_47409410	0	47409410	T	C
1	chr1_47413911	0	47413911	A	C
1	chr1_47415024	0	47415024	A	T
1	chr1_47415153	0	47415153	A	G
1	chr1_47420910	0	47420910	G	C
1	chr1_47422700	0	47422700	C	T
1	chr1_47424636	0	47424636	G	T
1	chr1_47429332	0	47429332	T	C
1	chr1_47432867	0	47432867	A	G
1	chr1_47433264	0	47433264	C	T
1	chr1_47437242	0	47437242	A	C
1	chr1_47438809	0	47438809	A	C
1	chr1_47450454	0	47450454	T	C
1	chr1_47461193	0	47461193	G	A
1	chr1_47461682	0	47461682	G	A
1	chr1_47461756	0	47461756	C	A
1	chr1_47464467	0	47464467	T	G
1	chr1_47465979	0	47465979	A	G
1	chr1_47478853	0	47478853	A	G
1	chr1_47485259	0	47485259	A	G
1	chr1_47486768	0	47486768	T	C
1	chr1_47491255	0	47491255	G	A
1	chr1_47492097	0	47492097	T	C
1	chr1_47499635	0	47499635	A	T
1	chr1_47502815	0	47502815	C	T
1	chr1_47505228	0	47505228	T	C
1	chr1_47506482	0	47506482	T	C
1	chr1_47516507	0	47516507	A	G
1	chr1_47518535	0	47518535	C	T
1	chr1_47528480	0	47528480	G	C
1	chr1_47529193	0	47529193	C	A
1	chr1_47535822	0	47535822	C	G
1	chr1_47543658	0	47543658	T	C
1	chr1_47545161	0	47545161	A	G
1	chr1_47546764	0	47546764	T	C
1	chr1_47550450	0	47550450	T	C
1	chr1_47552516	0	47552516	A	C
1	chr1_47554323	0	47554323	G	T
1	chr1_47556371	0	47556371	T	C
1	chr1_47561240	0	47561240	G	T
1	chr1_47563933	0	47563933	C	A
1	chr1_47566474	0	47566474	T	C
1	chr1_47569348	0	47569348	T	C
1	chr1_47572885	0	47572885	A	G
1	chr1_47583278	0	47583278	T	G
1	chr1_47584427	0	47584427	C	T
1	chr1_47591636	0	47591636	C	T
1	chr1_47602039	0	47602039	T	C
1	chr1_47602722	0	47602722	T	C
1	chr1_47622789	0	47622789	T	C
1	chr1_47631988	0	47631988	G	T
1	chr1_47638926	0	47638926	G	A
1	chr1_47644516	0	47644516	T	C
1	chr1_47656293	0	47656293	A	G
1	chr1_47658790	0	47658790	A	G
1	chr1_47659506	0	47659506	G	A
1	chr1_47662590	0	47662590	C	T
1	chr1_47675684	0	47675684	T	A
1	chr1_47694680	0	47694680	A	G
1	chr1_47722935	0	47722935	T	C
1	chr1_47727213	0	47727213	C	G
1	chr1_47728075	0	47728075	A	G
1	chr1_47730280	0	47730280	C	T
1	chr1_47745663	0	47745663	T	C
1	chr1_47746593	0	47746593	G	C
1	chr1_47750451	0	47750451	T	C
1	chr1_47751768	0	47751768	G	A
1	chr1_47753332	0	47753332	C	G
1	chr1_47753664	0	47753664	C	A
1	chr1_47756127	0	47756127	C	T
1	chr1_47757906	0	47757906	G	A
1	chr1_47762031	0	47762031	A	G
1	chr1_47769748	0	47769748	T	C
1	chr1_47778913	0	47778913	A	G
1	chr1_47779346	0	47779346	T	A
1	chr1_47781188	0	47781188	T	C
1	chr1_47786142	0	47786142	C	G
1	chr1_47788326	0	47788326	T	C
1	chr1_47790873	0	47790873	A	G
1	chr1_47792992	0	47792992	C	T
1	chr1_47794039	0	47794039	G	A
1	chr1_47803121	0	47803121	T	C
1	chr1_47803577	0	47803577	T	C
1	chr1_47805773	0	47805773	A	G
1	chr1_47809924	0	47809924	A	T
1	chr1_47810126	0	47810126	C	A
1	chr1_47813404	0	47813404	A	T
1	chr1_47816336	0	47816336	A	G
1	chr1_47817116	0	47817116	C	T
1	chr1_47820454	0	47820454	A	T
1	chr1_47825471	0	47825471	A	G
1	chr1_47830631	0	47830631	C	T
1	chr1_47839612	0	47839612	T	C
1	chr1_47842197	0	47842197	T	C
1	chr1_47842258	0	47842258	T	C
1	chr1_47842932	0	47842932	G	A
1	chr1_47844145	0	47844145	T	G
1	chr1_47845976	0	47845976	T	C
1	chr1_47848178	0	47848178	C	T
1	chr1_47849748	0	47849748	A	G
1	chr1_47853557	0	47853557	G	A
1	chr1_47854490	0	47854490	G	T
1	chr1_47855135	0	47855135	G	A
1	chr1_47861142	0	47861142	G	A
1	chr1_47868558	0	47868558	T	C
1	chr1_47868956	0	47868956	A	G
1	chr1_47870508	0	47870508	A	C
1	chr1_47871413	0	47871413	G	A
1	chr1_47871735	0	47871735	A	C
1	chr1_47874888	0	47874888	G	C
1	chr1_47875845	0	47875845	C	A
1	chr1_47877745	0	47877745	G	A
1	chr1_47878658	0	47878658	G	C
1	chr1_47882753	0	47882753	A	G
1	chr1_47893701	0	47893701	A	G
1	chr1_47894735	0	47894735	G	A
1	chr1_47895577	0	47895577	A	G
1	chr1_47905288	0	47905288	T	C
1	chr1_47909488	0	47909488	A	G
1	chr1_47912905	0	47912905	G	C
1	chr1_47913397	0	47913397	C	T
1	chr1_47913690	0	47913690	A	G
1	chr1_47916413	0	47916413	A	C
1	chr1_47919399	0	47919399	C	A
1	chr1_47921199	0	47921199	T	A
1	chr1_47927041	0	47927041	A	G
1	chr1_47932405	0	47932405	G	A
1	chr1_47933258	0	47933258	A	G
1	chr1_47938550	0	47938550	T	C
1	chr1_47938951	0	47938951	G	A
1	chr1_47941109	0	47941109	C	T
1	chr1_47943060	0	47943060	C	T
1	chr1_47948317	0	47948317	A	G
1	chr1_47951583	0	47951583	A	G
1	chr1_47952143	0	47952143	C	T
1	chr1_47965603	0	47965603	G	A
1	chr1_47997487	0	47997487	A	G
1	chr1_48000005	0	48000005	T	C
1	chr1_48000691	0	48000691	A	G
1	chr1_48016819	0	48016819	C	T
1	chr1_48020297	0	48020297	T	G
1	chr1_48026928	0	48026928	G	C
1	chr1_48050362	0	48050362	A	G
1	chr1_48054587	0	48054587	G	A
1	chr1_48055214	0	48055214	T	A
1	chr1_48058789	0	48058789	C	A
1	chr1_48059348	0	48059348	C	T
1	chr1_48059417	0	48059417	A	G
1	chr1_48063276	0	48063276	T	C
1	chr1_48063310	0	48063310	G	C
1	chr1_48064944	0	48064944	C	G
1	chr1_48071132	0	48071132	A	G
1	chr1_48073668	0	48073668	T	G
1	chr1_48076039	0	48076039	G	T
1	chr1_48097718	0	48097718	T	C
1	chr1_48137622	0	48137622	G	A
1	chr1_48137724	0	48137724	A	G
1	chr1_48145317	0	48145317	T	C
1	chr1_48157774	0	48157774	G	C
1	chr1_48165752	0	48165752	A	G
1	chr1_48177462	0	48177462	A	G
1	chr1_48178165	0	48178165	T	C
1	chr1_48178229	0	48178229	T	C
1	chr1_48182927	0	48182927	A	T
1	chr1_48191377	0	48191377	G	A
1	chr1_48192758	0	48192758	A	G
1	chr1_48195105	0	48195105	A	G
1	chr1_48200855	0	48200855	A	G
1	chr1_48202085	0	48202085	A	C
1	chr1_48208859	0	48208859	G	A
1	chr1_48216535	0	48216535	G	A
1	chr1_48219859	0	48219859	G	A
1	chr1_48225434	0	48225434	A	G
1	chr1_48230297	0	48230297	G	A
1	chr1_48239411	0	48239411	A	G
1	chr1_48240217	0	48240217	A	G
1	chr1_48244852	0	48244852	T	C
1	chr1_48249828	0	48249828	T	C
1	chr1_48259796	0	48259796	A	G
1	chr1_48287156	0	48287156	T	A
1	chr1_48305492	0	48305492	C	A
1	chr1_48306585	0	48306585	G	C
1	chr1_48307048	0	48307048	C	A
1	chr1_48309737	0	48309737	G	C
1	chr1_48317370	0	48317370	G	A
1	chr1_48322934	0	48322934	C	T
1	chr1_48330854	0	48330854	G	A
1	chr1_48338377	0	48338377	A	G
1	chr1_48339896	0	48339896	C	G
1	chr1_48342394	0	48342394	T	G
1	chr1_48343535	0	48343535	G	T
1	chr1_48345871	0	48345871	G	T
1	chr1_48345901	0	48345901	C	T
1	chr1_48348129	0	48348129	T	C
1	chr1_48353210	0	48353210	C	T
1	chr1_48355663	0	48355663	G	A
1	chr1_48359748	0	48359748	C	T
1	chr1_48370731	0	48370731	C	A
1	chr1_48375257	0	48375257	C	A
1	chr1_48385940	0	48385940	T	C
1	chr1_48394168	0	48394168	T	C
1	chr1_48399767	0	48399767	T	G
1	chr1_48401001	0	48401001	G	C
1	chr1_48403846	0	48403846	A	G
1	chr1_48409907	0	48409907	G	A
1	chr1_48421067	0	48421067	C	T
1	chr1_48426983	0	48426983	G	A
1	chr1_48428994	0	48428994	A	G
1	chr1_48431618	0	48431618	A	G
1	chr1_48434334	0	48434334	C	A
1	chr1_48435639	0	48435639	C	A
1	chr1_48436343	0	48436343	A	G
1	chr1_48443648	0	48443648	A	G
1	chr1_48446397	0	48446397	C	T
1	chr1_48447506	0	48447506	G	A
1	chr1_48452243	0	48452243	A	G
1	chr1_48458536	0	48458536	G	A
1	chr1_48464007	0	48464007	A	G
1	chr1_48472628	0	48472628	A	C
1	chr1_48492961	0	48492961	G	A
1	chr1_48495770	0	48495770	A	C
1	chr1_48510882	0	48510882	A	C
1	chr1_48520400	0	48520400	T	C
1	chr1_48523586	0	48523586	G	T
1	chr1_48527417	0	48527417	A	T
1	chr1_48538366	0	48538366	A	G
1	chr1_48549301	0	48549301	C	A
1	chr1_48552224	0	48552224	A	G
1	chr1_48552702	0	48552702	T	G
1	chr1_48553653	0	48553653	T	C
1	chr1_48563444	0	48563444	G	A
1	chr1_48566602	0	48566602	A	G
1	chr1_48577276	0	48577276	A	G
1	chr1_48577559	0	48577559	G	A
1	chr1_48579364	0	48579364	C	T
1	chr1_48587060	0	48587060	A	G
1	chr1_48592178	0	48592178	G	T
1	chr1_48596066	0	48596066	T	C
1	chr1_48602337	0	48602337	C	T
1	chr1_48603574	0	48603574	C	T
1	chr1_48604712	0	48604712	C	A
1	chr1_48611525	0	48611525	G	T
1	chr1_48619504	0	48619504	T	C
1	chr1_48623933	0	48623933	G	A
1	chr1_48625359	0	48625359	A	G
1	chr1_48630020	0	48630020	T	C
1	chr1_48641844	0	48641844	A	G
1	chr1_48648198	0	48648198	G	T
1	chr1_48648560	0	48648560	T	C
1	chr1_48654921	0	48654921	G	C
1	chr1_48658430	0	48658430	C	T
1	chr1_48671995	0	48671995	T	C
1	chr1_48672709	0	48672709	C	T
1	chr1_48672883	0	48672883	T	A
1	chr1_48673240	0	48673240	G	A
1	chr1_48677171	0	48677171	C	T
1	chr1_48677667	0	48677667	G	A
1	chr1_48679554	0	48679554	G	A
1	chr1_48681733	0	48681733	G	C
1	chr1_48692539	0	48692539	T	A
1	chr1_48693549	0	48693549	C	T
1	chr1_48695715	0	48695715	T	C
1	chr1_48703879	0	48703879	A	G
1	chr1_48708361	0	48708361	A	G
1	chr1_48710819	0	48710819	C	A
1	chr1_48726482	0	48726482	A	G
1	chr1_48729838	0	48729838	T	A
1	chr1_48746069	0	48746069	G	A
1	chr1_48746861	0	48746861	A	G
1	chr1_48748212	0	48748212	T	C
1	chr1_48748881	0	48748881	G	A
1	chr1_48761029	0	48761029	G	A
1	chr1_48763570	0	48763570	T	C
1	chr1_48773649	0	48773649	A	C
1	chr1_48774542	0	48774542	A	G
1	chr1_48776966	0	48776966	A	T
1	chr1_48786304	0	48786304	A	G
1	chr1_48791011	0	48791011	A	G
1	chr1_48792313	0	48792313	T	C
1	chr1_48799377	0	48799377	C	G
1	chr1_48817730	0	48817730	G	A
1	chr1_48819971	0	48819971	T	C
1	chr1_48841504	0	48841504	A	C
1	chr1_48843571	0	48843571	G	A
1	chr1_48845636	0	48845636	G	A
1	chr1_48848055	0	48848055	T	C
1	chr1_48853139	0	48853139	A	G
1	chr1_48854881	0	48854881	T	C
1	chr1_48857682	0	48857682	G	T
1	chr1_48861433	0	48861433	A	T
1	chr1_48890752	0	48890752	G	A
1	chr1_48902631	0	48902631	T	C
1	chr1_48905932	0	48905932	G	A
1	chr1_48911110	0	48911110	G	T
1	chr1_48911451	0	48911451	A	C
1	chr1_48916708	0	48916708	G	A
1	chr1_48926408	0	48926408	C	T
1	chr1_48933840	0	48933840	A	G
1	chr1_48936463	0	48936463	T	C
1	chr1_48940800	0	48940800	C	T
1	chr1_48944086	0	48944086	A	G
1	chr1_48945880	0	48945880	A	G
1	chr1_48952456	0	48952456	G	A
1	chr1_48957934	0	48957934	T	C
1	chr1_48963528	0	48963528	T	C
1	chr1_48964444	0	48964444	C	T
1	chr1_48967487	0	48967487	A	G
1	chr1_48967618	0	48967618	T	C
1	chr1_48968858	0	48968858	C	T
1	chr1_48969438	0	48969438	G	C
1	chr1_48971231	0	48971231	G	T
1	chr1_48972779	0	48972779	T	G
1	chr1_48977613	0	48977613	A	C
1	chr1_48978162	0	48978162	C	T
1	chr1_48978207	0	48978207	G	C
1	chr1_48978215	0	48978215	G	T
1	chr1_48987093	0	48987093	T	G
1	chr1_48990354	0	48990354	T	C
1	chr1_48997926	0	48997926	T	C
1	chr1_49004516	0	49004516	G	A
1	chr1_49009059	0	49009059	T	G
1	chr1_49016555	0	49016555	G	A
1	chr1_49017989	0	49017989	C	T
1	chr1_49024822	0	49024822	A	G
1	chr1_49026644	0	49026644	T	A
1	chr1_49033173	0	49033173	T	G
1	chr1_49033849	0	49033849	G	A
1	chr1_49035737	0	49035737	T	G
1	chr1_49036871	0	49036871	T	C
1	chr1_49043714	0	49043714	G	T
1	chr1_49043768	0	49043768	G	A
1	chr1_49049026	0	49049026	T	A
1	chr1_49050171	0	49050171	G	A
1	chr1_49052651	0	49052651	G	T
1	chr1_49052837	0	49052837	T	C
1	chr1_49059748	0	49059748	T	A
1	chr1_49063822	0	49063822	T	C
1	chr1_49069112	0	49069112	C	T
1	chr1_49077080	0	49077080	A	G
1	chr1_49077267	0	49077267	A	G
1	chr1_49078825	0	49078825	T	C
1	chr1_49078839	0	49078839	A	G
1	chr1_49083479	0	49083479	A	G
1	chr1_49091414	0	49091414	T	C
1	chr1_49117518	0	49117518	A	G
1	chr1_49120356	0	49120356	G	A
1	chr1_49120985	0	49120985	C	A
1	chr1_49124512	0	49124512	T	C
1	chr1_49125054	0	49125054	G	A
1	chr1_49128795	0	49128795	T	C
1	chr1_49130142	0	49130142	G	A
1	chr1_49135972	0	49135972	C	T
1	chr1_49139925	0	49139925	G	A
1	chr1_49140250	0	49140250	A	G
1	chr1_49144141	0	49144141	C	T
1	chr1_49148497	0	49148497	C	A
1	chr1_49148814	0	49148814	C	T
1	chr1_49155059	0	49155059	A	G
1	chr1_49164136	0	49164136	A	T
1	chr1_49164480	0	49164480	A	G
1	chr1_49172852	0	49172852	C	T
1	chr1_49175367	0	49175367	T	C
1	chr1_49177164	0	49177164	A	G
1	chr1_49181304	0	49181304	A	G
1	chr1_49182150	0	49182150	A	T
1	chr1_49189509	0	49189509	C	T
1	chr1_49190090	0	49190090	G	A
1	chr1_49194763	0	49194763	A	G
1	chr1_49195488	0	49195488	C	G
1	chr1_49199190	0	49199190	T	A
1	chr1_49199329	0	49199329	T	A
1	chr1_49206622	0	49206622	G	A
1	chr1_49207946	0	49207946	T	G
1	chr1_49212983	0	49212983	G	A
1	chr1_49213613	0	49213613	G	C
1	chr1_49218229	0	49218229	C	A
1	chr1_49224182	0	49224182	T	C
1	chr1_49224460	0	49224460	T	C
1	chr1_49229098	0	49229098	C	G
1	chr1_49234222	0	49234222	C	T
1	chr1_49235386	0	49235386	T	C
1	chr1_49236657	0	49236657	G	A
1	chr1_49245600	0	49245600	A	G
1	chr1_49257161	0	49257161	G	A
1	chr1_49260948	0	49260948	C	T
1	chr1_49261968	0	49261968	A	G
1	chr1_49267975	0	49267975	C	A
1	chr1_49281229	0	49281229	C	T
1	chr1_49281492	0	49281492	C	T
1	chr1_49288485	0	49288485	G	T
1	chr1_49292563	0	49292563	C	T
1	chr1_49299800	0	49299800	T	C
1	chr1_49309125	0	49309125	C	T
1	chr1_49311551	0	49311551	A	G
1	chr1_49314743	0	49314743	G	A
1	chr1_49328768	0	49328768	G	A
1	chr1_49344904	0	49344904	C	T
1	chr1_49346801	0	49346801	T	C
1	chr1_49349875	0	49349875	A	G
1	chr1_49360009	0	49360009	G	T
1	chr1_49363027	0	49363027	T	C
1	chr1_49365282	0	49365282	C	T
1	chr1_49365377	0	49365377	C	G
1	chr1_49376771	0	49376771	T	C
1	chr1_49378827	0	49378827	C	T
1	chr1_49380844	0	49380844	A	G
1	chr1_49380932	0	49380932	A	G
1	chr1_49383613	0	49383613	T	G
1	chr1_49389185	0	49389185	G	T
1	chr1_49398706	0	49398706	C	A
1	chr1_49398831	0	49398831	A	G
1	chr1_49404741	0	49404741	G	A
1	chr1_49406732	0	49406732	C	A
1	chr1_49412539	0	49412539	G	A
1	chr1_49414857	0	49414857	T	C
1	chr1_49415229	0	49415229	A	G
1	chr1_49434781	0	49434781	C	T
1	chr1_49435637	0	49435637	T	C
1	chr1_49437529	0	49437529	G	C
1	chr1_49445135	0	49445135	T	C
1	chr1_49449085	0	49449085	A	G
1	chr1_49450627	0	49450627	T	C
1	chr1_49451465	0	49451465	T	A
1	chr1_49455398	0	49455398	T	C
1	chr1_49471604	0	49471604	G	A
1	chr1_49508702	0	49508702	C	A
1	chr1_49516410	0	49516410	A	G
1	chr1_49531864	0	49531864	G	A
1	chr1_49536346	0	49536346	A	G
1	chr1_49539042	0	49539042	C	T
1	chr1_49543805	0	49543805	C	T
1	chr1_49557183	0	49557183	T	A
1	chr1_49561022	0	49561022	G	A
1	chr1_49566679	0	49566679	G	C
1	chr1_49597097	0	49597097	G	A
1	chr1_49628792	0	49628792	G	A
1	chr1_49641001	0	49641001	T	C
1	chr1_49646254	0	49646254	C	T
1	chr1_49646869	0	49646869	G	A
1	chr1_49647393	0	49647393	C	T
1	chr1_49648106	0	49648106	T	G
1	chr1_49652316	0	49652316	A	G
1	chr1_49663674	0	49663674	C	G
1	chr1_49664166	0	49664166	G	C
1	chr1_49678736	0	49678736	G	C
1	chr1_49679198	0	49679198	G	T
1	chr1_49683226	0	49683226	A	G
1	chr1_49689056	0	49689056	A	G
1	chr1_49698255	0	49698255	T	G
1	chr1_49700573	0	49700573	C	G
1	chr1_49703620	0	49703620	C	T
1	chr1_49710138	0	49710138	C	A
1	chr1_49720882	0	49720882	C	A
1	chr1_49725794	0	49725794	T	C
1	chr1_49727117	0	49727117	C	T
1	chr1_49728278	0	49728278	C	T
1	chr1_49732837	0	49732837	A	G
1	chr1_49733597	0	49733597	T	C
1	chr1_49737166	0	49737166	A	G
1	chr1_49737663	0	49737663	T	C
1	chr1_49737679	0	49737679	A	G
1	chr1_49739772	0	49739772	C	T
1	chr1_49742443	0	49742443	C	T
1	chr1_49745155	0	49745155	T	C
1	chr1_49745980	0	49745980	A	T
1	chr1_49749604	0	49749604	C	T
1	chr1_49750852	0	49750852	A	G
1	chr1_49756417	0	49756417	A	G
1	chr1_49756492	0	49756492	T	C
1	chr1_49756536	0	49756536	T	C
1	chr1_49764049	0	49764049	T	G
1	chr1_49789340	0	49789340	C	T
1	chr1_49793876	0	49793876	C	T
1	chr1_49800248	0	49800248	C	T
1	chr1_49803014	0	49803014	C	A
1	chr1_49827044	0	49827044	G	C
1	chr1_49843493	0	49843493	C	T
1	chr1_49845420	0	49845420	A	G
1	chr1_49850434	0	49850434	G	A
1	chr1_49850476	0	49850476	A	G
1	chr1_49850822	0	49850822	T	G
1	chr1_49851456	0	49851456	T	G
1	chr1_49851517	0	49851517	T	C
1	chr1_49851794	0	49851794	G	C
1	chr1_49853678	0	49853678	C	T
1	chr1_49857209	0	49857209	A	G
1	chr1_49857279	0	49857279	G	A
1	chr1_49859259	0	49859259	C	G
1	chr1_49859540	0	49859540	C	T
1	chr1_49860598	0	49860598	C	A
1	chr1_49860991	0	49860991	T	C
1	chr1_49865387	0	49865387	C	T
1	chr1_49870425	0	49870425	A	G
1	chr1_49876702	0	49876702	C	G
1	chr1_49899500	0	49899500	A	G
1	chr1_49909634	0	49909634	T	A
1	chr1_49914885	0	49914885	A	T
1	chr1_49915063	0	49915063	G	A
1	chr1_49921147	0	49921147	G	A
1	chr1_49921775	0	49921775	C	G
1	chr1_49929600	0	49929600	A	G
1	chr1_49929970	0	49929970	T	C
1	chr1_49931101	0	49931101	A	C
1	chr1_49938731	0	49938731	C	T
1	chr1_49939351	0	49939351	T	C
1	chr1_49942446	0	49942446	G	C
1	chr1_49944070	0	49944070	T	C
1	chr1_49951982	0	49951982	A	C
1	chr1_49959054	0	49959054	C	A
1	chr1_49961511	0	49961511	C	A
1	chr1_49971672	0	49971672	C	G
1	chr1_49973475	0	49973475	T	C
1	chr1_49981539	0	49981539	C	T
1	chr1_49986651	0	49986651	T	G
1	chr1_49995187	0	49995187	C	G
1	chr1_49996875	0	49996875	T	C
1	chr1_50003752	0	50003752	T	G
1	chr1_50004631	0	50004631	G	A
1	chr1_50005041	0	50005041	T	G
1	chr1_50009634	0	50009634	A	T
1	chr1_50015003	0	50015003	G	A
1	chr1_50015570	0	50015570	A	G
1	chr1_50015967	0	50015967	T	A
1	chr1_50020060	0	50020060	A	C
1	chr1_50022408	0	50022408	G	C
1	chr1_50031635	0	50031635	G	T
1	chr1_50033336	0	50033336	C	T
1	chr1_50041331	0	50041331	A	G
1	chr1_50049790	0	50049790	C	T
1	chr1_50050642	0	50050642	C	A
1	chr1_50052689	0	50052689	T	C
1	chr1_50058449	0	50058449	C	A
1	chr1_50079975	0	50079975	C	T
1	chr1_50084840	0	50084840	A	G
1	chr1_50087324	0	50087324	T	C
1	chr1_50099913	0	50099913	A	C
1	chr1_50101372	0	50101372	A	G
1	chr1_50103485	0	50103485	T	G
1	chr1_50107729	0	50107729	A	G
1	chr1_50111425	0	50111425	G	C
1	chr1_50132584	0	50132584	A	G
1	chr1_50134687	0	50134687	T	C
1	chr1_50147649	0	50147649	A	G
1	chr1_50148092	0	50148092	G	A
1	chr1_50154806	0	50154806	C	G
1	chr1_50157040	0	50157040	A	C
1	chr1_50165312	0	50165312	C	T
1	chr1_50169743	0	50169743	T	G
1	chr1_50170240	0	50170240	A	C
1	chr1_50171942	0	50171942	T	C
1	chr1_50175426	0	50175426	G	A
1	chr1_50176251	0	50176251	T	G
1	chr1_50180828	0	50180828	T	C
1	chr1_50181700	0	50181700	T	C
1	chr1_50185664	0	50185664	T	A
1	chr1_50189141	0	50189141	T	A
1	chr1_50191743	0	50191743	T	C
1	chr1_50194507	0	50194507	A	G
1	chr1_50195481	0	50195481	T	G
1	chr1_50201259	0	50201259	A	G
1	chr1_50202262	0	50202262	T	C
1	chr1_50205227	0	50205227	G	A
1	chr1_50207802	0	50207802	C	T
1	chr1_50218265	0	50218265	G	A
1	chr1_50225240	0	50225240	G	T
1	chr1_50228348	0	50228348	T	C
1	chr1_50250618	0	50250618	C	T
1	chr1_50252327	0	50252327	A	T
1	chr1_50261980	0	50261980	G	A
1	chr1_50272249	0	50272249	A	C
1	chr1_50284238	0	50284238	C	A
1	chr1_50287418	0	50287418	A	C
1	chr1_50291480	0	50291480	C	T
1	chr1_50293504	0	50293504	C	A
1	chr1_50294110	0	50294110	C	T
1	chr1_50301193	0	50301193	C	T
1	chr1_50301400	0	50301400	C	T
1	chr1_50310943	0	50310943	G	T
1	chr1_50312226	0	50312226	C	T
1	chr1_50313075	0	50313075	T	G
1	chr1_50318418	0	50318418	C	A
1	chr1_50336717	0	50336717	A	G
1	chr1_50337999	0	50337999	G	A
1	chr1_50343363	0	50343363	T	A
1	chr1_50348702	0	50348702	A	G
1	chr1_50351256	0	50351256	G	C
1	chr1_50351397	0	50351397	C	T
1	chr1_50356274	0	50356274	C	T
1	chr1_50359084	0	50359084	G	A
1	chr1_50377189	0	50377189	T	C
1	chr1_50377456	0	50377456	T	C
1	chr1_50378093	0	50378093	A	C
1	chr1_50382834	0	50382834	A	C
1	chr1_50388260	0	50388260	G	A
1	chr1_50392652	0	50392652	T	C
1	chr1_50409174	0	50409174	A	C
1	chr1_50409356	0	50409356	G	A
1	chr1_50410220	0	50410220	C	G
1	chr1_50410306	0	50410306	A	C
1	chr1_50418141	0	50418141	T	G
1	chr1_50421147	0	50421147	T	C
1	chr1_50421558	0	50421558	T	A
1	chr1_50426780	0	50426780	A	G
1	chr1_50434348	0	50434348	G	C
1	chr1_50438872	0	50438872	C	T
1	chr1_50439368	0	50439368	G	A
1	chr1_50470742	0	50470742	T	A
1	chr1_50471678	0	50471678	G	A
1	chr1_50485958	0	50485958	T	C
1	chr1_50493822	0	50493822	A	G
1	chr1_50495557	0	50495557	G	C
1	chr1_50498091	0	50498091	A	G
1	chr1_50498171	0	50498171	C	A
1	chr1_50507621	0	50507621	G	A
1	chr1_50510788	0	50510788	A	G
1	chr1_50514031	0	50514031	C	A
1	chr1_50522690	0	50522690	T	C
1	chr1_50538276	0	50538276	G	T
1	chr1_50541578	0	50541578	G	A
1	chr1_50547854	0	50547854	A	C
1	chr1_50548079	0	50548079	G	C
1	chr1_50548987	0	50548987	G	A
1	chr1_50549585	0	50549585	G	T
1	chr1_50564030	0	50564030	G	A
1	chr1_50564210	0	50564210	T	G
1	chr1_50576641	0	50576641	C	T
1	chr1_50584399	0	50584399	T	C
1	chr1_50596730	0	50596730	C	T
1	chr1_50598396	0	50598396	A	G
1	chr1_50600615	0	50600615	T	C
1	chr1_50602788	0	50602788	T	G
1	chr1_50622240	0	50622240	A	C
1	chr1_50624091	0	50624091	C	T
1	chr1_50625243	0	50625243	T	C
1	chr1_50626221	0	50626221	C	T
1	chr1_50633267	0	50633267	C	T
1	chr1_50638680	0	50638680	C	A
1	chr1_50639325	0	50639325	C	T
1	chr1_50643437	0	50643437	A	G
1	chr1_50646607	0	50646607	G	A
1	chr1_50659131	0	50659131	C	T
1	chr1_50663486	0	50663486	C	T
1	chr1_50664821	0	50664821	T	C
1	chr1_50668460	0	50668460	A	G
1	chr1_50668850	0	50668850	C	T
1	chr1_50672450	0	50672450	T	A
1	chr1_50676790	0	50676790	G	C
1	chr1_50679549	0	50679549	G	A
1	chr1_50683120	0	50683120	C	A
1	chr1_50684191	0	50684191	T	C
1	chr1_50684802	0	50684802	A	G
1	chr1_50689737	0	50689737	G	A
1	chr1_50689819	0	50689819	A	G
1	chr1_50697830	0	50697830	C	T
1	chr1_50700504	0	50700504	G	A
1	chr1_50702037	0	50702037	C	T
1	chr1_50702967	0	50702967	A	G
1	chr1_50708802	0	50708802	T	C
1	chr1_50714297	0	50714297	T	C
1	chr1_50718848	0	50718848	T	G
1	chr1_50723388	0	50723388	A	G
1	chr1_50724332	0	50724332	G	A
1	chr1_50727578	0	50727578	A	G
1	chr1_50728628	0	50728628	A	G
1	chr1_50733841	0	50733841	T	G
1	chr1_50733928	0	50733928	G	A
1	chr1_50741174	0	50741174	G	A
1	chr1_50744316	0	50744316	G	A
1	chr1_50746824	0	50746824	T	C
1	chr1_50754793	0	50754793	C	T
1	chr1_50758050	0	50758050	G	A
1	chr1_50759802	0	50759802	C	G
1	chr1_50776128	0	50776128	A	G
1	chr1_50777002	0	50777002	A	G
1	chr1_50781020	0	50781020	C	T
1	chr1_50781828	0	50781828	T	C
1	chr1_50786215	0	50786215	A	G
1	chr1_50796572	0	50796572	C	G
1	chr1_50796934	0	50796934	C	A
1	chr1_50809284	0	50809284	T	C
1	chr1_50813729	0	50813729	A	G
1	chr1_50822537	0	50822537	T	C
1	chr1_50825164	0	50825164	G	A
1	chr1_50828161	0	50828161	A	G
1	chr1_50832614	0	50832614	A	C
1	chr1_50836824	0	50836824	T	G
1	chr1_50839736	0	50839736	A	G
1	chr1_50842819	0	50842819	C	T
1	chr1_50844278	0	50844278	G	A
1	chr1_50846420	0	50846420	G	C
1	chr1_50868878	0	50868878	T	C
1	chr1_50877661	0	50877661	C	T
1	chr1_50885061	0	50885061	T	C
1	chr1_50886033	0	50886033	T	C
1	chr1_50903353	0	50903353	G	A
1	chr1_50913293	0	50913293	C	G
1	chr1_50915986	0	50915986	A	G
1	chr1_50920969	0	50920969	G	A
1	chr1_50921036	0	50921036	T	C
1	chr1_50937591	0	50937591	C	G
1	chr1_50955529	0	50955529	C	T
1	chr1_50964345	0	50964345	C	T
1	chr1_50972203	0	50972203	C	T
1	chr1_50985040	0	50985040	C	A
1	chr1_51004080	0	51004080	C	A
1	chr1_51006716	0	51006716	C	T
1	chr1_51020268	0	51020268	A	C
1	chr1_51024760	0	51024760	G	A
1	chr1_51037492	0	51037492	T	A
1	chr1_51043967	0	51043967	C	T
1	chr1_51057965	0	51057965	A	G
1	chr1_51060428	0	51060428	C	A
1	chr1_51069336	0	51069336	G	A
1	chr1_51074702	0	51074702	C	T
1	chr1_51074992	0	51074992	T	C
1	chr1_51081838	0	51081838	C	A
1	chr1_51084833	0	51084833	T	A
1	chr1_51085028	0	51085028	A	G
1	chr1_51093739	0	51093739	A	C
1	chr1_51098258	0	51098258	G	C
1	chr1_51111235	0	51111235	C	A
1	chr1_51117717	0	51117717	A	C
1	chr1_51120816	0	51120816	C	T
1	chr1_51121988	0	51121988	G	C
1	chr1_51128161	0	51128161	T	C
1	chr1_51132843	0	51132843	T	C
1	chr1_51135202	0	51135202	G	A
1	chr1_51135605	0	51135605	G	T
1	chr1_51136817	0	51136817	G	T
1	chr1_51138873	0	51138873	T	C
1	chr1_51150625	0	51150625	T	C
1	chr1_51151944	0	51151944	A	T
1	chr1_51151986	0	51151986	A	G
1	chr1_51161273	0	51161273	C	A
1	chr1_51172509	0	51172509	G	C
1	chr1_51177295	0	51177295	A	G
1	chr1_51182213	0	51182213	T	C
1	chr1_51190240	0	51190240	T	C
1	chr1_51190868	0	51190868	A	G
1	chr1_51223154	0	51223154	A	G
1	chr1_51225466	0	51225466	G	A
1	chr1_51233991	0	51233991	T	G
1	chr1_51243230	0	51243230	G	A
1	chr1_51243873	0	51243873	C	G
1	chr1_51257586	0	51257586	G	A
1	chr1_51258193	0	51258193	A	C
1	chr1_51261532	0	51261532	A	G
1	chr1_51262699	0	51262699	A	C
1	chr1_51263135	0	51263135	A	G
1	chr1_51282587	0	51282587	G	A
1	chr1_51285327	0	51285327	A	C
1	chr1_51308659	0	51308659	C	T
1	chr1_51310011	0	51310011	C	T
1	chr1_51321843	0	51321843	C	T
1	chr1_51333449	0	51333449	C	G
1	chr1_51338054	0	51338054	G	T
1	chr1_51339433	0	51339433	T	C
1	chr1_51339516	0	51339516	T	C
1	chr1_51343086	0	51343086	A	G
1	chr1_51346391	0	51346391	A	G
1	chr1_51348695	0	51348695	T	C
1	chr1_51353106	0	51353106	C	T
1	chr1_51357987	0	51357987	C	T
1	chr1_51377216	0	51377216	C	G
1	chr1_51378092	0	51378092	T	C
1	chr1_51381425	0	51381425	T	C
1	chr1_51383540	0	51383540	C	G
1	chr1_51398729	0	51398729	C	A
1	chr1_51398964	0	51398964	A	G
1	chr1_51400400	0	51400400	G	C
1	chr1_51404823	0	51404823	G	C
1	chr1_51405542	0	51405542	G	A
1	chr1_51410351	0	51410351	A	G
1	chr1_51410741	0	51410741	A	G
1	chr1_51416120	0	51416120	T	A
1	chr1_51420884	0	51420884	T	G
1	chr1_51426073	0	51426073	A	G
1	chr1_51440592	0	51440592	A	G
1	chr1_51440870	0	51440870	A	G
1	chr1_51443781	0	51443781	T	C
1	chr1_51458210	0	51458210	G	A
1	chr1_51458319	0	51458319	T	C
1	chr1_51461947	0	51461947	G	A
1	chr1_51475688	0	51475688	G	T
1	chr1_51486457	0	51486457	C	T
1	chr1_51496960	0	51496960	G	C
1	chr1_51517184	0	51517184	T	C
1	chr1_51522866	0	51522866	T	C
1	chr1_51523617	0	51523617	T	C
1	chr1_51524597	0	51524597	C	T
1	chr1_51525283	0	51525283	G	C
1	chr1_51533339	0	51533339	C	G
1	chr1_51542594	0	51542594	T	C
1	chr1_51542779	0	51542779	T	C
1	chr1_51549656	0	51549656	G	A
1	chr1_51551805	0	51551805	A	C
1	chr1_51575935	0	51575935	C	T
1	chr1_51594394	0	51594394	T	A
1	chr1_51598608	0	51598608	A	G
1	chr1_51610308	0	51610308	T	C
1	chr1_51612138	0	51612138	C	T
1	chr1_51612145	0	51612145	C	T
1	chr1_51646158	0	51646158	G	T
1	chr1_51647785	0	51647785	G	A
1	chr1_51649246	0	51649246	A	G
1	chr1_51652015	0	51652015	T	C
1	chr1_51659297	0	51659297	A	G
1	chr1_51662166	0	51662166	C	A
1	chr1_51666903	0	51666903	T	C
1	chr1_51676846	0	51676846	G	A
1	chr1_51682266	0	51682266	C	A
1	chr1_51687664	0	51687664	A	G
1	chr1_51702019	0	51702019	A	C
1	chr1_51713842	0	51713842	C	T
1	chr1_51714216	0	51714216	T	C
1	chr1_51717739	0	51717739	T	C
1	chr1_51726567	0	51726567	A	G
1	chr1_51732732	0	51732732	T	C
1	chr1_51732784	0	51732784	T	C
1	chr1_51735441	0	51735441	T	C
1	chr1_51746376	0	51746376	T	A
1	chr1_51747653	0	51747653	C	A
1	chr1_51748169	0	51748169	G	T
1	chr1_51750238	0	51750238	C	G
1	chr1_51758330	0	51758330	G	A
1	chr1_51767211	0	51767211	T	C
1	chr1_51774381	0	51774381	A	C
1	chr1_51774860	0	51774860	T	C
1	chr1_51776825	0	51776825	C	A
1	chr1_51779073	0	51779073	G	C
1	chr1_51781761	0	51781761	A	T
1	chr1_51793586	0	51793586	A	T
1	chr1_51798867	0	51798867	A	G
1	chr1_51801970	0	51801970	A	G
1	chr1_51805238	0	51805238	G	T
1	chr1_51809168	0	51809168	C	T
1	chr1_51813928	0	51813928	C	T
1	chr1_51815059	0	51815059	T	G
1	chr1_51815114	0	51815114	C	G
1	chr1_51815772	0	51815772	A	G
1	chr1_51818906	0	51818906	C	T
1	chr1_51821320	0	51821320	G	A
1	chr1_51822718	0	51822718	C	G
1	chr1_51840935	0	51840935	C	T
1	chr1_51846339	0	51846339	T	C
1	chr1_51848273	0	51848273	A	G
1	chr1_51848724	0	51848724	A	G
1	chr1_51858185	0	51858185	C	T
1	chr1_51863318	0	51863318	G	A
1	chr1_51875460	0	51875460	C	A
1	chr1_51883055	0	51883055	G	A
1	chr1_51885316	0	51885316	C	A
1	chr1_51888028	0	51888028	C	T
1	chr1_51888842	0	51888842	T	C
1	chr1_51888906	0	51888906	C	T
1	chr1_51889714	0	51889714	T	G
1	chr1_51889847	0	51889847	T	C
1	chr1_51892384	0	51892384	C	G
1	chr1_51895477	0	51895477	A	G
1	chr1_51902271	0	51902271	C	A
1	chr1_51910264	0	51910264	A	G
1	chr1_51910887	0	51910887	A	C
1	chr1_51914863	0	51914863	T	C
1	chr1_51915897	0	51915897	C	A
1	chr1_51923240	0	51923240	G	C
1	chr1_51925499	0	51925499	G	A
1	chr1_51926032	0	51926032	T	C
1	chr1_51929155	0	51929155	G	A
1	chr1_51932822	0	51932822	C	T
1	chr1_51936912	0	51936912	A	G
1	chr1_51955725	0	51955725	C	T
1	chr1_51956967	0	51956967	T	C
1	chr1_51957055	0	51957055	C	T
1	chr1_51961899	0	51961899	C	G
1	chr1_51961946	0	51961946	C	T
1	chr1_51969321	0	51969321	T	C
1	chr1_51969333	0	51969333	A	G
1	chr1_51973757	0	51973757	T	A
1	chr1_51975280	0	51975280	T	A
1	chr1_51980850	0	51980850	C	A
1	chr1_51981604	0	51981604	T	C
1	chr1_51981835	0	51981835	C	T
1	chr1_51998127	0	51998127	C	A
1	chr1_52005792	0	52005792	C	T
1	chr1_52007398	0	52007398	C	G
1	chr1_52008380	0	52008380	A	T
1	chr1_52010510	0	52010510	G	C
1	chr1_52015071	0	52015071	G	A
1	chr1_52018512	0	52018512	C	G
1	chr1_52029502	0	52029502	G	A
1	chr1_52032546	0	52032546	C	G
1	chr1_52034078	0	52034078	T	A
1	chr1_52038960	0	52038960	C	G
1	chr1_52038993	0	52038993	T	C
1	chr1_52057766	0	52057766	A	G
1	chr1_52060650	0	52060650	C	T
1	chr1_52063157	0	52063157	A	G
1	chr1_52064677	0	52064677	T	C
1	chr1_52072733	0	52072733	T	C
1	chr1_52083005	0	52083005	C	T
1	chr1_52083466	0	52083466	C	T
1	chr1_52085452	0	52085452	G	A
1	chr1_52088650	0	52088650	A	G
1	chr1_52088876	0	52088876	C	T
1	chr1_52094154	0	52094154	A	G
1	chr1_52118623	0	52118623	T	C
1	chr1_52123398	0	52123398	C	T
1	chr1_52125952	0	52125952	G	A
1	chr1_52127385	0	52127385	C	T
1	chr1_52131200	0	52131200	G	A
1	chr1_52138083	0	52138083	T	C
1	chr1_52143170	0	52143170	T	C
1	chr1_52143542	0	52143542	T	C
1	chr1_52148083	0	52148083	A	G
1	chr1_52170070	0	52170070	A	T
1	chr1_52174317	0	52174317	T	G
1	chr1_52178721	0	52178721	T	C
1	chr1_52181115	0	52181115	G	C
1	chr1_52185072	0	52185072	C	T
1	chr1_52194085	0	52194085	T	C
1	chr1_52197571	0	52197571	G	T
1	chr1_52198548	0	52198548	T	A
1	chr1_52203452	0	52203452	G	T
1	chr1_52210086	0	52210086	A	C
1	chr1_52220518	0	52220518	C	T
1	chr1_52222887	0	52222887	G	A
1	chr1_52224229	0	52224229	A	G
1	chr1_52227439	0	52227439	T	A
1	chr1_52227882	0	52227882	T	C
1	chr1_52232922	0	52232922	C	T
1	chr1_52246106	0	52246106	G	A
1	chr1_52250144	0	52250144	G	A
1	chr1_52263099	0	52263099	A	G
1	chr1_52266742	0	52266742	G	A
1	chr1_52287393	0	52287393	G	A
1	chr1_52291044	0	52291044	T	A
1	chr1_52292657	0	52292657	T	C
1	chr1_52297791	0	52297791	T	C
1	chr1_52298155	0	52298155	A	G
1	chr1_52303420	0	52303420	G	A
1	chr1_52355408	0	52355408	A	G
1	chr1_52362906	0	52362906	A	G
1	chr1_52408731	0	52408731	T	C
1	chr1_52410580	0	52410580	A	G
1	chr1_52413725	0	52413725	G	T
1	chr1_52413812	0	52413812	G	C
1	chr1_52416070	0	52416070	C	T
1	chr1_52422282	0	52422282	T	C
1	chr1_52429441	0	52429441	G	C
1	chr1_52444729	0	52444729	A	C
1	chr1_52445122	0	52445122	T	G
1	chr1_52459325	0	52459325	A	G
1	chr1_52460145	0	52460145	G	A
1	chr1_52482653	0	52482653	T	C
1	chr1_52506445	0	52506445	A	G
1	chr1_52526599	0	52526599	A	G
1	chr1_52529561	0	52529561	G	C
1	chr1_52534818	0	52534818	A	G
1	chr1_52557774	0	52557774	A	T
1	chr1_52562803	0	52562803	A	T
1	chr1_52583884	0	52583884	T	C
1	chr1_52585778	0	52585778	T	C
1	chr1_52605561	0	52605561	A	C
1	chr1_52628947	0	52628947	C	A
1	chr1_52643361	0	52643361	C	T
1	chr1_52644577	0	52644577	A	G
1	chr1_52659063	0	52659063	G	C
1	chr1_52661846	0	52661846	T	C
1	chr1_52668757	0	52668757	G	A
1	chr1_52670307	0	52670307	A	G
1	chr1_52674674	0	52674674	G	T
1	chr1_52675037	0	52675037	G	T
1	chr1_52678443	0	52678443	A	G
1	chr1_52687673	0	52687673	G	C
1	chr1_52713000	0	52713000	G	A
1	chr1_52721110	0	52721110	G	T
1	chr1_52726103	0	52726103	T	C
1	chr1_52731269	0	52731269	G	A
1	chr1_52756227	0	52756227	A	G
1	chr1_52759302	0	52759302	G	A
1	chr1_52759372	0	52759372	C	A
1	chr1_52759725	0	52759725	T	C
1	chr1_52765447	0	52765447	T	A
1	chr1_52766541	0	52766541	A	G
1	chr1_52766663	0	52766663	A	C
1	chr1_52768906	0	52768906	C	G
1	chr1_52774380	0	52774380	T	C
1	chr1_52775086	0	52775086	C	T
1	chr1_52775362	0	52775362	G	T
1	chr1_52778313	0	52778313	C	A
1	chr1_52795274	0	52795274	T	C
1	chr1_52795318	0	52795318	A	T
1	chr1_52841885	0	52841885	A	C
1	chr1_52843308	0	52843308	C	T
1	chr1_52844731	0	52844731	C	A
1	chr1_52855865	0	52855865	G	C
1	chr1_52857093	0	52857093	G	A
1	chr1_52865211	0	52865211	G	A
1	chr1_52866478	0	52866478	T	C
1	chr1_52867701	0	52867701	A	G
1	chr1_52868559	0	52868559	A	G
1	chr1_52874008	0	52874008	T	C
1	chr1_52874498	0	52874498	T	C
1	chr1_52881936	0	52881936	G	A
1	chr1_52886773	0	52886773	G	A
1	chr1_52891685	0	52891685	A	G
1	chr1_52893758	0	52893758	G	A
1	chr1_52909059	0	52909059	C	T
1	chr1_52909099	0	52909099	A	G
1	chr1_52909758	0	52909758	G	T
1	chr1_52909973	0	52909973	T	C
1	chr1_52913956	0	52913956	G	T
1	chr1_52919985	0	52919985	A	C
1	chr1_52925606	0	52925606	T	C
1	chr1_52929953	0	52929953	A	G
1	chr1_52934984	0	52934984	C	T
1	chr1_52935409	0	52935409	T	C
1	chr1_52939913	0	52939913	C	T
1	chr1_52946412	0	52946412	T	C
1	chr1_52946652	0	52946652	G	A
1	chr1_52949837	0	52949837	T	G
1	chr1_52955465	0	52955465	T	C
1	chr1_52956252	0	52956252	T	C
1	chr1_52958221	0	52958221	A	G
1	chr1_52960731	0	52960731	C	T
1	chr1_52966142	0	52966142	G	A
1	chr1_52969934	0	52969934	A	G
1	chr1_52970864	0	52970864	A	G
1	chr1_52973506	0	52973506	C	G
1	chr1_52978188	0	52978188	C	T
1	chr1_52978390	0	52978390	T	C
1	chr1_52978455	0	52978455	A	T
1	chr1_52983945	0	52983945	C	G
1	chr1_52993545	0	52993545	T	C
1	chr1_52994343	0	52994343	A	C
1	chr1_52999481	0	52999481	A	G
1	chr1_53003458	0	53003458	C	G
1	chr1_53005201	0	53005201	A	G
1	chr1_53008705	0	53008705	A	C
1	chr1_53011144	0	53011144	T	C
1	chr1_53021463	0	53021463	A	G
1	chr1_53021681	0	53021681	T	C
1	chr1_53023891	0	53023891	A	G
1	chr1_53027506	0	53027506	T	C
1	chr1_53027557	0	53027557	T	C
1	chr1_53036995	0	53036995	C	T
1	chr1_53041215	0	53041215	C	T
1	chr1_53046348	0	53046348	A	G
1	chr1_53051730	0	53051730	A	G
1	chr1_53053515	0	53053515	T	C
1	chr1_53065115	0	53065115	A	G
1	chr1_53077235	0	53077235	G	A
1	chr1_53077291	0	53077291	G	T
1	chr1_53078131	0	53078131	T	C
1	chr1_53078609	0	53078609	A	T
1	chr1_53079774	0	53079774	A	T
1	chr1_53080876	0	53080876	T	G
1	chr1_53084588	0	53084588	A	G
1	chr1_53085773	0	53085773	G	T
1	chr1_53093341	0	53093341	T	C
1	chr1_53095577	0	53095577	G	A
1	chr1_53095663	0	53095663	A	C
1	chr1_53096491	0	53096491	C	G
1	chr1_53100063	0	53100063	A	C
1	chr1_53103787	0	53103787	T	C
1	chr1_53105602	0	53105602	G	A
1	chr1_53106180	0	53106180	G	A
1	chr1_53106198	0	53106198	A	T
1	chr1_53110067	0	53110067	G	T
1	chr1_53117393	0	53117393	A	G
1	chr1_53118232	0	53118232	C	T
1	chr1_53119064	0	53119064	T	G
1	chr1_53135447	0	53135447	C	G
1	chr1_53141706	0	53141706	A	G
1	chr1_53143145	0	53143145	A	G
1	chr1_53151660	0	53151660	G	A
1	chr1_53155725	0	53155725	G	A
1	chr1_53158919	0	53158919	A	G
1	chr1_53160046	0	53160046	A	G
1	chr1_53161958	0	53161958	A	C
1	chr1_53163550	0	53163550	T	G
1	chr1_53167949	0	53167949	A	T
1	chr1_53179079	0	53179079	A	G
1	chr1_53180793	0	53180793	G	C
1	chr1_53182624	0	53182624	T	G
1	chr1_53184842	0	53184842	T	A
1	chr1_53185168	0	53185168	C	T
1	chr1_53186384	0	53186384	T	C
1	chr1_53186929	0	53186929	T	G
1	chr1_53187139	0	53187139	A	G
1	chr1_53200721	0	53200721	T	C
1	chr1_53200797	0	53200797	A	G
1	chr1_53205480	0	53205480	G	C
1	chr1_53219453	0	53219453	G	A
1	chr1_53220987	0	53220987	A	C
1	chr1_53231164	0	53231164	G	A
1	chr1_53243325	0	53243325	A	G
1	chr1_53249383	0	53249383	G	T
1	chr1_53253922	0	53253922	T	G
1	chr1_53262822	0	53262822	T	C
1	chr1_53263193	0	53263193	G	A
1	chr1_53263736	0	53263736	A	G
1	chr1_53266265	0	53266265	T	C
1	chr1_53269643	0	53269643	C	T
1	chr1_53271382	0	53271382	C	T
1	chr1_53276418	0	53276418	A	T
1	chr1_53289991	0	53289991	T	C
1	chr1_53295488	0	53295488	A	C
1	chr1_53300183	0	53300183	G	A
1	chr1_53301802	0	53301802	T	G
1	chr1_53315272	0	53315272	G	T
1	chr1_53316791	0	53316791	A	G
1	chr1_53318775	0	53318775	T	C
1	chr1_53319115	0	53319115	C	T
1	chr1_53322135	0	53322135	A	G
1	chr1_53324211	0	53324211	A	C
1	chr1_53325481	0	53325481	C	G
1	chr1_53335511	0	53335511	T	G
1	chr1_53335756	0	53335756	T	A
1	chr1_53340119	0	53340119	C	G
1	chr1_53357148	0	53357148	C	T
1	chr1_53358817	0	53358817	G	C
1	chr1_53365041	0	53365041	C	T
1	chr1_53375416	0	53375416	G	A
1	chr1_53400704	0	53400704	A	C
1	chr1_53406293	0	53406293	T	C
1	chr1_53416395	0	53416395	A	C
1	chr1_53419763	0	53419763	T	C
1	chr1_53426951	0	53426951	G	C
1	chr1_53430387	0	53430387	G	A
1	chr1_53435776	0	53435776	A	G
1	chr1_53448210	0	53448210	G	T
1	chr1_53449797	0	53449797	G	A
1	chr1_53453041	0	53453041	A	G
1	chr1_53465278	0	53465278	A	G
1	chr1_53466641	0	53466641	A	C
1	chr1_53491409	0	53491409	A	G
1	chr1_53494904	0	53494904	T	C
1	chr1_53500160	0	53500160	G	A
1	chr1_53506305	0	53506305	C	A
1	chr1_53507872	0	53507872	T	C
1	chr1_53523851	0	53523851	C	T
1	chr1_53537690	0	53537690	T	A
1	chr1_53541205	0	53541205	G	T
1	chr1_53542596	0	53542596	A	G
1	chr1_53544571	0	53544571	A	G
1	chr1_53545028	0	53545028	A	G
1	chr1_53545773	0	53545773	A	C
1	chr1_53547667	0	53547667	C	T
1	chr1_53548210	0	53548210	A	C
1	chr1_53553305	0	53553305	C	A
1	chr1_53556044	0	53556044	A	G
1	chr1_53558376	0	53558376	G	A
1	chr1_53561280	0	53561280	G	A
1	chr1_53564761	0	53564761	A	T
1	chr1_53567577	0	53567577	T	C
1	chr1_53573562	0	53573562	A	G
1	chr1_53590499	0	53590499	G	T
1	chr1_53592834	0	53592834	T	C
1	chr1_53597080	0	53597080	A	G
1	chr1_53600613	0	53600613	T	C
1	chr1_53605123	0	53605123	T	C
1	chr1_53630645	0	53630645	T	C
1	chr1_53643339	0	53643339	A	G
1	chr1_53644633	0	53644633	T	C
1	chr1_53652126	0	53652126	C	G
1	chr1_53656521	0	53656521	G	T
1	chr1_53665923	0	53665923	C	T
1	chr1_53669144	0	53669144	C	T
1	chr1_53676702	0	53676702	G	C
1	chr1_53678053	0	53678053	A	G
1	chr1_53697283	0	53697283	A	G
1	chr1_53703090	0	53703090	C	T
1	chr1_53705465	0	53705465	C	T
1	chr1_53707974	0	53707974	A	C
1	chr1_53730246	0	53730246	C	T
1	chr1_53731731	0	53731731	T	A
1	chr1_53732167	0	53732167	G	T
1	chr1_53735759	0	53735759	G	A
1	chr1_53746871	0	53746871	C	G
1	chr1_53757944	0	53757944	C	T
1	chr1_53763015	0	53763015	T	C
1	chr1_53765648	0	53765648	T	G
1	chr1_53767152	0	53767152	C	T
1	chr1_53767239	0	53767239	A	G
1	chr1_53768682	0	53768682	G	T
1	chr1_53772162	0	53772162	T	C
1	chr1_53778271	0	53778271	G	A
1	chr1_53785861	0	53785861	T	C
1	chr1_53788153	0	53788153	A	G
1	chr1_53808487	0	53808487	T	C
1	chr1_53822409	0	53822409	A	G
1	chr1_53827182	0	53827182	A	G
1	chr1_53827564	0	53827564	A	C
1	chr1_53830777	0	53830777	C	T
1	chr1_53841021	0	53841021	A	G
1	chr1_53842176	0	53842176	G	T
1	chr1_53846403	0	53846403	A	G
1	chr1_53849961	0	53849961	G	C
1	chr1_53850178	0	53850178	A	C
1	chr1_53862467	0	53862467	C	T
1	chr1_53891755	0	53891755	C	T
1	chr1_53892316	0	53892316	T	C
1	chr1_53893805	0	53893805	A	G
1	chr1_53894168	0	53894168	A	G
1	chr1_53901361	0	53901361	T	A
1	chr1_53906767	0	53906767	T	C
1	chr1_53917209	0	53917209	A	C
1	chr1_53923425	0	53923425	C	T
1	chr1_53955462	0	53955462	A	T
1	chr1_53961182	0	53961182	A	C
1	chr1_53963165	0	53963165	T	G
1	chr1_53963860	0	53963860	G	T
1	chr1_53977096	0	53977096	A	G
1	chr1_53980133	0	53980133	G	A
1	chr1_53980203	0	53980203	C	G
1	chr1_53980948	0	53980948	A	T
1	chr1_53993394	0	53993394	T	C
1	chr1_54010550	0	54010550	G	T
1	chr1_54015052	0	54015052	T	A
1	chr1_54016331	0	54016331	A	C
1	chr1_54021144	0	54021144	A	G
1	chr1_54023874	0	54023874	A	C
1	chr1_54026147	0	54026147	G	A
1	chr1_54031960	0	54031960	G	A
1	chr1_54046538	0	54046538	C	A
1	chr1_54048787	0	54048787	T	G
1	chr1_54055816	0	54055816	A	G
1	chr1_54057269	0	54057269	T	C
1	chr1_54080108	0	54080108	G	A
1	chr1_54088826	0	54088826	G	A
1	chr1_54095513	0	54095513	C	A
1	chr1_54099210	0	54099210	T	G
1	chr1_54117922	0	54117922	C	A
1	chr1_54124959	0	54124959	A	C
1	chr1_54129003	0	54129003	T	C
1	chr1_54136306	0	54136306	C	T
1	chr1_54144712	0	54144712	C	T
1	chr1_54151866	0	54151866	C	T
1	chr1_54160123	0	54160123	C	T
1	chr1_54161632	0	54161632	A	G
1	chr1_54169442	0	54169442	C	T
1	chr1_54170117	0	54170117	A	T
1	chr1_54178173	0	54178173	A	G
1	chr1_54179613	0	54179613	C	T
1	chr1_54182122	0	54182122	T	C
1	chr1_54186056	0	54186056	G	A
1	chr1_54187449	0	54187449	G	A
1	chr1_54189845	0	54189845	G	A
1	chr1_54190824	0	54190824	G	A
1	chr1_54192298	0	54192298	C	T
1	chr1_54192887	0	54192887	A	G
1	chr1_54205015	0	54205015	A	G
1	chr1_54207082	0	54207082	T	C
1	chr1_54207124	0	54207124	A	T
1	chr1_54209191	0	54209191	G	A
1	chr1_54215077	0	54215077	T	C
1	chr1_54233116	0	54233116	A	G
1	chr1_54246927	0	54246927	G	C
1	chr1_54252077	0	54252077	G	A
1	chr1_54252942	0	54252942	G	A
1	chr1_54258973	0	54258973	G	C
1	chr1_54260949	0	54260949	G	A
1	chr1_54268896	0	54268896	T	C
1	chr1_54271977	0	54271977	G	A
1	chr1_54283488	0	54283488	C	T
1	chr1_54286309	0	54286309	C	T
1	chr1_54295038	0	54295038	A	C
1	chr1_54296189	0	54296189	C	A
1	chr1_54305366	0	54305366	A	G
1	chr1_54309030	0	54309030	C	A
1	chr1_54314495	0	54314495	T	C
1	chr1_54321438	0	54321438	C	T
1	chr1_54328335	0	54328335	C	T
1	chr1_54351871	0	54351871	G	A
1	chr1_54352379	0	54352379	A	G
1	chr1_54353883	0	54353883	A	G
1	chr1_54362309	0	54362309	T	C
1	chr1_54362601	0	54362601	G	A
1	chr1_54365364	0	54365364	A	G
1	chr1_54366006	0	54366006	C	T
1	chr1_54373760	0	54373760	A	T
1	chr1_54374113	0	54374113	A	G
1	chr1_54389797	0	54389797	G	A
1	chr1_54396642	0	54396642	A	G
1	chr1_54402011	0	54402011	A	G
1	chr1_54406553	0	54406553	A	G
1	chr1_54413259	0	54413259	C	T
1	chr1_54424969	0	54424969	C	T
1	chr1_54438510	0	54438510	C	G
1	chr1_54446608	0	54446608	A	G
1	chr1_54456645	0	54456645	G	A
1	chr1_54459760	0	54459760	A	G
1	chr1_54461501	0	54461501	T	C
1	chr1_54473328	0	54473328	T	C
1	chr1_54479891	0	54479891	C	T
1	chr1_54481416	0	54481416	G	A
1	chr1_54481484	0	54481484	T	C
1	chr1_54481898	0	54481898	A	C
1	chr1_54486511	0	54486511	C	T
1	chr1_54500538	0	54500538	G	A
1	chr1_54501891	0	54501891	A	G
1	chr1_54503170	0	54503170	C	T
1	chr1_54515228	0	54515228	T	C
1	chr1_54518711	0	54518711	C	T
1	chr1_54518736	0	54518736	C	G
1	chr1_54522931	0	54522931	A	C
1	chr1_54565105	0	54565105	A	G
1	chr1_54565236	0	54565236	C	G
1	chr1_54565319	0	54565319	A	G
1	chr1_54574466	0	54574466	T	A
1	chr1_54584672	0	54584672	G	C
1	chr1_54585600	0	54585600	A	G
1	chr1_54590171	0	54590171	A	G
1	chr1_54603505	0	54603505	A	G
1	chr1_54603844	0	54603844	A	G
1	chr1_54610430	0	54610430	G	A
1	chr1_54619096	0	54619096	G	C
1	chr1_54623733	0	54623733	C	T
1	chr1_54624752	0	54624752	A	G
1	chr1_54647726	0	54647726	G	T
1	chr1_54653208	0	54653208	A	T
1	chr1_54658169	0	54658169	T	C
1	chr1_54658353	0	54658353	G	A
1	chr1_54664986	0	54664986	T	C
1	chr1_54665432	0	54665432	A	G
1	chr1_54667883	0	54667883	T	G
1	chr1_54668906	0	54668906	G	A
1	chr1_54681751	0	54681751	G	T
1	chr1_54683286	0	54683286	C	T
1	chr1_54690950	0	54690950	G	A
1	chr1_54697784	0	54697784	C	T
1	chr1_54699975	0	54699975	A	C
1	chr1_54704560	0	54704560	C	A
1	chr1_54708534	0	54708534	C	T
1	chr1_54709297	0	54709297	G	T
1	chr1_54714842	0	54714842	C	A
1	chr1_54727000	0	54727000	C	T
1	chr1_54729052	0	54729052	T	C
1	chr1_54759826	0	54759826	C	T
1	chr1_54764931	0	54764931	A	C
1	chr1_54767224	0	54767224	T	C
1	chr1_54776658	0	54776658	G	A
1	chr1_54776947	0	54776947	T	G
1	chr1_54780171	0	54780171	T	C
1	chr1_54785062	0	54785062	A	G
1	chr1_54791039	0	54791039	C	T
1	chr1_54791309	0	54791309	A	G
1	chr1_54791970	0	54791970	C	T
1	chr1_54792203	0	54792203	A	G
1	chr1_54807363	0	54807363	A	G
1	chr1_54807798	0	54807798	A	C
1	chr1_54808309	0	54808309	T	A
1	chr1_54813998	0	54813998	A	G
1	chr1_54818868	0	54818868	G	A
1	chr1_54821548	0	54821548	A	C
1	chr1_54825252	0	54825252	G	A
1	chr1_54825989	0	54825989	A	C
1	chr1_54826065	0	54826065	T	C
1	chr1_54828447	0	54828447	C	T
1	chr1_54829617	0	54829617	G	A
1	chr1_54831165	0	54831165	A	G
1	chr1_54831515	0	54831515	C	A
1	chr1_54833453	0	54833453	T	C
1	chr1_54843089	0	54843089	T	G
1	chr1_54843371	0	54843371	A	G
1	chr1_54854488	0	54854488	T	C
1	chr1_54860654	0	54860654	C	T
1	chr1_54864644	0	54864644	A	G
1	chr1_54867211	0	54867211	G	C
1	chr1_54867542	0	54867542	A	C
1	chr1_54871772	0	54871772	C	A
1	chr1_54875693	0	54875693	G	A
1	chr1_54876219	0	54876219	G	A
1	chr1_54877253	0	54877253	A	G
1	chr1_54883369	0	54883369	G	A
1	chr1_54883590	0	54883590	T	A
1	chr1_54909662	0	54909662	T	C
1	chr1_54913794	0	54913794	G	C
1	chr1_54915939	0	54915939	A	G
1	chr1_54925763	0	54925763	T	A
1	chr1_54926314	0	54926314	T	C
1	chr1_54930613	0	54930613	A	G
1	chr1_54931809	0	54931809	C	G
1	chr1_54944795	0	54944795	G	T
1	chr1_54948798	0	54948798	C	G
1	chr1_54949200	0	54949200	G	A
1	chr1_54949878	0	54949878	C	G
1	chr1_54953580	0	54953580	A	G
1	chr1_54956264	0	54956264	A	T
1	chr1_54963699	0	54963699	G	A
1	chr1_54964563	0	54964563	T	C
1	chr1_54972102	0	54972102	A	G
1	chr1_54982879	0	54982879	T	C
1	chr1_54984224	0	54984224	T	G
1	chr1_54990261	0	54990261	G	A
1	chr1_54999308	0	54999308	A	G
1	chr1_55001597	0	55001597	A	G
1	chr1_55005115	0	55005115	A	G
1	chr1_55005262	0	55005262	C	T
1	chr1_55007735	0	55007735	C	T
1	chr1_55011906	0	55011906	C	G
1	chr1_55012119	0	55012119	A	G
1	chr1_55018524	0	55018524	A	G
1	chr1_55019367	0	55019367	T	C
1	chr1_55019371	0	55019371	G	A
1	chr1_55023977	0	55023977	C	T
1	chr1_55026963	0	55026963	T	C
1	chr1_55027230	0	55027230	T	C
1	chr1_55028708	0	55028708	T	C
1	chr1_55039807	0	55039807	G	A
1	chr1_55039976	0	55039976	G	T
1	chr1_55040874	0	55040874	G	A
1	chr1_55044002	0	55044002	C	T
1	chr1_55048562	0	55048562	G	C
1	chr1_55056797	0	55056797	A	G
1	chr1_55057730	0	55057730	C	G
1	chr1_55062066	0	55062066	C	T
1	chr1_55062331	0	55062331	C	G
1	chr1_55074448	0	55074448	G	A
1	chr1_55082715	0	55082715	T	C
1	chr1_55085373	0	55085373	G	A
1	chr1_55091112	0	55091112	C	T
1	chr1_55091689	0	55091689	G	T
1	chr1_55093660	0	55093660	G	A
1	chr1_55093804	0	55093804	C	T
1	chr1_55096705	0	55096705	G	T
1	chr1_55100364	0	55100364	T	C
1	chr1_55105327	0	55105327	T	C
1	chr1_55111836	0	55111836	G	A
1	chr1_55112573	0	55112573	G	T
1	chr1_55124819	0	55124819	C	T
1	chr1_55132463	0	55132463	A	G
1	chr1_55146018	0	55146018	G	T
1	chr1_55151575	0	55151575	G	A
1	chr1_55164997	0	55164997	C	T
1	chr1_55178905	0	55178905	T	C
1	chr1_55178988	0	55178988	C	T
1	chr1_55179938	0	55179938	C	T
1	chr1_55181788	0	55181788	C	T
1	chr1_55198207	0	55198207	A	G
1	chr1_55198829	0	55198829	C	G
1	chr1_55199571	0	55199571	T	C
1	chr1_55222724	0	55222724	C	T
1	chr1_55236142	0	55236142	T	C
1	chr1_55241860	0	55241860	C	T
1	chr1_55244292	0	55244292	T	C
1	chr1_55252793	0	55252793	C	T
1	chr1_55259008	0	55259008	C	A
1	chr1_55262461	0	55262461	G	A
1	chr1_55262688	0	55262688	T	G
1	chr1_55267047	0	55267047	C	G
1	chr1_55270340	0	55270340	A	G
1	chr1_55270625	0	55270625	G	A
1	chr1_55287858	0	55287858	C	T
1	chr1_55294679	0	55294679	T	C
1	chr1_55296131	0	55296131	T	A
1	chr1_55308056	0	55308056	G	A
1	chr1_55308593	0	55308593	A	G
1	chr1_55323353	0	55323353	C	T
1	chr1_55323356	0	55323356	A	G
1	chr1_55328560	0	55328560	A	G
1	chr1_55330320	0	55330320	C	T
1	chr1_55330902	0	55330902	G	A
1	chr1_55335515	0	55335515	G	A
1	chr1_55347753	0	55347753	G	A
1	chr1_55349192	0	55349192	T	C
1	chr1_55359120	0	55359120	T	A
1	chr1_55374445	0	55374445	G	C
1	chr1_55375192	0	55375192	C	T
1	chr1_55378632	0	55378632	G	C
1	chr1_55384611	0	55384611	T	G
1	chr1_55385693	0	55385693	T	C
1	chr1_55387098	0	55387098	G	A
1	chr1_55387528	0	55387528	T	C
1	chr1_55392879	0	55392879	A	G
1	chr1_55408487	0	55408487	T	G
1	chr1_55410558	0	55410558	C	T
1	chr1_55416416	0	55416416	C	A
1	chr1_55418692	0	55418692	C	G
1	chr1_55426695	0	55426695	A	C
1	chr1_55444237	0	55444237	C	T
1	chr1_55454360	0	55454360	T	C
1	chr1_55454615	0	55454615	G	A
1	chr1_55469126	0	55469126	T	C
1	chr1_55491427	0	55491427	T	C
1	chr1_55492171	0	55492171	C	T
1	chr1_55493799	0	55493799	A	C
1	chr1_55498276	0	55498276	C	G
1	chr1_55506930	0	55506930	T	C
1	chr1_55511468	0	55511468	T	C
1	chr1_55511941	0	55511941	T	C
1	chr1_55516218	0	55516218	T	C
1	chr1_55516552	0	55516552	T	G
1	chr1_55526032	0	55526032	G	A
1	chr1_55528765	0	55528765	T	C
1	chr1_55529161	0	55529161	A	G
1	chr1_55529616	0	55529616	C	T
1	chr1_55535135	0	55535135	G	A
1	chr1_55536962	0	55536962	A	G
1	chr1_55539371	0	55539371	C	G
1	chr1_55554513	0	55554513	C	A
1	chr1_55558568	0	55558568	A	G
1	chr1_55569190	0	55569190	A	G
1	chr1_55571332	0	55571332	T	C
1	chr1_55572159	0	55572159	T	C
1	chr1_55572538	0	55572538	A	G
1	chr1_55572860	0	55572860	A	G
1	chr1_55580973	0	55580973	C	G
1	chr1_55591473	0	55591473	G	A
1	chr1_55596247	0	55596247	G	C
1	chr1_55597550	0	55597550	C	T
1	chr1_55597832	0	55597832	C	A
1	chr1_55604895	0	55604895	C	T
1	chr1_55613704	0	55613704	G	T
1	chr1_55617655	0	55617655	G	T
1	chr1_55624682	0	55624682	C	G
1	chr1_55630385	0	55630385	T	G
1	chr1_55637179	0	55637179	G	A
1	chr1_55655479	0	55655479	G	A
1	chr1_55658011	0	55658011	C	T
1	chr1_55661422	0	55661422	A	T
1	chr1_55671616	0	55671616	G	A
1	chr1_55678728	0	55678728	T	A
1	chr1_55689025	0	55689025	A	G
1	chr1_55698445	0	55698445	A	G
1	chr1_55709253	0	55709253	G	A
1	chr1_55709793	0	55709793	G	A
1	chr1_55716005	0	55716005	T	G
1	chr1_55722541	0	55722541	G	A
1	chr1_55739956	0	55739956	C	T
1	chr1_55740838	0	55740838	A	G
1	chr1_55743008	0	55743008	C	T
1	chr1_55745424	0	55745424	C	T
1	chr1_55748471	0	55748471	G	A
1	chr1_55752824	0	55752824	C	T
1	chr1_55757343	0	55757343	C	T
1	chr1_55757996	0	55757996	A	G
1	chr1_55761719	0	55761719	A	G
1	chr1_55764163	0	55764163	C	G
1	chr1_55770317	0	55770317	C	T
1	chr1_55780730	0	55780730	C	T
1	chr1_55786286	0	55786286	A	G
1	chr1_55788015	0	55788015	T	C
1	chr1_55788575	0	55788575	A	G
1	chr1_55791130	0	55791130	T	C
1	chr1_55800606	0	55800606	A	G
1	chr1_55801434	0	55801434	G	A
1	chr1_55804798	0	55804798	A	C
1	chr1_55807498	0	55807498	C	T
1	chr1_55808415	0	55808415	C	T
1	chr1_55828784	0	55828784	T	C
1	chr1_55829560	0	55829560	A	G
1	chr1_55830157	0	55830157	T	A
1	chr1_55833769	0	55833769	A	T
1	chr1_55861537	0	55861537	T	G
1	chr1_55884078	0	55884078	A	G
1	chr1_55891311	0	55891311	T	C
1	chr1_55892935	0	55892935	A	G
1	chr1_55899926	0	55899926	T	C
1	chr1_55906080	0	55906080	C	G
1	chr1_55910894	0	55910894	G	A
1	chr1_55924082	0	55924082	T	C
1	chr1_55924746	0	55924746	T	A
1	chr1_55929012	0	55929012	G	C
1	chr1_55933506	0	55933506	G	A
1	chr1_55970327	0	55970327	G	A
1	chr1_55984204	0	55984204	T	A
1	chr1_55997839	0	55997839	C	T
1	chr1_56004512	0	56004512	C	G
1	chr1_56005223	0	56005223	G	C
1	chr1_56007324	0	56007324	T	G
1	chr1_56010875	0	56010875	T	C
1	chr1_56012264	0	56012264	T	C
1	chr1_56013540	0	56013540	C	A
1	chr1_56015632	0	56015632	G	T
1	chr1_56020485	0	56020485	T	G
1	chr1_56035635	0	56035635	C	T
1	chr1_56036628	0	56036628	C	T
1	chr1_56039328	0	56039328	C	T
1	chr1_56039618	0	56039618	G	A
1	chr1_56042650	0	56042650	A	G
1	chr1_56046358	0	56046358	C	T
1	chr1_56050144	0	56050144	G	C
1	chr1_56053170	0	56053170	C	A
1	chr1_56054044	0	56054044	G	C
1	chr1_56054419	0	56054419	A	G
1	chr1_56055336	0	56055336	A	G
1	chr1_56062205	0	56062205	G	C
1	chr1_56064910	0	56064910	G	A
1	chr1_56076638	0	56076638	T	C
1	chr1_56076763	0	56076763	A	G
1	chr1_56077278	0	56077278	G	T
1	chr1_56091167	0	56091167	T	C
1	chr1_56092378	0	56092378	G	A
1	chr1_56094003	0	56094003	G	A
1	chr1_56095939	0	56095939	A	G
1	chr1_56105079	0	56105079	C	G
1	chr1_56105631	0	56105631	C	G
1	chr1_56142734	0	56142734	T	C
1	chr1_56155600	0	56155600	A	C
1	chr1_56165979	0	56165979	C	A
1	chr1_56172671	0	56172671	G	A
1	chr1_56176568	0	56176568	T	A
1	chr1_56181534	0	56181534	C	T
1	chr1_56189564	0	56189564	C	T
1	chr1_56203444	0	56203444	T	C
1	chr1_56203821	0	56203821	C	T
1	chr1_56204915	0	56204915	G	A
1	chr1_56207321	0	56207321	G	A
1	chr1_56207344	0	56207344	A	G
1	chr1_56225664	0	56225664	G	C
1	chr1_56226593	0	56226593	G	A
1	chr1_56229392	0	56229392	T	C
1	chr1_56229772	0	56229772	T	C
1	chr1_56234653	0	56234653	C	T
1	chr1_56236699	0	56236699	T	C
1	chr1_56244010	0	56244010	A	C
1	chr1_56245982	0	56245982	C	A
1	chr1_56253702	0	56253702	T	C
1	chr1_56261690	0	56261690	A	T
1	chr1_56262343	0	56262343	G	C
1	chr1_56264650	0	56264650	G	A
1	chr1_56265709	0	56265709	T	C
1	chr1_56266998	0	56266998	G	A
1	chr1_56286436	0	56286436	G	A
1	chr1_56306837	0	56306837	C	T
1	chr1_56314224	0	56314224	A	G
1	chr1_56315202	0	56315202	G	T
1	chr1_56316905	0	56316905	T	A
1	chr1_56318051	0	56318051	T	C
1	chr1_56325629	0	56325629	C	T
1	chr1_56325898	0	56325898	G	A
1	chr1_56330563	0	56330563	A	C
1	chr1_56333270	0	56333270	C	A
1	chr1_56339004	0	56339004	C	T
1	chr1_56367053	0	56367053	T	C
1	chr1_56378121	0	56378121	C	G
1	chr1_56390681	0	56390681	A	C
1	chr1_56393691	0	56393691	C	T
1	chr1_56414871	0	56414871	T	C
1	chr1_56439580	0	56439580	A	G
1	chr1_56484445	0	56484445	C	T
1	chr1_56487227	0	56487227	T	C
1	chr1_56490094	0	56490094	G	C
1	chr1_56494788	0	56494788	G	T
1	chr1_56517692	0	56517692	G	T
1	chr1_56519119	0	56519119	A	T
1	chr1_56520498	0	56520498	T	G
1	chr1_56523674	0	56523674	T	C
1	chr1_56524228	0	56524228	A	C
1	chr1_56525183	0	56525183	T	C
1	chr1_56529871	0	56529871	T	C
1	chr1_56536740	0	56536740	T	C
1	chr1_56536979	0	56536979	T	G
1	chr1_56539109	0	56539109	C	G
1	chr1_56541991	0	56541991	A	G
1	chr1_56549188	0	56549188	C	T
1	chr1_56550249	0	56550249	A	G
1	chr1_56560975	0	56560975	T	G
1	chr1_56562884	0	56562884	T	C
1	chr1_56589551	0	56589551	A	G
1	chr1_56590519	0	56590519	C	T
1	chr1_56592619	0	56592619	A	G
1	chr1_56596685	0	56596685	G	C
1	chr1_56597025	0	56597025	A	T
1	chr1_56602413	0	56602413	T	A
1	chr1_56602803	0	56602803	T	A
1	chr1_56604853	0	56604853	T	C
1	chr1_56611983	0	56611983	C	T
1	chr1_56616225	0	56616225	G	A
1	chr1_56616706	0	56616706	A	G
1	chr1_56627634	0	56627634	A	G
1	chr1_56635106	0	56635106	C	T
1	chr1_56637455	0	56637455	G	A
1	chr1_56641413	0	56641413	A	G
1	chr1_56641513	0	56641513	G	A
1	chr1_56647876	0	56647876	C	T
1	chr1_56649404	0	56649404	G	A
1	chr1_56649965	0	56649965	T	G
1	chr1_56657474	0	56657474	C	A
1	chr1_56661127	0	56661127	A	T
1	chr1_56662958	0	56662958	T	C
1	chr1_56664834	0	56664834	G	A
1	chr1_56671544	0	56671544	G	T
1	chr1_56688097	0	56688097	G	A
1	chr1_56692337	0	56692337	T	C
1	chr1_56693750	0	56693750	G	A
1	chr1_56708450	0	56708450	T	C
1	chr1_56716346	0	56716346	G	A
1	chr1_56733752	0	56733752	A	C
1	chr1_56757133	0	56757133	T	C
1	chr1_56762028	0	56762028	A	G
1	chr1_56802524	0	56802524	G	C
1	chr1_56816675	0	56816675	A	G
1	chr1_56836229	0	56836229	C	T
1	chr1_56852645	0	56852645	T	G
1	chr1_56865010	0	56865010	C	T
1	chr1_56865437	0	56865437	C	T
1	chr1_56872581	0	56872581	G	C
1	chr1_56874112	0	56874112	A	G
1	chr1_56877055	0	56877055	C	T
1	chr1_56877273	0	56877273	C	T
1	chr1_56878527	0	56878527	T	C
1	chr1_56884469	0	56884469	G	T
1	chr1_56894300	0	56894300	G	C
1	chr1_56897843	0	56897843	T	C
1	chr1_56906098	0	56906098	C	T
1	chr1_56911926	0	56911926	A	T
1	chr1_56912967	0	56912967	G	T
1	chr1_56915258	0	56915258	G	A
1	chr1_56915328	0	56915328	C	T
1	chr1_56923686	0	56923686	T	C
1	chr1_56931787	0	56931787	C	A
1	chr1_56946484	0	56946484	G	A
1	chr1_56949882	0	56949882	A	G
1	chr1_56957263	0	56957263	A	G
1	chr1_56968515	0	56968515	G	A
1	chr1_56970118	0	56970118	G	A
1	chr1_56977940	0	56977940	C	G
1	chr1_56983759	0	56983759	G	C
1	chr1_56997608	0	56997608	T	C
1	chr1_57003052	0	57003052	C	T
1	chr1_57015944	0	57015944	A	G
1	chr1_57022167	0	57022167	T	C
1	chr1_57040596	0	57040596	C	A
1	chr1_57045100	0	57045100	G	A
1	chr1_57045299	0	57045299	G	A
1	chr1_57094632	0	57094632	A	G
1	chr1_57104643	0	57104643	C	G
1	chr1_57105993	0	57105993	G	T
1	chr1_57108111	0	57108111	C	A
1	chr1_57109380	0	57109380	G	C
1	chr1_57116262	0	57116262	T	G
1	chr1_57117385	0	57117385	G	A
1	chr1_57128215	0	57128215	A	G
1	chr1_57131906	0	57131906	T	C
1	chr1_57133022	0	57133022	T	C
1	chr1_57135300	0	57135300	G	T
1	chr1_57151901	0	57151901	G	A
1	chr1_57152191	0	57152191	A	G
1	chr1_57165410	0	57165410	T	C
1	chr1_57165585	0	57165585	A	G
1	chr1_57168192	0	57168192	T	C
1	chr1_57171920	0	57171920	A	G
1	chr1_57174826	0	57174826	T	G
1	chr1_57203075	0	57203075	G	C
1	chr1_57205409	0	57205409	G	A
1	chr1_57205725	0	57205725	T	G
1	chr1_57213515	0	57213515	G	T
1	chr1_57222542	0	57222542	C	A
1	chr1_57228029	0	57228029	C	T
1	chr1_57228815	0	57228815	A	G
1	chr1_57233982	0	57233982	T	C
1	chr1_57242452	0	57242452	T	C
1	chr1_57243334	0	57243334	A	G
1	chr1_57247853	0	57247853	T	C
1	chr1_57247922	0	57247922	A	G
1	chr1_57274838	0	57274838	A	G
1	chr1_57275626	0	57275626	G	A
1	chr1_57278756	0	57278756	C	G
1	chr1_57281691	0	57281691	C	G
1	chr1_57286368	0	57286368	G	C
1	chr1_57288776	0	57288776	C	G
1	chr1_57290013	0	57290013	T	C
1	chr1_57298603	0	57298603	T	C
1	chr1_57299951	0	57299951	T	A
1	chr1_57312815	0	57312815	G	C
1	chr1_57317825	0	57317825	A	G
1	chr1_57318793	0	57318793	A	G
1	chr1_57320559	0	57320559	A	G
1	chr1_57323165	0	57323165	C	G
1	chr1_57323546	0	57323546	A	G
1	chr1_57323605	0	57323605	A	G
1	chr1_57326256	0	57326256	C	A
1	chr1_57328126	0	57328126	G	A
1	chr1_57347592	0	57347592	T	C
1	chr1_57363886	0	57363886	T	G
1	chr1_57368951	0	57368951	C	T
1	chr1_57383091	0	57383091	G	A
1	chr1_57386798	0	57386798	C	A
1	chr1_57403340	0	57403340	C	G
1	chr1_57410757	0	57410757	T	C
1	chr1_57412487	0	57412487	G	T
1	chr1_57416878	0	57416878	G	A
1	chr1_57428811	0	57428811	C	T
1	chr1_57430230	0	57430230	G	A
1	chr1_57445338	0	57445338	A	T
1	chr1_57446282	0	57446282	G	A
1	chr1_57449432	0	57449432	A	G
1	chr1_57450616	0	57450616	T	C
1	chr1_57452554	0	57452554	T	G
1	chr1_57454450	0	57454450	T	C
1	chr1_57455548	0	57455548	T	G
1	chr1_57458668	0	57458668	G	T
1	chr1_57460867	0	57460867	C	T
1	chr1_57462704	0	57462704	A	G
1	chr1_57463303	0	57463303	G	C
1	chr1_57467458	0	57467458	G	A
1	chr1_57471361	0	57471361	G	A
1	chr1_57476361	0	57476361	C	T
1	chr1_57478635	0	57478635	A	G
1	chr1_57481738	0	57481738	A	G
1	chr1_57483197	0	57483197	A	G
1	chr1_57484968	0	57484968	C	T
1	chr1_57487036	0	57487036	G	A
1	chr1_57490028	0	57490028	G	A
1	chr1_57490068	0	57490068	A	G
1	chr1_57492339	0	57492339	C	T
1	chr1_57493131	0	57493131	T	C
1	chr1_57502826	0	57502826	C	T
1	chr1_57503520	0	57503520	C	T
1	chr1_57512391	0	57512391	A	G
1	chr1_57512686	0	57512686	C	T
1	chr1_57512689	0	57512689	T	C
1	chr1_57515060	0	57515060	T	C
1	chr1_57515838	0	57515838	C	A
1	chr1_57517691	0	57517691	A	T
1	chr1_57519923	0	57519923	T	A
1	chr1_57523635	0	57523635	T	C
1	chr1_57527844	0	57527844	G	A
1	chr1_57529392	0	57529392	A	G
1	chr1_57531107	0	57531107	G	A
1	chr1_57536261	0	57536261	A	C
1	chr1_57536506	0	57536506	G	T
1	chr1_57543954	0	57543954	T	A
1	chr1_57545389	0	57545389	T	C
1	chr1_57545809	0	57545809	T	C
1	chr1_57547000	0	57547000	T	C
1	chr1_57547405	0	57547405	T	G
1	chr1_57549699	0	57549699	C	T
1	chr1_57550427	0	57550427	A	G
1	chr1_57551098	0	57551098	T	C
1	chr1_57551350	0	57551350	A	G
1	chr1_57559757	0	57559757	G	C
1	chr1_57567629	0	57567629	C	T
1	chr1_57571369	0	57571369	C	A
1	chr1_57572143	0	57572143	A	G
1	chr1_57574368	0	57574368	G	C
1	chr1_57577218	0	57577218	C	T
1	chr1_57580220	0	57580220	A	C
1	chr1_57580384	0	57580384	A	G
1	chr1_57581965	0	57581965	C	T
1	chr1_57588396	0	57588396	G	T
1	chr1_57592570	0	57592570	T	C
1	chr1_57595114	0	57595114	A	G
1	chr1_57598420	0	57598420	C	T
1	chr1_57603848	0	57603848	A	G
1	chr1_57604069	0	57604069	A	G
1	chr1_57604444	0	57604444	T	C
1	chr1_57606480	0	57606480	T	C
1	chr1_57608760	0	57608760	T	G
1	chr1_57609849	0	57609849	G	T
1	chr1_57610668	0	57610668	A	G
1	chr1_57612702	0	57612702	A	G
1	chr1_57626801	0	57626801	G	C
1	chr1_57627972	0	57627972	C	T
1	chr1_57629401	0	57629401	T	C
1	chr1_57635505	0	57635505	T	C
1	chr1_57636928	0	57636928	A	G
1	chr1_57641735	0	57641735	A	C
1	chr1_57642357	0	57642357	G	C
1	chr1_57645298	0	57645298	A	C
1	chr1_57658273	0	57658273	T	C
1	chr1_57662666	0	57662666	A	G
1	chr1_57664332	0	57664332	T	C
1	chr1_57665012	0	57665012	T	C
1	chr1_57665203	0	57665203	G	A
1	chr1_57666361	0	57666361	C	T
1	chr1_57672169	0	57672169	T	G
1	chr1_57673071	0	57673071	T	C
1	chr1_57673355	0	57673355	T	C
1	chr1_57679587	0	57679587	T	C
1	chr1_57680781	0	57680781	G	A
1	chr1_57681766	0	57681766	T	G
1	chr1_57687172	0	57687172	T	C
1	chr1_57692871	0	57692871	T	C
1	chr1_57693228	0	57693228	C	T
1	chr1_57696857	0	57696857	A	G
1	chr1_57703718	0	57703718	T	C
1	chr1_57708003	0	57708003	C	G
1	chr1_57708287	0	57708287	G	A
1	chr1_57708971	0	57708971	G	A
1	chr1_57710213	0	57710213	T	C
1	chr1_57715117	0	57715117	A	G
1	chr1_57718649	0	57718649	A	G
1	chr1_57724862	0	57724862	A	G
1	chr1_57727305	0	57727305	A	G
1	chr1_57732500	0	57732500	G	T
1	chr1_57734977	0	57734977	G	A
1	chr1_57738553	0	57738553	T	A
1	chr1_57741062	0	57741062	G	T
1	chr1_57743130	0	57743130	G	C
1	chr1_57745685	0	57745685	A	G
1	chr1_57749551	0	57749551	G	T
1	chr1_57750909	0	57750909	A	G
1	chr1_57751139	0	57751139	T	G
1	chr1_57760504	0	57760504	C	T
1	chr1_57760758	0	57760758	T	C
1	chr1_57761579	0	57761579	T	C
1	chr1_57765320	0	57765320	A	G
1	chr1_57768183	0	57768183	T	C
1	chr1_57768885	0	57768885	C	T
1	chr1_57779845	0	57779845	C	T
1	chr1_57782815	0	57782815	G	C
1	chr1_57786078	0	57786078	C	T
1	chr1_57786864	0	57786864	C	T
1	chr1_57787312	0	57787312	T	C
1	chr1_57803352	0	57803352	T	C
1	chr1_57803887	0	57803887	G	A
1	chr1_57805672	0	57805672	G	A
1	chr1_57806207	0	57806207	T	G
1	chr1_57807224	0	57807224	A	T
1	chr1_57807417	0	57807417	C	T
1	chr1_57807642	0	57807642	T	G
1	chr1_57810742	0	57810742	C	A
1	chr1_57812422	0	57812422	G	T
1	chr1_57817639	0	57817639	A	G
1	chr1_57817709	0	57817709	C	T
1	chr1_57819400	0	57819400	A	G
1	chr1_57825365	0	57825365	A	G
1	chr1_57827549	0	57827549	A	G
1	chr1_57829663	0	57829663	T	C
1	chr1_57829926	0	57829926	T	G
1	chr1_57831129	0	57831129	G	C
1	chr1_57835334	0	57835334	G	T
1	chr1_57837647	0	57837647	T	C
1	chr1_57838101	0	57838101	A	C
1	chr1_57844600	0	57844600	T	C
1	chr1_57846487	0	57846487	A	G
1	chr1_57850420	0	57850420	T	C
1	chr1_57858114	0	57858114	T	C
1	chr1_57859352	0	57859352	T	C
1	chr1_57859790	0	57859790	C	T
1	chr1_57862273	0	57862273	T	C
1	chr1_57865378	0	57865378	G	C
1	chr1_57868194	0	57868194	T	C
1	chr1_57869196	0	57869196	T	G
1	chr1_57871556	0	57871556	T	C
1	chr1_57872222	0	57872222	A	G
1	chr1_57879168	0	57879168	T	C
1	chr1_57881712	0	57881712	T	C
1	chr1_57882555	0	57882555	G	A
1	chr1_57886724	0	57886724	T	C
1	chr1_57888644	0	57888644	T	C
1	chr1_57891361	0	57891361	G	C
1	chr1_57892648	0	57892648	G	A
1	chr1_57895696	0	57895696	T	C
1	chr1_57906771	0	57906771	A	T
1	chr1_57908648	0	57908648	C	G
1	chr1_57914104	0	57914104	A	G
1	chr1_57914254	0	57914254	T	C
1	chr1_57931827	0	57931827	T	C
1	chr1_57932006	0	57932006	A	G
1	chr1_57932551	0	57932551	C	T
1	chr1_57934642	0	57934642	G	T
1	chr1_57935907	0	57935907	T	C
1	chr1_57958213	0	57958213	T	A
1	chr1_57962777	0	57962777	T	C
1	chr1_57962797	0	57962797	A	G
1	chr1_57963641	0	57963641	G	A
1	chr1_57967342	0	57967342	T	C
1	chr1_57968877	0	57968877	G	A
1	chr1_57973301	0	57973301	T	C
1	chr1_57977109	0	57977109	T	C
1	chr1_57978406	0	57978406	A	G
1	chr1_57981352	0	57981352	C	G
1	chr1_57981378	0	57981378	C	G
1	chr1_57984680	0	57984680	A	G
1	chr1_57986786	0	57986786	C	G
1	chr1_57992803	0	57992803	G	C
1	chr1_57992836	0	57992836	A	G
1	chr1_57993763	0	57993763	A	G
1	chr1_57994785	0	57994785	A	G
1	chr1_58001565	0	58001565	G	A
1	chr1_58002298	0	58002298	A	G
1	chr1_58002567	0	58002567	A	G
1	chr1_58003606	0	58003606	G	T
1	chr1_58004947	0	58004947	G	A
1	chr1_58005023	0	58005023	C	A
1	chr1_58005765	0	58005765	G	C
1	chr1_58006131	0	58006131	C	T
1	chr1_58008838	0	58008838	C	A
1	chr1_58011348	0	58011348	T	C
1	chr1_58011831	0	58011831	A	G
1	chr1_58024135	0	58024135	C	A
1	chr1_58029821	0	58029821	C	A
1	chr1_58030261	0	58030261	G	C
1	chr1_58033167	0	58033167	C	T
1	chr1_58035849	0	58035849	T	C
1	chr1_58036309	0	58036309	G	A
1	chr1_58040511	0	58040511	C	T
1	chr1_58041879	0	58041879	A	G
1	chr1_58044329	0	58044329	T	A
1	chr1_58045487	0	58045487	C	G
1	chr1_58046856	0	58046856	T	C
1	chr1_58048806	0	58048806	G	C
1	chr1_58053579	0	58053579	A	G
1	chr1_58055393	0	58055393	T	C
1	chr1_58055774	0	58055774	G	A
1	chr1_58057820	0	58057820	A	G
1	chr1_58063184	0	58063184	A	G
1	chr1_58065760	0	58065760	T	C
1	chr1_58066339	0	58066339	A	G
1	chr1_58070308	0	58070308	T	C
1	chr1_58076767	0	58076767	A	C
1	chr1_58078639	0	58078639	C	T
1	chr1_58078644	0	58078644	A	G
1	chr1_58081508	0	58081508	A	G
1	chr1_58086911	0	58086911	A	G
1	chr1_58087182	0	58087182	A	G
1	chr1_58091857	0	58091857	A	C
1	chr1_58095452	0	58095452	A	G
1	chr1_58096304	0	58096304	G	A
1	chr1_58096599	0	58096599	C	T
1	chr1_58099339	0	58099339	G	T
1	chr1_58099912	0	58099912	C	T
1	chr1_58102012	0	58102012	T	C
1	chr1_58102956	0	58102956	A	G
1	chr1_58113522	0	58113522	T	C
1	chr1_58117960	0	58117960	T	C
1	chr1_58118047	0	58118047	T	C
1	chr1_58119671	0	58119671	G	C
1	chr1_58135309	0	58135309	T	C
1	chr1_58138049	0	58138049	G	T
1	chr1_58144861	0	58144861	G	T
1	chr1_58148888	0	58148888	A	T
1	chr1_58153124	0	58153124	C	T
1	chr1_58155928	0	58155928	T	C
1	chr1_58165230	0	58165230	C	T
1	chr1_58174267	0	58174267	G	A
1	chr1_58175955	0	58175955	G	A
1	chr1_58178270	0	58178270	T	C
1	chr1_58184127	0	58184127	T	C
1	chr1_58184971	0	58184971	A	G
1	chr1_58186134	0	58186134	C	G
1	chr1_58189844	0	58189844	A	G
1	chr1_58192005	0	58192005	A	G
1	chr1_58193102	0	58193102	T	C
1	chr1_58198335	0	58198335	G	A
1	chr1_58199535	0	58199535	G	A
1	chr1_58200783	0	58200783	C	T
1	chr1_58202138	0	58202138	A	T
1	chr1_58204392	0	58204392	G	C
1	chr1_58204414	0	58204414	C	T
1	chr1_58207783	0	58207783	G	A
1	chr1_58212767	0	58212767	T	A
1	chr1_58213532	0	58213532	C	T
1	chr1_58213753	0	58213753	C	A
1	chr1_58219056	0	58219056	T	C
1	chr1_58220245	0	58220245	T	C
1	chr1_58220312	0	58220312	A	G
1	chr1_58220881	0	58220881	C	T
1	chr1_58222212	0	58222212	A	G
1	chr1_58222979	0	58222979	T	C
1	chr1_58225437	0	58225437	A	G
1	chr1_58230640	0	58230640	A	G
1	chr1_58232050	0	58232050	A	G
1	chr1_58233900	0	58233900	T	C
1	chr1_58237008	0	58237008	A	G
1	chr1_58248852	0	58248852	G	A
1	chr1_58265824	0	58265824	G	A
1	chr1_58266307	0	58266307	T	C
1	chr1_58279920	0	58279920	T	C
1	chr1_58280602	0	58280602	C	A
1	chr1_58286571	0	58286571	A	G
1	chr1_58287389	0	58287389	T	C
1	chr1_58294852	0	58294852	G	A
1	chr1_58298974	0	58298974	A	G
1	chr1_58305662	0	58305662	T	C
1	chr1_58306021	0	58306021	T	C
1	chr1_58311569	0	58311569	A	C
1	chr1_58313124	0	58313124	A	C
1	chr1_58323421	0	58323421	C	T
1	chr1_58328325	0	58328325	A	C
1	chr1_58330980	0	58330980	C	G
1	chr1_58336659	0	58336659	A	G
1	chr1_58341655	0	58341655	C	G
1	chr1_58344269	0	58344269	G	T
1	chr1_58351765	0	58351765	A	G
1	chr1_58353309	0	58353309	A	C
1	chr1_58355733	0	58355733	A	G
1	chr1_58356456	0	58356456	T	C
1	chr1_58357945	0	58357945	T	G
1	chr1_58358040	0	58358040	T	C
1	chr1_58359663	0	58359663	T	C
1	chr1_58370362	0	58370362	C	T
1	chr1_58383102	0	58383102	A	G
1	chr1_58383596	0	58383596	T	C
1	chr1_58384234	0	58384234	A	T
1	chr1_58385208	0	58385208	T	C
1	chr1_58391861	0	58391861	C	A
1	chr1_58394580	0	58394580	T	C
1	chr1_58395429	0	58395429	T	G
1	chr1_58397954	0	58397954	T	C
1	chr1_58397982	0	58397982	T	C
1	chr1_58398092	0	58398092	T	C
1	chr1_58398239	0	58398239	A	G
1	chr1_58402073	0	58402073	T	C
1	chr1_58402628	0	58402628	C	T
1	chr1_58405458	0	58405458	C	G
1	chr1_58405709	0	58405709	C	T
1	chr1_58412413	0	58412413	T	C
1	chr1_58412474	0	58412474	A	G
1	chr1_58413641	0	58413641	A	G
1	chr1_58415518	0	58415518	A	G
1	chr1_58419584	0	58419584	T	C
1	chr1_58420021	0	58420021	A	G
1	chr1_58430535	0	58430535	T	C
1	chr1_58431609	0	58431609	T	C
1	chr1_58436098	0	58436098	C	G
1	chr1_58436444	0	58436444	C	T
1	chr1_58442492	0	58442492	T	C
1	chr1_58451754	0	58451754	T	C
1	chr1_58466998	0	58466998	A	G
1	chr1_58468570	0	58468570	T	C
1	chr1_58469644	0	58469644	A	G
1	chr1_58473286	0	58473286	C	T
1	chr1_58474226	0	58474226	G	T
1	chr1_58477149	0	58477149	C	T
1	chr1_58479794	0	58479794	G	A
1	chr1_58487553	0	58487553	T	C
1	chr1_58487970	0	58487970	G	A
1	chr1_58490462	0	58490462	T	G
1	chr1_58512594	0	58512594	A	G
1	chr1_58513174	0	58513174	C	T
1	chr1_58525518	0	58525518	A	G
1	chr1_58526354	0	58526354	A	G
1	chr1_58527222	0	58527222	G	A
1	chr1_58535660	0	58535660	C	T
1	chr1_58537699	0	58537699	A	G
1	chr1_58542123	0	58542123	C	G
1	chr1_58544108	0	58544108	G	C
1	chr1_58544214	0	58544214	G	A
1	chr1_58557731	0	58557731	T	G
1	chr1_58560324	0	58560324	T	C
1	chr1_58560991	0	58560991	T	G
1	chr1_58563191	0	58563191	T	C
1	chr1_58563412	0	58563412	A	C
1	chr1_58567152	0	58567152	A	G
1	chr1_58568635	0	58568635	T	A
1	chr1_58576647	0	58576647	G	A
1	chr1_58580716	0	58580716	G	A
1	chr1_58585259	0	58585259	T	C
1	chr1_58585450	0	58585450	A	G
1	chr1_58591997	0	58591997	G	A
1	chr1_58594879	0	58594879	A	G
1	chr1_58602335	0	58602335	T	C
1	chr1_58603611	0	58603611	A	G
1	chr1_58608481	0	58608481	T	A
1	chr1_58610609	0	58610609	C	A
1	chr1_58610774	0	58610774	A	G
1	chr1_58612229	0	58612229	G	A
1	chr1_58616560	0	58616560	T	C
1	chr1_58626323	0	58626323	T	C
1	chr1_58629816	0	58629816	G	A
1	chr1_58637895	0	58637895	G	A
1	chr1_58639601	0	58639601	A	G
1	chr1_58643410	0	58643410	A	G
1	chr1_58645969	0	58645969	A	G
1	chr1_58649087	0	58649087	C	G
1	chr1_58657559	0	58657559	C	T
1	chr1_58657828	0	58657828	T	C
1	chr1_58660010	0	58660010	C	G
1	chr1_58662523	0	58662523	T	C
1	chr1_58663879	0	58663879	A	G
1	chr1_58667170	0	58667170	C	A
1	chr1_58673322	0	58673322	A	G
1	chr1_58678178	0	58678178	T	C
1	chr1_58691567	0	58691567	A	G
1	chr1_58692452	0	58692452	T	C
1	chr1_58693317	0	58693317	A	G
1	chr1_58707621	0	58707621	A	G
1	chr1_58709283	0	58709283	T	C
1	chr1_58711854	0	58711854	A	G
1	chr1_58717486	0	58717486	T	C
1	chr1_58720429	0	58720429	T	C
1	chr1_58720780	0	58720780	A	G
1	chr1_58721692	0	58721692	T	C
1	chr1_58722647	0	58722647	T	C
1	chr1_58724993	0	58724993	C	G
1	chr1_58730913	0	58730913	A	G
1	chr1_58738167	0	58738167	T	C
1	chr1_58744951	0	58744951	C	A
1	chr1_58746193	0	58746193	A	G
1	chr1_58750614	0	58750614	C	T
1	chr1_58752377	0	58752377	G	A
1	chr1_58752423	0	58752423	T	C
1	chr1_58759650	0	58759650	G	A
1	chr1_58766153	0	58766153	T	C
1	chr1_58767986	0	58767986	G	A
1	chr1_58768583	0	58768583	T	G
1	chr1_58769446	0	58769446	T	C
1	chr1_58776780	0	58776780	T	C
1	chr1_58778463	0	58778463	G	A
1	chr1_58781295	0	58781295	T	G
1	chr1_58781534	0	58781534	G	A
1	chr1_58782525	0	58782525	G	C
1	chr1_58790157	0	58790157	T	C
1	chr1_58800652	0	58800652	C	G
1	chr1_58802763	0	58802763	A	G
1	chr1_58805273	0	58805273	A	G
1	chr1_58805752	0	58805752	T	C
1	chr1_58806372	0	58806372	G	A
1	chr1_58814468	0	58814468	G	A
1	chr1_58817332	0	58817332	C	T
1	chr1_58818586	0	58818586	G	A
1	chr1_58819528	0	58819528	C	T
1	chr1_58822903	0	58822903	A	G
1	chr1_58826055	0	58826055	A	G
1	chr1_58827043	0	58827043	T	C
1	chr1_58827380	0	58827380	T	C
1	chr1_58827811	0	58827811	G	A
1	chr1_58829172	0	58829172	G	A
1	chr1_58832590	0	58832590	C	A
1	chr1_58833513	0	58833513	G	A
1	chr1_58834953	0	58834953	C	T
1	chr1_58840505	0	58840505	C	T
1	chr1_58847668	0	58847668	G	A
1	chr1_58848983	0	58848983	T	C
1	chr1_58850997	0	58850997	A	T
1	chr1_58851631	0	58851631	C	A
1	chr1_58852784	0	58852784	G	C
1	chr1_58865528	0	58865528	G	T
1	chr1_58867684	0	58867684	T	C
1	chr1_58873399	0	58873399	A	G
1	chr1_58875312	0	58875312	T	C
1	chr1_58877583	0	58877583	G	C
1	chr1_58881293	0	58881293	T	G
1	chr1_58881652	0	58881652	G	A
1	chr1_58882941	0	58882941	G	A
1	chr1_58892137	0	58892137	T	C
1	chr1_58892687	0	58892687	G	C
1	chr1_58896610	0	58896610	G	C
1	chr1_58900236	0	58900236	A	G
1	chr1_58903662	0	58903662	T	A
1	chr1_58904308	0	58904308	T	G
1	chr1_58906620	0	58906620	G	C
1	chr1_58911110	0	58911110	C	G
1	chr1_58918490	0	58918490	C	T
1	chr1_58941352	0	58941352	T	G
1	chr1_58954007	0	58954007	T	C
1	chr1_58955368	0	58955368	A	G
1	chr1_58955704	0	58955704	C	T
1	chr1_58957486	0	58957486	A	G
1	chr1_58959027	0	58959027	G	A
1	chr1_58959712	0	58959712	G	A
1	chr1_58960195	0	58960195	A	G
1	chr1_58964889	0	58964889	T	C
1	chr1_58965134	0	58965134	C	T
1	chr1_58966170	0	58966170	A	G
1	chr1_58967545	0	58967545	G	A
1	chr1_58968563	0	58968563	C	T
1	chr1_58972772	0	58972772	T	C
1	chr1_58973100	0	58973100	A	G
1	chr1_58974844	0	58974844	A	G
1	chr1_58975126	0	58975126	T	C
1	chr1_58975797	0	58975797	T	C
1	chr1_58978072	0	58978072	T	C
1	chr1_58979229	0	58979229	A	G
1	chr1_58979492	0	58979492	C	T
1	chr1_58979695	0	58979695	G	C
1	chr1_58989719	0	58989719	C	T
1	chr1_58991402	0	58991402	T	C
1	chr1_58991853	0	58991853	A	G
1	chr1_58992492	0	58992492	G	A
1	chr1_58992833	0	58992833	A	G
1	chr1_58993958	0	58993958	G	A
1	chr1_58995391	0	58995391	A	G
1	chr1_58995421	0	58995421	T	A
1	chr1_58995817	0	58995817	T	A
1	chr1_59000982	0	59000982	G	A
1	chr1_59002855	0	59002855	T	C
1	chr1_59004771	0	59004771	G	A
1	chr1_59006580	0	59006580	T	C
1	chr1_59010622	0	59010622	T	C
1	chr1_59018110	0	59018110	G	A
1	chr1_59026002	0	59026002	G	A
1	chr1_59029081	0	59029081	C	G
1	chr1_59031451	0	59031451	A	G
1	chr1_59034535	0	59034535	T	C
1	chr1_59036459	0	59036459	A	G
1	chr1_59037073	0	59037073	A	G
1	chr1_59040758	0	59040758	G	A
1	chr1_59053243	0	59053243	T	C
1	chr1_59054721	0	59054721	T	G
1	chr1_59058224	0	59058224	A	G
1	chr1_59066436	0	59066436	A	G
1	chr1_59071767	0	59071767	C	A
1	chr1_59074176	0	59074176	G	A
1	chr1_59075033	0	59075033	A	G
1	chr1_59076958	0	59076958	C	G
1	chr1_59081469	0	59081469	T	C
1	chr1_59083637	0	59083637	T	C
1	chr1_59087920	0	59087920	T	C
1	chr1_59088498	0	59088498	A	G
1	chr1_59093868	0	59093868	T	C
1	chr1_59093871	0	59093871	C	T
1	chr1_59096935	0	59096935	A	C
1	chr1_59098826	0	59098826	A	G
1	chr1_59099322	0	59099322	G	A
1	chr1_59102455	0	59102455	T	G
1	chr1_59106944	0	59106944	C	T
1	chr1_59107692	0	59107692	A	G
1	chr1_59109546	0	59109546	A	G
1	chr1_59113135	0	59113135	G	A
1	chr1_59115450	0	59115450	G	A
1	chr1_59125148	0	59125148	G	T
1	chr1_59130121	0	59130121	G	A
1	chr1_59133364	0	59133364	A	G
1	chr1_59141111	0	59141111	T	C
1	chr1_59142483	0	59142483	C	T
1	chr1_59146888	0	59146888	T	C
1	chr1_59147045	0	59147045	A	T
1	chr1_59147082	0	59147082	A	G
1	chr1_59148144	0	59148144	A	C
1	chr1_59148681	0	59148681	T	C
1	chr1_59148909	0	59148909	T	C
1	chr1_59152592	0	59152592	A	G
1	chr1_59153887	0	59153887	C	T
1	chr1_59155153	0	59155153	G	A
1	chr1_59155393	0	59155393	G	A
1	chr1_59155681	0	59155681	T	C
1	chr1_59155860	0	59155860	A	C
1	chr1_59156795	0	59156795	C	T
1	chr1_59159393	0	59159393	A	G
1	chr1_59160209	0	59160209	A	G
1	chr1_59161293	0	59161293	A	T
1	chr1_59162521	0	59162521	T	C
1	chr1_59168585	0	59168585	G	A
1	chr1_59171537	0	59171537	T	C
1	chr1_59178078	0	59178078	A	G
1	chr1_59180763	0	59180763	C	A
1	chr1_59184566	0	59184566	A	G
1	chr1_59185618	0	59185618	T	C
1	chr1_59187097	0	59187097	A	G
1	chr1_59189344	0	59189344	T	C
1	chr1_59192344	0	59192344	A	G
1	chr1_59193519	0	59193519	T	C
1	chr1_59194569	0	59194569	C	A
1	chr1_59204362	0	59204362	A	G
1	chr1_59213129	0	59213129	C	T
1	chr1_59231372	0	59231372	G	C
1	chr1_59232236	0	59232236	A	G
1	chr1_59234378	0	59234378	G	A
1	chr1_59234647	0	59234647	T	C
1	chr1_59245063	0	59245063	C	T
1	chr1_59245988	0	59245988	C	A
1	chr1_59246626	0	59246626	C	T
1	chr1_59250414	0	59250414	C	G
1	chr1_59252801	0	59252801	G	C
1	chr1_59255726	0	59255726	C	T
1	chr1_59259289	0	59259289	T	C
1	chr1_59260786	0	59260786	A	G
1	chr1_59262367	0	59262367	T	G
1	chr1_59262981	0	59262981	T	C
1	chr1_59263223	0	59263223	T	C
1	chr1_59267595	0	59267595	A	G
1	chr1_59271961	0	59271961	C	T
1	chr1_59282354	0	59282354	A	G
1	chr1_59288090	0	59288090	C	T
1	chr1_59291934	0	59291934	C	T
1	chr1_59292436	0	59292436	T	G
1	chr1_59292455	0	59292455	A	C
1	chr1_59299709	0	59299709	A	G
1	chr1_59302075	0	59302075	T	C
1	chr1_59306010	0	59306010	C	G
1	chr1_59322305	0	59322305	A	C
1	chr1_59323107	0	59323107	C	T
1	chr1_59324335	0	59324335	T	G
1	chr1_59324845	0	59324845	C	T
1	chr1_59327190	0	59327190	A	G
1	chr1_59328662	0	59328662	C	A
1	chr1_59329597	0	59329597	A	G
1	chr1_59339628	0	59339628	G	A
1	chr1_59342025	0	59342025	C	T
1	chr1_59342587	0	59342587	G	A
1	chr1_59343500	0	59343500	A	G
1	chr1_59344989	0	59344989	G	A
1	chr1_59347800	0	59347800	T	A
1	chr1_59348199	0	59348199	G	C
1	chr1_59349578	0	59349578	G	A
1	chr1_59351514	0	59351514	C	A
1	chr1_59355725	0	59355725	A	G
1	chr1_59357928	0	59357928	C	T
1	chr1_59358132	0	59358132	G	A
1	chr1_59361331	0	59361331	T	C
1	chr1_59361452	0	59361452	A	G
1	chr1_59363306	0	59363306	T	A
1	chr1_59363707	0	59363707	A	G
1	chr1_59366963	0	59366963	A	C
1	chr1_59367404	0	59367404	T	C
1	chr1_59368702	0	59368702	G	A
1	chr1_59370965	0	59370965	T	C
1	chr1_59375212	0	59375212	C	T
1	chr1_59377292	0	59377292	C	T
1	chr1_59380377	0	59380377	G	A
1	chr1_59380554	0	59380554	A	G
1	chr1_59388605	0	59388605	T	C
1	chr1_59388992	0	59388992	C	G
1	chr1_59392682	0	59392682	T	C
1	chr1_59394095	0	59394095	T	C
1	chr1_59396013	0	59396013	G	C
1	chr1_59409080	0	59409080	G	A
1	chr1_59411045	0	59411045	G	A
1	chr1_59412466	0	59412466	T	C
1	chr1_59413645	0	59413645	T	C
1	chr1_59413813	0	59413813	T	C
1	chr1_59419600	0	59419600	G	A
1	chr1_59420654	0	59420654	T	C
1	chr1_59424664	0	59424664	A	C
1	chr1_59427052	0	59427052	G	A
1	chr1_59427185	0	59427185	T	C
1	chr1_59431690	0	59431690	G	C
1	chr1_59432093	0	59432093	T	C
1	chr1_59435609	0	59435609	A	G
1	chr1_59437248	0	59437248	G	T
1	chr1_59437864	0	59437864	G	A
1	chr1_59444066	0	59444066	A	G
1	chr1_59446852	0	59446852	G	A
1	chr1_59447600	0	59447600	A	G
1	chr1_59447690	0	59447690	G	A
1	chr1_59450575	0	59450575	C	G
1	chr1_59451825	0	59451825	G	A
1	chr1_59460815	0	59460815	T	C
1	chr1_59461255	0	59461255	T	G
1	chr1_59467934	0	59467934	G	A
1	chr1_59470689	0	59470689	C	T
1	chr1_59475549	0	59475549	G	A
1	chr1_59476332	0	59476332	A	G
1	chr1_59477602	0	59477602	C	T
1	chr1_59483114	0	59483114	G	C
1	chr1_59485420	0	59485420	T	G
1	chr1_59492118	0	59492118	G	C
1	chr1_59494228	0	59494228	A	G
1	chr1_59495984	0	59495984	T	C
1	chr1_59496640	0	59496640	G	C
1	chr1_59496950	0	59496950	G	C
1	chr1_59498833	0	59498833	G	A
1	chr1_59504218	0	59504218	A	G
1	chr1_59504404	0	59504404	T	C
1	chr1_59505845	0	59505845	G	A
1	chr1_59506261	0	59506261	T	C
1	chr1_59509091	0	59509091	A	G
1	chr1_59510032	0	59510032	C	A
1	chr1_59510303	0	59510303	A	T
1	chr1_59510650	0	59510650	C	T
1	chr1_59511107	0	59511107	G	A
1	chr1_59513835	0	59513835	T	C
1	chr1_59520335	0	59520335	T	C
1	chr1_59520873	0	59520873	G	T
1	chr1_59521214	0	59521214	T	C
1	chr1_59523657	0	59523657	A	G
1	chr1_59528616	0	59528616	G	A
1	chr1_59532665	0	59532665	C	A
1	chr1_59542834	0	59542834	T	C
1	chr1_59543180	0	59543180	T	C
1	chr1_59544250	0	59544250	G	T
1	chr1_59544595	0	59544595	A	G
1	chr1_59547087	0	59547087	A	G
1	chr1_59549594	0	59549594	T	C
1	chr1_59552202	0	59552202	T	C
1	chr1_59552206	0	59552206	T	C
1	chr1_59553295	0	59553295	T	G
1	chr1_59553420	0	59553420	A	G
1	chr1_59555000	0	59555000	C	A
1	chr1_59564609	0	59564609	G	A
1	chr1_59565019	0	59565019	A	G
1	chr1_59566242	0	59566242	A	G
1	chr1_59570572	0	59570572	A	G
1	chr1_59571251	0	59571251	C	G
1	chr1_59571509	0	59571509	T	C
1	chr1_59572347	0	59572347	A	C
1	chr1_59575740	0	59575740	T	C
1	chr1_59576058	0	59576058	C	A
1	chr1_59578719	0	59578719	T	C
1	chr1_59581106	0	59581106	A	G
1	chr1_59588361	0	59588361	T	A
1	chr1_59592041	0	59592041	T	C
1	chr1_59592113	0	59592113	T	C
1	chr1_59594152	0	59594152	A	G
1	chr1_59597028	0	59597028	T	G
1	chr1_59599846	0	59599846	T	C
1	chr1_59601144	0	59601144	T	C
1	chr1_59602106	0	59602106	T	C
1	chr1_59602868	0	59602868	T	C
1	chr1_59604552	0	59604552	G	T
1	chr1_59606721	0	59606721	A	G
1	chr1_59609652	0	59609652	A	G
1	chr1_59611087	0	59611087	T	C
1	chr1_59611802	0	59611802	A	G
1	chr1_59612928	0	59612928	T	C
1	chr1_59614637	0	59614637	G	A
1	chr1_59617714	0	59617714	G	A
1	chr1_59618309	0	59618309	G	A
1	chr1_59619253	0	59619253	A	G
1	chr1_59621305	0	59621305	G	T
1	chr1_59621329	0	59621329	T	C
1	chr1_59622310	0	59622310	A	G
1	chr1_59623068	0	59623068	C	T
1	chr1_59623725	0	59623725	G	A
1	chr1_59625480	0	59625480	T	A
1	chr1_59630060	0	59630060	G	A
1	chr1_59634951	0	59634951	G	T
1	chr1_59642792	0	59642792	A	G
1	chr1_59644588	0	59644588	T	C
1	chr1_59647788	0	59647788	G	C
1	chr1_59647852	0	59647852	T	C
1	chr1_59657675	0	59657675	T	C
1	chr1_59657692	0	59657692	T	G
1	chr1_59660763	0	59660763	T	C
1	chr1_59661714	0	59661714	G	A
1	chr1_59664851	0	59664851	T	C
1	chr1_59668565	0	59668565	A	C
1	chr1_59669771	0	59669771	T	C
1	chr1_59673304	0	59673304	T	C
1	chr1_59675799	0	59675799	A	G
1	chr1_59675933	0	59675933	T	C
1	chr1_59677361	0	59677361	A	G
1	chr1_59677950	0	59677950	A	G
1	chr1_59682948	0	59682948	A	G
1	chr1_59683597	0	59683597	A	G
1	chr1_59687096	0	59687096	A	G
1	chr1_59687607	0	59687607	T	C
1	chr1_59689421	0	59689421	T	C
1	chr1_59694843	0	59694843	T	C
1	chr1_59698155	0	59698155	A	G
1	chr1_59702816	0	59702816	T	C
1	chr1_59702961	0	59702961	G	A
1	chr1_59706063	0	59706063	T	C
1	chr1_59711020	0	59711020	T	C
1	chr1_59713960	0	59713960	A	G
1	chr1_59715830	0	59715830	A	G
1	chr1_59724794	0	59724794	C	A
1	chr1_59726063	0	59726063	T	C
1	chr1_59730115	0	59730115	G	A
1	chr1_59730758	0	59730758	A	G
1	chr1_59730930	0	59730930	T	C
1	chr1_59734502	0	59734502	A	G
1	chr1_59739056	0	59739056	C	T
1	chr1_59747006	0	59747006	G	A
1	chr1_59754379	0	59754379	A	T
1	chr1_59756570	0	59756570	G	A
1	chr1_59765578	0	59765578	T	C
1	chr1_59773390	0	59773390	T	C
1	chr1_59774531	0	59774531	T	C
1	chr1_59776712	0	59776712	T	C
1	chr1_59780816	0	59780816	A	G
1	chr1_59783661	0	59783661	T	C
1	chr1_59795062	0	59795062	G	A
1	chr1_59796961	0	59796961	G	T
1	chr1_59798088	0	59798088	A	T
1	chr1_59800527	0	59800527	G	C
1	chr1_59804218	0	59804218	A	G
1	chr1_59805598	0	59805598	T	A
1	chr1_59822208	0	59822208	G	A
1	chr1_59829325	0	59829325	T	C
1	chr1_59830635	0	59830635	A	G
1	chr1_59850148	0	59850148	G	A
1	chr1_59850452	0	59850452	A	G
1	chr1_59858677	0	59858677	T	C
1	chr1_59859872	0	59859872	C	T
1	chr1_59860227	0	59860227	A	G
1	chr1_59865257	0	59865257	G	A
1	chr1_59866657	0	59866657	A	C
1	chr1_59872282	0	59872282	T	C
1	chr1_59874689	0	59874689	C	T
1	chr1_59874860	0	59874860	G	C
1	chr1_59876393	0	59876393	G	A
1	chr1_59878192	0	59878192	G	A
1	chr1_59883504	0	59883504	C	T
1	chr1_59883928	0	59883928	C	T
1	chr1_59885243	0	59885243	A	G
1	chr1_59885920	0	59885920	G	C
1	chr1_59886123	0	59886123	C	G
1	chr1_59899220	0	59899220	C	G
1	chr1_59906100	0	59906100	T	C
1	chr1_59907639	0	59907639	G	A
1	chr1_59913865	0	59913865	T	C
1	chr1_59923947	0	59923947	G	A
1	chr1_59924132	0	59924132	A	G
1	chr1_59926049	0	59926049	A	G
1	chr1_59926738	0	59926738	C	T
1	chr1_59929827	0	59929827	G	A
1	chr1_59930008	0	59930008	T	C
1	chr1_59941886	0	59941886	C	G
1	chr1_59945893	0	59945893	C	T
1	chr1_59947793	0	59947793	A	G
1	chr1_59952338	0	59952338	T	C
1	chr1_59965147	0	59965147	G	T
1	chr1_59965152	0	59965152	T	C
1	chr1_59972238	0	59972238	A	C
1	chr1_59974466	0	59974466	T	C
1	chr1_59979108	0	59979108	T	C
1	chr1_59984834	0	59984834	G	A
1	chr1_59988641	0	59988641	G	A
1	chr1_59989360	0	59989360	C	T
1	chr1_60004650	0	60004650	T	C
1	chr1_60011087	0	60011087	C	G
1	chr1_60022394	0	60022394	G	A
1	chr1_60022471	0	60022471	A	G
1	chr1_60029087	0	60029087	T	C
1	chr1_60038277	0	60038277	A	G
1	chr1_60058132	0	60058132	A	G
1	chr1_60061078	0	60061078	T	C
1	chr1_60069288	0	60069288	T	C
1	chr1_60070356	0	60070356	G	C
1	chr1_60090967	0	60090967	T	C
1	chr1_60107453	0	60107453	C	T
1	chr1_60112642	0	60112642	T	C
1	chr1_60114320	0	60114320	T	C
1	chr1_60118398	0	60118398	T	C
1	chr1_60121136	0	60121136	G	A
1	chr1_60132576	0	60132576	C	T
1	chr1_60133044	0	60133044	A	G
1	chr1_60135118	0	60135118	C	G
1	chr1_60141357	0	60141357	T	C
1	chr1_60142365	0	60142365	T	C
1	chr1_60153661	0	60153661	C	T
1	chr1_60154751	0	60154751	C	A
1	chr1_60156273	0	60156273	T	A
1	chr1_60159402	0	60159402	A	G
1	chr1_60165147	0	60165147	G	T
1	chr1_60166341	0	60166341	C	G
1	chr1_60167270	0	60167270	T	C
1	chr1_60172390	0	60172390	T	C
1	chr1_60173920	0	60173920	G	T
1	chr1_60174626	0	60174626	T	C
1	chr1_60176711	0	60176711	A	G
1	chr1_60180614	0	60180614	T	C
1	chr1_60184995	0	60184995	C	T
1	chr1_60187237	0	60187237	T	A
1	chr1_60194330	0	60194330	A	G
1	chr1_60196918	0	60196918	C	T
1	chr1_60200070	0	60200070	T	C
1	chr1_60200984	0	60200984	C	A
1	chr1_60201533	0	60201533	T	C
1	chr1_60201837	0	60201837	C	G
1	chr1_60207909	0	60207909	A	T
1	chr1_60216362	0	60216362	G	A
1	chr1_60222651	0	60222651	A	G
1	chr1_60229643	0	60229643	A	G
1	chr1_60239804	0	60239804	C	G
1	chr1_60252289	0	60252289	T	C
1	chr1_60264758	0	60264758	G	T
1	chr1_60272263	0	60272263	T	G
1	chr1_60273760	0	60273760	A	T
1	chr1_60276648	0	60276648	T	C
1	chr1_60281835	0	60281835	A	T
1	chr1_60283226	0	60283226	T	C
1	chr1_60311510	0	60311510	C	T
1	chr1_60317934	0	60317934	T	C
1	chr1_60319796	0	60319796	C	T
1	chr1_60320517	0	60320517	G	T
1	chr1_60321941	0	60321941	G	A
1	chr1_60323788	0	60323788	A	G
1	chr1_60324918	0	60324918	A	G
1	chr1_60338060	0	60338060	A	G
1	chr1_60359627	0	60359627	T	C
1	chr1_60369991	0	60369991	G	A
1	chr1_60388068	0	60388068	G	A
1	chr1_60390018	0	60390018	C	G
1	chr1_60396890	0	60396890	G	A
1	chr1_60405903	0	60405903	C	A
1	chr1_60410228	0	60410228	T	C
1	chr1_60413971	0	60413971	A	G
1	chr1_60437084	0	60437084	A	C
1	chr1_60450733	0	60450733	G	T
1	chr1_60452644	0	60452644	A	C
1	chr1_60470755	0	60470755	A	G
1	chr1_60477836	0	60477836	T	C
1	chr1_60542928	0	60542928	C	T
1	chr1_60565726	0	60565726	C	T
1	chr1_60583953	0	60583953	G	A
1	chr1_60585339	0	60585339	T	C
1	chr1_60588825	0	60588825	G	C
1	chr1_60598745	0	60598745	T	C
1	chr1_60600558	0	60600558	G	A
1	chr1_60618794	0	60618794	T	C
1	chr1_60623192	0	60623192	G	A
1	chr1_60624578	0	60624578	T	G
1	chr1_60631191	0	60631191	G	A
1	chr1_60658843	0	60658843	A	G
1	chr1_60658874	0	60658874	G	A
1	chr1_60659406	0	60659406	G	A
1	chr1_60662543	0	60662543	T	C
1	chr1_60684822	0	60684822	T	C
1	chr1_60698171	0	60698171	C	T
1	chr1_60700145	0	60700145	A	G
1	chr1_60714053	0	60714053	C	T
1	chr1_60716166	0	60716166	C	T
1	chr1_60721952	0	60721952	T	C
1	chr1_60726754	0	60726754	A	G
1	chr1_60736799	0	60736799	G	A
1	chr1_60744427	0	60744427	T	A
1	chr1_60755535	0	60755535	T	A
1	chr1_60761927	0	60761927	A	G
1	chr1_60762801	0	60762801	G	C
1	chr1_60766729	0	60766729	T	C
1	chr1_60767413	0	60767413	C	T
1	chr1_60775059	0	60775059	A	T
1	chr1_60782590	0	60782590	T	G
1	chr1_60812322	0	60812322	G	A
1	chr1_60818891	0	60818891	G	T
1	chr1_60844130	0	60844130	A	G
1	chr1_60849386	0	60849386	A	G
1	chr1_60888723	0	60888723	C	T
1	chr1_60942257	0	60942257	G	A
1	chr1_60944509	0	60944509	G	T
1	chr1_60951274	0	60951274	T	G
1	chr1_60960213	0	60960213	A	G
1	chr1_60963033	0	60963033	G	C
1	chr1_60979789	0	60979789	T	A
1	chr1_60981664	0	60981664	A	C
1	chr1_61002218	0	61002218	T	C
1	chr1_61026715	0	61026715	A	G
1	chr1_61040557	0	61040557	A	G
1	chr1_61047747	0	61047747	C	G
1	chr1_61058454	0	61058454	G	A
1	chr1_61060978	0	61060978	A	G
1	chr1_61066424	0	61066424	A	C
1	chr1_61070408	0	61070408	T	C
1	chr1_61084260	0	61084260	G	A
1	chr1_61093658	0	61093658	T	C
1	chr1_61096181	0	61096181	T	G
1	chr1_61104605	0	61104605	T	C
1	chr1_61122805	0	61122805	C	T
1	chr1_61123076	0	61123076	G	A
1	chr1_61123822	0	61123822	T	C
1	chr1_61128085	0	61128085	C	A
1	chr1_61133671	0	61133671	T	C
1	chr1_61149625	0	61149625	A	G
1	chr1_61170740	0	61170740	T	G
1	chr1_61176899	0	61176899	T	C
1	chr1_61181136	0	61181136	C	T
1	chr1_61182002	0	61182002	C	T
1	chr1_61208553	0	61208553	A	G
1	chr1_61213278	0	61213278	A	T
1	chr1_61225191	0	61225191	C	T
1	chr1_61225589	0	61225589	T	C
1	chr1_61231221	0	61231221	C	G
1	chr1_61232142	0	61232142	T	C
1	chr1_61232300	0	61232300	C	T
1	chr1_61236645	0	61236645	T	C
1	chr1_61237405	0	61237405	A	G
1	chr1_61241631	0	61241631	T	G
1	chr1_61243052	0	61243052	A	C
1	chr1_61246724	0	61246724	T	C
1	chr1_61249084	0	61249084	A	G
1	chr1_61252511	0	61252511	C	T
1	chr1_61253617	0	61253617	A	G
1	chr1_61256208	0	61256208	A	G
1	chr1_61278572	0	61278572	C	G
1	chr1_61283103	0	61283103	C	T
1	chr1_61300897	0	61300897	T	A
1	chr1_61302423	0	61302423	G	A
1	chr1_61303591	0	61303591	T	C
1	chr1_61304274	0	61304274	G	A
1	chr1_61306202	0	61306202	C	A
1	chr1_61315450	0	61315450	C	A
1	chr1_61337472	0	61337472	T	C
1	chr1_61337538	0	61337538	G	A
1	chr1_61342273	0	61342273	T	C
1	chr1_61351448	0	61351448	C	T
1	chr1_61377550	0	61377550	C	T
1	chr1_61397754	0	61397754	T	C
1	chr1_61405057	0	61405057	T	G
1	chr1_61410413	0	61410413	G	C
1	chr1_61422374	0	61422374	T	C
1	chr1_61426175	0	61426175	C	T
1	chr1_61431255	0	61431255	C	G
1	chr1_61438009	0	61438009	A	G
1	chr1_61441585	0	61441585	G	A
1	chr1_61442322	0	61442322	A	G
1	chr1_61461312	0	61461312	A	C
1	chr1_61464629	0	61464629	C	A
1	chr1_61475457	0	61475457	C	G
1	chr1_61486407	0	61486407	A	G
1	chr1_61495787	0	61495787	C	T
1	chr1_61496158	0	61496158	G	A
1	chr1_61499233	0	61499233	T	A
1	chr1_61505397	0	61505397	A	C
1	chr1_61506799	0	61506799	G	A
1	chr1_61509495	0	61509495	A	G
1	chr1_61509595	0	61509595	C	T
1	chr1_61510781	0	61510781	A	G
1	chr1_61512723	0	61512723	C	T
1	chr1_61516080	0	61516080	C	G
1	chr1_61520661	0	61520661	A	G
1	chr1_61525893	0	61525893	A	G
1	chr1_61525990	0	61525990	A	G
1	chr1_61535863	0	61535863	A	T
1	chr1_61537615	0	61537615	A	C
1	chr1_61542769	0	61542769	T	G
1	chr1_61542794	0	61542794	A	G
1	chr1_61548024	0	61548024	A	G
1	chr1_61554453	0	61554453	A	G
1	chr1_61555753	0	61555753	G	A
1	chr1_61556760	0	61556760	G	A
1	chr1_61561207	0	61561207	G	C
1	chr1_61564814	0	61564814	A	G
1	chr1_61580742	0	61580742	T	C
1	chr1_61584229	0	61584229	G	A
1	chr1_61585362	0	61585362	T	C
1	chr1_61606047	0	61606047	T	C
1	chr1_61606192	0	61606192	A	G
1	chr1_61612664	0	61612664	T	C
1	chr1_61657584	0	61657584	T	C
1	chr1_61661049	0	61661049	G	A
1	chr1_61661216	0	61661216	A	C
1	chr1_61676832	0	61676832	C	A
1	chr1_61681003	0	61681003	G	A
1	chr1_61683978	0	61683978	A	G
1	chr1_61684184	0	61684184	C	T
1	chr1_61687654	0	61687654	A	G
1	chr1_61689636	0	61689636	C	A
1	chr1_61698682	0	61698682	A	G
1	chr1_61703480	0	61703480	C	A
1	chr1_61712090	0	61712090	A	G
1	chr1_61715641	0	61715641	T	C
1	chr1_61744757	0	61744757	T	C
1	chr1_61746925	0	61746925	A	C
1	chr1_61748782	0	61748782	C	G
1	chr1_61755909	0	61755909	C	T
1	chr1_61761004	0	61761004	T	G
1	chr1_61768586	0	61768586	G	A
1	chr1_61779910	0	61779910	T	C
1	chr1_61781644	0	61781644	C	T
1	chr1_61793375	0	61793375	G	C
1	chr1_61822981	0	61822981	G	A
1	chr1_61831734	0	61831734	T	G
1	chr1_61832171	0	61832171	C	G
1	chr1_61857554	0	61857554	G	T
1	chr1_61860290	0	61860290	C	G
1	chr1_61871981	0	61871981	T	G
1	chr1_61880847	0	61880847	T	G
1	chr1_61899122	0	61899122	C	A
1	chr1_61907369	0	61907369	T	C
1	chr1_61907512	0	61907512	G	C
1	chr1_61909555	0	61909555	A	G
1	chr1_61921650	0	61921650	A	C
1	chr1_61962782	0	61962782	A	C
1	chr1_61980424	0	61980424	T	C
1	chr1_61982599	0	61982599	T	G
1	chr1_61988909	0	61988909	T	A
1	chr1_61989379	0	61989379	A	G
1	chr1_61992011	0	61992011	C	T
1	chr1_61994054	0	61994054	A	G
1	chr1_61999982	0	61999982	T	C
1	chr1_62002406	0	62002406	T	G
1	chr1_62005304	0	62005304	G	T
1	chr1_62039886	0	62039886	A	G
1	chr1_62053661	0	62053661	C	T
1	chr1_62071664	0	62071664	T	C
1	chr1_62071827	0	62071827	T	G
1	chr1_62085415	0	62085415	C	T
1	chr1_62096221	0	62096221	A	T
1	chr1_62109387	0	62109387	G	A
1	chr1_62119773	0	62119773	G	A
1	chr1_62120639	0	62120639	C	T
1	chr1_62133645	0	62133645	T	G
1	chr1_62147940	0	62147940	G	A
1	chr1_62154298	0	62154298	T	C
1	chr1_62166109	0	62166109	G	A
1	chr1_62170918	0	62170918	C	G
1	chr1_62176132	0	62176132	C	T
1	chr1_62188729	0	62188729	A	G
1	chr1_62192784	0	62192784	G	C
1	chr1_62201987	0	62201987	G	A
1	chr1_62211870	0	62211870	G	C
1	chr1_62212796	0	62212796	T	G
1	chr1_62217486	0	62217486	G	C
1	chr1_62219184	0	62219184	T	C
1	chr1_62221053	0	62221053	T	A
1	chr1_62246269	0	62246269	C	G
1	chr1_62248573	0	62248573	T	A
1	chr1_62266657	0	62266657	T	G
1	chr1_62267197	0	62267197	T	A
1	chr1_62274006	0	62274006	C	G
1	chr1_62276455	0	62276455	G	A
1	chr1_62288451	0	62288451	G	T
1	chr1_62290439	0	62290439	T	C
1	chr1_62294745	0	62294745	C	T
1	chr1_62306411	0	62306411	C	T
1	chr1_62313437	0	62313437	G	A
1	chr1_62333766	0	62333766	A	T
1	chr1_62334232	0	62334232	G	A
1	chr1_62334737	0	62334737	G	A
1	chr1_62336017	0	62336017	C	A
1	chr1_62336726	0	62336726	G	A
1	chr1_62338174	0	62338174	A	G
1	chr1_62343479	0	62343479	G	A
1	chr1_62357898	0	62357898	A	G
1	chr1_62363645	0	62363645	T	C
1	chr1_62374222	0	62374222	G	A
1	chr1_62378431	0	62378431	T	C
1	chr1_62378432	0	62378432	A	G
1	chr1_62388310	0	62388310	C	A
1	chr1_62392585	0	62392585	T	G
1	chr1_62413883	0	62413883	A	G
1	chr1_62432431	0	62432431	A	T
1	chr1_62436987	0	62436987	A	G
1	chr1_62449398	0	62449398	G	C
1	chr1_62450319	0	62450319	C	T
1	chr1_62470521	0	62470521	A	G
1	chr1_62484723	0	62484723	T	A
1	chr1_62485554	0	62485554	A	T
1	chr1_62509371	0	62509371	A	G
1	chr1_62513256	0	62513256	C	T
1	chr1_62514889	0	62514889	G	T
1	chr1_62519233	0	62519233	A	G
1	chr1_62531471	0	62531471	T	C
1	chr1_62532905	0	62532905	G	T
1	chr1_62533691	0	62533691	T	C
1	chr1_62542246	0	62542246	A	C
1	chr1_62542528	0	62542528	A	G
1	chr1_62549121	0	62549121	C	T
1	chr1_62555138	0	62555138	C	T
1	chr1_62559568	0	62559568	T	C
1	chr1_62560470	0	62560470	T	C
1	chr1_62565379	0	62565379	G	A
1	chr1_62566084	0	62566084	A	G
1	chr1_62567689	0	62567689	A	G
1	chr1_62568501	0	62568501	A	C
1	chr1_62568748	0	62568748	A	G
1	chr1_62570412	0	62570412	T	A
1	chr1_62570816	0	62570816	C	G
1	chr1_62572538	0	62572538	T	C
1	chr1_62573789	0	62573789	A	T
1	chr1_62577490	0	62577490	G	T
1	chr1_62603444	0	62603444	T	C
1	chr1_62605358	0	62605358	T	C
1	chr1_62610639	0	62610639	T	C
1	chr1_62612895	0	62612895	A	G
1	chr1_62615044	0	62615044	C	A
1	chr1_62634458	0	62634458	A	G
1	chr1_62639574	0	62639574	A	G
1	chr1_62642509	0	62642509	T	C
1	chr1_62653270	0	62653270	T	C
1	chr1_62655336	0	62655336	A	T
1	chr1_62659156	0	62659156	A	G
1	chr1_62670626	0	62670626	C	A
1	chr1_62676818	0	62676818	C	T
1	chr1_62682261	0	62682261	T	C
1	chr1_62693360	0	62693360	A	G
1	chr1_62701349	0	62701349	A	G
1	chr1_62707927	0	62707927	G	A
1	chr1_62714948	0	62714948	G	A
1	chr1_62723019	0	62723019	A	T
1	chr1_62725906	0	62725906	A	T
1	chr1_62728142	0	62728142	T	C
1	chr1_62728884	0	62728884	T	C
1	chr1_62735882	0	62735882	G	A
1	chr1_62744533	0	62744533	T	C
1	chr1_62747598	0	62747598	C	T
1	chr1_62749018	0	62749018	G	A
1	chr1_62756126	0	62756126	C	G
1	chr1_62761885	0	62761885	T	C
1	chr1_62770994	0	62770994	G	A
1	chr1_62780424	0	62780424	A	C
1	chr1_62780829	0	62780829	T	C
1	chr1_62786545	0	62786545	A	G
1	chr1_62791037	0	62791037	T	G
1	chr1_62794666	0	62794666	T	C
1	chr1_62794849	0	62794849	A	C
1	chr1_62797158	0	62797158	G	A
1	chr1_62808800	0	62808800	C	A
1	chr1_62812718	0	62812718	T	C
1	chr1_62815202	0	62815202	G	C
1	chr1_62816953	0	62816953	T	C
1	chr1_62820592	0	62820592	A	T
1	chr1_62823995	0	62823995	T	C
1	chr1_62827221	0	62827221	T	G
1	chr1_62839285	0	62839285	A	G
1	chr1_62847791	0	62847791	T	C
1	chr1_62855689	0	62855689	A	G
1	chr1_62856543	0	62856543	C	T
1	chr1_62862753	0	62862753	C	T
1	chr1_62872586	0	62872586	T	C
1	chr1_62872985	0	62872985	A	G
1	chr1_62876974	0	62876974	T	C
1	chr1_62884100	0	62884100	C	G
1	chr1_62886841	0	62886841	A	G
1	chr1_62887890	0	62887890	A	G
1	chr1_62890894	0	62890894	A	G
1	chr1_62895973	0	62895973	A	T
1	chr1_62897793	0	62897793	A	T
1	chr1_62910205	0	62910205	A	G
1	chr1_62912309	0	62912309	A	G
1	chr1_62915115	0	62915115	G	T
1	chr1_62918770	0	62918770	T	A
1	chr1_62921258	0	62921258	G	A
1	chr1_62953786	0	62953786	T	C
1	chr1_62956938	0	62956938	A	C
1	chr1_62965629	0	62965629	C	G
1	chr1_62967197	0	62967197	T	G
1	chr1_62969896	0	62969896	T	A
1	chr1_62985277	0	62985277	G	T
1	chr1_62989076	0	62989076	A	G
1	chr1_62991609	0	62991609	T	A
1	chr1_62992427	0	62992427	A	C
1	chr1_62995221	0	62995221	A	G
1	chr1_62995956	0	62995956	C	A
1	chr1_62996077	0	62996077	C	G
1	chr1_62998470	0	62998470	C	G
1	chr1_62998976	0	62998976	C	T
1	chr1_63001095	0	63001095	G	C
1	chr1_63027242	0	63027242	A	G
1	chr1_63041629	0	63041629	A	C
1	chr1_63044365	0	63044365	C	T
1	chr1_63047611	0	63047611	G	A
1	chr1_63047978	0	63047978	T	C
1	chr1_63050431	0	63050431	A	C
1	chr1_63062973	0	63062973	C	T
1	chr1_63065086	0	63065086	C	G
1	chr1_63082797	0	63082797	C	T
1	chr1_63086443	0	63086443	T	C
1	chr1_63088267	0	63088267	G	A
1	chr1_63093028	0	63093028	G	C
1	chr1_63093849	0	63093849	A	G
1	chr1_63094052	0	63094052	G	T
1	chr1_63101278	0	63101278	C	T
1	chr1_63101937	0	63101937	C	T
1	chr1_63106072	0	63106072	G	A
1	chr1_63158017	0	63158017	G	C
1	chr1_63162989	0	63162989	A	G
1	chr1_63172671	0	63172671	A	G
1	chr1_63187871	0	63187871	T	C
1	chr1_63192940	0	63192940	T	C
1	chr1_63200301	0	63200301	T	A
1	chr1_63200903	0	63200903	G	A
1	chr1_63208723	0	63208723	T	G
1	chr1_63213830	0	63213830	A	G
1	chr1_63224970	0	63224970	G	C
1	chr1_63225651	0	63225651	T	C
1	chr1_63226589	0	63226589	A	G
1	chr1_63233133	0	63233133	A	G
1	chr1_63234906	0	63234906	T	C
1	chr1_63243517	0	63243517	T	C
1	chr1_63255497	0	63255497	T	A
1	chr1_63264312	0	63264312	G	A
1	chr1_63265291	0	63265291	A	T
1	chr1_63265305	0	63265305	G	A
1	chr1_63273786	0	63273786	C	T
1	chr1_63280840	0	63280840	G	C
1	chr1_63292339	0	63292339	A	G
1	chr1_63295098	0	63295098	T	G
1	chr1_63298293	0	63298293	C	T
1	chr1_63303314	0	63303314	T	C
1	chr1_63327880	0	63327880	A	T
1	chr1_63330088	0	63330088	G	C
1	chr1_63332664	0	63332664	C	T
1	chr1_63333912	0	63333912	A	G
1	chr1_63336304	0	63336304	C	T
1	chr1_63342214	0	63342214	T	C
1	chr1_63343616	0	63343616	G	A
1	chr1_63344360	0	63344360	A	G
1	chr1_63344368	0	63344368	C	A
1	chr1_63353777	0	63353777	G	C
1	chr1_63359961	0	63359961	A	C
1	chr1_63378212	0	63378212	A	G
1	chr1_63379069	0	63379069	T	G
1	chr1_63380792	0	63380792	A	G
1	chr1_63384411	0	63384411	C	T
1	chr1_63387178	0	63387178	G	A
1	chr1_63390674	0	63390674	C	T
1	chr1_63391818	0	63391818	T	C
1	chr1_63395210	0	63395210	G	T
1	chr1_63395335	0	63395335	C	T
1	chr1_63405723	0	63405723	A	G
1	chr1_63406600	0	63406600	T	C
1	chr1_63408527	0	63408527	A	G
1	chr1_63408793	0	63408793	T	C
1	chr1_63413812	0	63413812	T	G
1	chr1_63417761	0	63417761	C	G
1	chr1_63418705	0	63418705	C	G
1	chr1_63420159	0	63420159	C	T
1	chr1_63423311	0	63423311	T	G
1	chr1_63423730	0	63423730	T	C
1	chr1_63424521	0	63424521	T	C
1	chr1_63428736	0	63428736	C	G
1	chr1_63429470	0	63429470	A	G
1	chr1_63429662	0	63429662	T	C
1	chr1_63431406	0	63431406	C	G
1	chr1_63438813	0	63438813	C	T
1	chr1_63438841	0	63438841	G	A
1	chr1_63459330	0	63459330	G	A
1	chr1_63460883	0	63460883	C	T
1	chr1_63467541	0	63467541	A	G
1	chr1_63470905	0	63470905	G	A
1	chr1_63485304	0	63485304	C	G
1	chr1_63486974	0	63486974	T	C
1	chr1_63488231	0	63488231	G	C
1	chr1_63498800	0	63498800	T	C
1	chr1_63500426	0	63500426	C	A
1	chr1_63502310	0	63502310	C	T
1	chr1_63503509	0	63503509	G	A
1	chr1_63506536	0	63506536	A	G
1	chr1_63507796	0	63507796	A	G
1	chr1_63520539	0	63520539	A	G
1	chr1_63524781	0	63524781	A	G
1	chr1_63528307	0	63528307	A	C
1	chr1_63528323	0	63528323	C	A
1	chr1_63534448	0	63534448	G	A
1	chr1_63540648	0	63540648	T	C
1	chr1_63546258	0	63546258	C	T
1	chr1_63556886	0	63556886	C	T
1	chr1_63559892	0	63559892	A	G
1	chr1_63560366	0	63560366	G	A
1	chr1_63560391	0	63560391	G	A
1	chr1_63564224	0	63564224	T	C
1	chr1_63570247	0	63570247	T	G
1	chr1_63580029	0	63580029	C	G
1	chr1_63580108	0	63580108	C	T
1	chr1_63580586	0	63580586	G	A
1	chr1_63587597	0	63587597	A	G
1	chr1_63590254	0	63590254	A	C
1	chr1_63591087	0	63591087	G	A
1	chr1_63595335	0	63595335	T	C
1	chr1_63595972	0	63595972	T	C
1	chr1_63597380	0	63597380	A	G
1	chr1_63602288	0	63602288	T	C
1	chr1_63628811	0	63628811	A	G
1	chr1_63630432	0	63630432	A	T
1	chr1_63642350	0	63642350	A	G
1	chr1_63653292	0	63653292	C	A
1	chr1_63658820	0	63658820	C	T
1	chr1_63662751	0	63662751	A	G
1	chr1_63674215	0	63674215	C	T
1	chr1_63677456	0	63677456	C	T
1	chr1_63679763	0	63679763	G	C
1	chr1_63683079	0	63683079	C	G
1	chr1_63686552	0	63686552	T	A
1	chr1_63687168	0	63687168	A	G
1	chr1_63689458	0	63689458	A	C
1	chr1_63704916	0	63704916	A	G
1	chr1_63708308	0	63708308	A	G
1	chr1_63710222	0	63710222	C	T
1	chr1_63712992	0	63712992	G	C
1	chr1_63715651	0	63715651	G	T
1	chr1_63715692	0	63715692	A	G
1	chr1_63716778	0	63716778	G	A
1	chr1_63735328	0	63735328	G	A
1	chr1_63741848	0	63741848	C	A
1	chr1_63744460	0	63744460	A	G
1	chr1_63747479	0	63747479	G	A
1	chr1_63752178	0	63752178	C	T
1	chr1_63757737	0	63757737	A	T
1	chr1_63769745	0	63769745	T	C
1	chr1_63773898	0	63773898	T	C
1	chr1_63773978	0	63773978	T	C
1	chr1_63775005	0	63775005	T	G
1	chr1_63780632	0	63780632	A	G
1	chr1_63781551	0	63781551	A	G
1	chr1_63782899	0	63782899	T	C
1	chr1_63796638	0	63796638	G	A
1	chr1_63797820	0	63797820	C	A
1	chr1_63817592	0	63817592	A	G
1	chr1_63827796	0	63827796	A	G
1	chr1_63835756	0	63835756	T	C
1	chr1_63839667	0	63839667	T	C
1	chr1_63841017	0	63841017	G	C
1	chr1_63848762	0	63848762	T	C
1	chr1_63855312	0	63855312	A	C
1	chr1_63877500	0	63877500	A	G
1	chr1_63878518	0	63878518	G	A
1	chr1_63892282	0	63892282	T	C
1	chr1_63895740	0	63895740	T	C
1	chr1_63906535	0	63906535	T	G
1	chr1_63907561	0	63907561	T	C
1	chr1_63915184	0	63915184	G	A
1	chr1_63916636	0	63916636	A	G
1	chr1_63916929	0	63916929	C	T
1	chr1_63924318	0	63924318	A	G
1	chr1_63924731	0	63924731	T	C
1	chr1_63924789	0	63924789	A	C
1	chr1_63934908	0	63934908	A	G
1	chr1_63943665	0	63943665	A	G
1	chr1_63945327	0	63945327	C	T
1	chr1_63948444	0	63948444	C	A
1	chr1_63962746	0	63962746	A	G
1	chr1_63963941	0	63963941	A	G
1	chr1_63967398	0	63967398	T	C
1	chr1_63974000	0	63974000	A	T
1	chr1_63986653	0	63986653	T	C
1	chr1_63992667	0	63992667	C	A
1	chr1_63993136	0	63993136	C	T
1	chr1_63997733	0	63997733	G	A
1	chr1_64012321	0	64012321	A	C
1	chr1_64012434	0	64012434	G	C
1	chr1_64015162	0	64015162	A	G
1	chr1_64015302	0	64015302	G	C
1	chr1_64041005	0	64041005	G	C
1	chr1_64041463	0	64041463	T	G
1	chr1_64044446	0	64044446	C	T
1	chr1_64052886	0	64052886	T	C
1	chr1_64065851	0	64065851	T	C
1	chr1_64070947	0	64070947	G	A
1	chr1_64071277	0	64071277	G	A
1	chr1_64074079	0	64074079	T	C
1	chr1_64075758	0	64075758	A	T
1	chr1_64084955	0	64084955	G	A
1	chr1_64098187	0	64098187	C	T
1	chr1_64100485	0	64100485	C	T
1	chr1_64107664	0	64107664	A	G
1	chr1_64110294	0	64110294	G	A
1	chr1_64111912	0	64111912	C	T
1	chr1_64112818	0	64112818	G	T
1	chr1_64125411	0	64125411	C	T
1	chr1_64130486	0	64130486	G	A
1	chr1_64144450	0	64144450	C	T
1	chr1_64145606	0	64145606	T	G
1	chr1_64153278	0	64153278	G	T
1	chr1_64162930	0	64162930	A	C
1	chr1_64162989	0	64162989	A	T
1	chr1_64163792	0	64163792	A	G
1	chr1_64167446	0	64167446	T	A
1	chr1_64182197	0	64182197	C	G
1	chr1_64188280	0	64188280	A	T
1	chr1_64189600	0	64189600	C	G
1	chr1_64197417	0	64197417	T	C
1	chr1_64198076	0	64198076	G	A
1	chr1_64228119	0	64228119	A	C
1	chr1_64230009	0	64230009	C	T
1	chr1_64234294	0	64234294	T	C
1	chr1_64236306	0	64236306	T	G
1	chr1_64237764	0	64237764	G	A
1	chr1_64249545	0	64249545	T	G
1	chr1_64251306	0	64251306	T	A
1	chr1_64251352	0	64251352	C	A
1	chr1_64251768	0	64251768	T	C
1	chr1_64253839	0	64253839	G	T
1	chr1_64260318	0	64260318	T	C
1	chr1_64266066	0	64266066	G	T
1	chr1_64269176	0	64269176	T	C
1	chr1_64269349	0	64269349	C	T
1	chr1_64273472	0	64273472	T	C
1	chr1_64273873	0	64273873	C	T
1	chr1_64276393	0	64276393	T	C
1	chr1_64283782	0	64283782	C	T
1	chr1_64298551	0	64298551	G	C
1	chr1_64310231	0	64310231	A	G
1	chr1_64310996	0	64310996	G	T
1	chr1_64314215	0	64314215	C	T
1	chr1_64315094	0	64315094	C	T
1	chr1_64316395	0	64316395	G	T
1	chr1_64320134	0	64320134	T	C
1	chr1_64325495	0	64325495	T	C
1	chr1_64330821	0	64330821	C	T
1	chr1_64336371	0	64336371	A	T
1	chr1_64339082	0	64339082	G	T
1	chr1_64340480	0	64340480	T	A
1	chr1_64340669	0	64340669	G	A
1	chr1_64343469	0	64343469	A	C
1	chr1_64344233	0	64344233	T	C
1	chr1_64344827	0	64344827	C	T
1	chr1_64356251	0	64356251	T	C
1	chr1_64360074	0	64360074	C	T
1	chr1_64366412	0	64366412	T	C
1	chr1_64373437	0	64373437	A	C
1	chr1_64373547	0	64373547	A	G
1	chr1_64380142	0	64380142	A	T
1	chr1_64385242	0	64385242	G	A
1	chr1_64393069	0	64393069	T	C
1	chr1_64398416	0	64398416	G	T
1	chr1_64403575	0	64403575	A	G
1	chr1_64407934	0	64407934	C	G
1	chr1_64408257	0	64408257	G	A
1	chr1_64425817	0	64425817	A	T
1	chr1_64433802	0	64433802	C	T
1	chr1_64435259	0	64435259	A	T
1	chr1_64444324	0	64444324	A	G
1	chr1_64448005	0	64448005	T	C
1	chr1_64451411	0	64451411	T	G
1	chr1_64459424	0	64459424	G	C
1	chr1_64477285	0	64477285	C	G
1	chr1_64487232	0	64487232	A	G
1	chr1_64492635	0	64492635	C	T
1	chr1_64496008	0	64496008	G	A
1	chr1_64497738	0	64497738	T	A
1	chr1_64517720	0	64517720	A	G
1	chr1_64524464	0	64524464	T	C
1	chr1_64525850	0	64525850	G	A
1	chr1_64537785	0	64537785	T	C
1	chr1_64537786	0	64537786	A	T
1	chr1_64544079	0	64544079	T	C
1	chr1_64546662	0	64546662	A	G
1	chr1_64547978	0	64547978	C	A
1	chr1_64555235	0	64555235	T	C
1	chr1_64564502	0	64564502	A	G
1	chr1_64568035	0	64568035	C	T
1	chr1_64585034	0	64585034	C	G
1	chr1_64607639	0	64607639	C	T
1	chr1_64608174	0	64608174	T	C
1	chr1_64609517	0	64609517	T	C
1	chr1_64613227	0	64613227	A	G
1	chr1_64621832	0	64621832	G	A
1	chr1_64624982	0	64624982	A	G
1	chr1_64629371	0	64629371	C	G
1	chr1_64641678	0	64641678	A	G
1	chr1_64641807	0	64641807	G	A
1	chr1_64645065	0	64645065	G	A
1	chr1_64648775	0	64648775	A	G
1	chr1_64649019	0	64649019	G	A
1	chr1_64650725	0	64650725	T	C
1	chr1_64651718	0	64651718	T	C
1	chr1_64661629	0	64661629	A	G
1	chr1_64664435	0	64664435	T	C
1	chr1_64664674	0	64664674	C	A
1	chr1_64666067	0	64666067	G	A
1	chr1_64679641	0	64679641	C	T
1	chr1_64688598	0	64688598	G	A
1	chr1_64691933	0	64691933	A	C
1	chr1_64692667	0	64692667	T	C
1	chr1_64697240	0	64697240	G	A
1	chr1_64697853	0	64697853	T	A
1	chr1_64700229	0	64700229	A	T
1	chr1_64703980	0	64703980	T	C
1	chr1_64708864	0	64708864	A	C
1	chr1_64711366	0	64711366	G	A
1	chr1_64713021	0	64713021	A	G
1	chr1_64722407	0	64722407	A	G
1	chr1_64726173	0	64726173	C	G
1	chr1_64737297	0	64737297	A	G
1	chr1_64745215	0	64745215	C	A
1	chr1_64746155	0	64746155	T	C
1	chr1_64755935	0	64755935	T	C
1	chr1_64763242	0	64763242	A	C
1	chr1_64763645	0	64763645	T	A
1	chr1_64765187	0	64765187	C	T
1	chr1_64770381	0	64770381	C	T
1	chr1_64772411	0	64772411	T	C
1	chr1_64773984	0	64773984	C	T
1	chr1_64774592	0	64774592	A	T
1	chr1_64783150	0	64783150	A	G
1	chr1_64789711	0	64789711	C	T
1	chr1_64792096	0	64792096	A	G
1	chr1_64792179	0	64792179	T	A
1	chr1_64792342	0	64792342	A	C
1	chr1_64792506	0	64792506	C	T
1	chr1_64796715	0	64796715	T	C
1	chr1_64796721	0	64796721	T	C
1	chr1_64801028	0	64801028	C	T
1	chr1_64810195	0	64810195	A	G
1	chr1_64811597	0	64811597	T	G
1	chr1_64814578	0	64814578	G	C
1	chr1_64820974	0	64820974	C	T
1	chr1_64821589	0	64821589	A	G
1	chr1_64821654	0	64821654	C	A
1	chr1_64821890	0	64821890	C	T
1	chr1_64822534	0	64822534	T	C
1	chr1_64825562	0	64825562	A	C
1	chr1_64831058	0	64831058	T	C
1	chr1_64834363	0	64834363	G	A
1	chr1_64834810	0	64834810	A	C
1	chr1_64839239	0	64839239	C	T
1	chr1_64844987	0	64844987	C	T
1	chr1_64847723	0	64847723	T	C
1	chr1_64858428	0	64858428	T	G
1	chr1_64859923	0	64859923	G	A
1	chr1_64859983	0	64859983	A	G
1	chr1_64862241	0	64862241	A	C
1	chr1_64862411	0	64862411	T	C
1	chr1_64862690	0	64862690	A	C
1	chr1_64863232	0	64863232	C	A
1	chr1_64869396	0	64869396	A	C
1	chr1_64870911	0	64870911	A	C
1	chr1_64881217	0	64881217	A	G
1	chr1_64882174	0	64882174	A	G
1	chr1_64887728	0	64887728	A	G
1	chr1_64889485	0	64889485	C	G
1	chr1_64892239	0	64892239	G	A
1	chr1_64904760	0	64904760	T	G
1	chr1_64906525	0	64906525	C	T
1	chr1_64909425	0	64909425	C	T
1	chr1_64910397	0	64910397	T	C
1	chr1_64914591	0	64914591	C	T
1	chr1_64917469	0	64917469	A	G
1	chr1_64922142	0	64922142	G	A
1	chr1_64923697	0	64923697	A	G
1	chr1_64925562	0	64925562	G	C
1	chr1_64931127	0	64931127	G	A
1	chr1_64943203	0	64943203	T	G
1	chr1_64946276	0	64946276	T	G
1	chr1_64956447	0	64956447	T	C
1	chr1_64968251	0	64968251	T	C
1	chr1_64968726	0	64968726	T	C
1	chr1_64972144	0	64972144	C	T
1	chr1_64975835	0	64975835	T	G
1	chr1_64977087	0	64977087	A	C
1	chr1_64977489	0	64977489	G	C
1	chr1_64978652	0	64978652	T	C
1	chr1_64991439	0	64991439	G	A
1	chr1_64993860	0	64993860	A	G
1	chr1_64996097	0	64996097	C	T
1	chr1_64996908	0	64996908	C	T
1	chr1_64997641	0	64997641	T	C
1	chr1_64998800	0	64998800	T	C
1	chr1_64999755	0	64999755	A	C
1	chr1_65001525	0	65001525	T	C
1	chr1_65001571	0	65001571	C	G
1	chr1_65007806	0	65007806	C	T
1	chr1_65012604	0	65012604	C	G
1	chr1_65016084	0	65016084	A	C
1	chr1_65017032	0	65017032	C	T
1	chr1_65017589	0	65017589	A	G
1	chr1_65020736	0	65020736	T	C
1	chr1_65031927	0	65031927	A	G
1	chr1_65031939	0	65031939	A	G
1	chr1_65033026	0	65033026	A	G
1	chr1_65041426	0	65041426	G	C
1	chr1_65045048	0	65045048	A	C
1	chr1_65045762	0	65045762	T	G
1	chr1_65047098	0	65047098	T	C
1	chr1_65048234	0	65048234	T	C
1	chr1_65049858	0	65049858	T	C
1	chr1_65066421	0	65066421	C	T
1	chr1_65066740	0	65066740	C	T
1	chr1_65071251	0	65071251	A	C
1	chr1_65071619	0	65071619	G	A
1	chr1_65076419	0	65076419	C	T
1	chr1_65077841	0	65077841	C	T
1	chr1_65079889	0	65079889	T	C
1	chr1_65080045	0	65080045	T	A
1	chr1_65086737	0	65086737	A	T
1	chr1_65090464	0	65090464	A	G
1	chr1_65096564	0	65096564	C	A
1	chr1_65102136	0	65102136	G	C
1	chr1_65103412	0	65103412	C	T
1	chr1_65104460	0	65104460	T	C
1	chr1_65105599	0	65105599	T	C
1	chr1_65109185	0	65109185	T	C
1	chr1_65109211	0	65109211	T	C
1	chr1_65110283	0	65110283	C	G
1	chr1_65113950	0	65113950	C	A
1	chr1_65114553	0	65114553	C	A
1	chr1_65116209	0	65116209	G	C
1	chr1_65117380	0	65117380	T	C
1	chr1_65118568	0	65118568	G	A
1	chr1_65122330	0	65122330	C	T
1	chr1_65128134	0	65128134	A	G
1	chr1_65128648	0	65128648	A	G
1	chr1_65131943	0	65131943	T	C
1	chr1_65134810	0	65134810	T	G
1	chr1_65135538	0	65135538	C	T
1	chr1_65137465	0	65137465	G	C
1	chr1_65137531	0	65137531	G	A
1	chr1_65137949	0	65137949	T	C
1	chr1_65139031	0	65139031	C	T
1	chr1_65141730	0	65141730	A	T
1	chr1_65142355	0	65142355	T	G
1	chr1_65150590	0	65150590	A	G
1	chr1_65150655	0	65150655	G	T
1	chr1_65151404	0	65151404	A	G
1	chr1_65153264	0	65153264	T	C
1	chr1_65154261	0	65154261	T	A
1	chr1_65154388	0	65154388	A	C
1	chr1_65163312	0	65163312	G	A
1	chr1_65167486	0	65167486	C	T
1	chr1_65167622	0	65167622	C	T
1	chr1_65168630	0	65168630	G	C
1	chr1_65168819	0	65168819	C	T
1	chr1_65169407	0	65169407	T	C
1	chr1_65172772	0	65172772	G	A
1	chr1_65180838	0	65180838	C	T
1	chr1_65184016	0	65184016	A	C
1	chr1_65191269	0	65191269	C	G
1	chr1_65192666	0	65192666	T	C
1	chr1_65193937	0	65193937	G	A
1	chr1_65196364	0	65196364	C	G
1	chr1_65206006	0	65206006	T	C
1	chr1_65211437	0	65211437	G	T
1	chr1_65221982	0	65221982	T	C
1	chr1_65224368	0	65224368	C	T
1	chr1_65244372	0	65244372	G	A
1	chr1_65247095	0	65247095	A	G
1	chr1_65253861	0	65253861	G	C
1	chr1_65260325	0	65260325	C	T
1	chr1_65261201	0	65261201	G	T
1	chr1_65270744	0	65270744	A	G
1	chr1_65272864	0	65272864	C	T
1	chr1_65275196	0	65275196	A	G
1	chr1_65279291	0	65279291	A	G
1	chr1_65283972	0	65283972	A	C
1	chr1_65300468	0	65300468	A	G
1	chr1_65303756	0	65303756	C	G
1	chr1_65307459	0	65307459	G	A
1	chr1_65309126	0	65309126	C	T
1	chr1_65310144	0	65310144	G	A
1	chr1_65313744	0	65313744	G	C
1	chr1_65323494	0	65323494	C	T
1	chr1_65323845	0	65323845	G	A
1	chr1_65324625	0	65324625	G	T
1	chr1_65325019	0	65325019	G	A
1	chr1_65328330	0	65328330	C	T
1	chr1_65334478	0	65334478	T	C
1	chr1_65336067	0	65336067	A	G
1	chr1_65344456	0	65344456	T	C
1	chr1_65345611	0	65345611	T	C
1	chr1_65349318	0	65349318	T	C
1	chr1_65352478	0	65352478	C	T
1	chr1_65354282	0	65354282	C	G
1	chr1_65355044	0	65355044	G	A
1	chr1_65355742	0	65355742	A	G
1	chr1_65357325	0	65357325	T	C
1	chr1_65358743	0	65358743	A	G
1	chr1_65358838	0	65358838	A	G
1	chr1_65358878	0	65358878	T	C
1	chr1_65370374	0	65370374	A	C
1	chr1_65371551	0	65371551	A	C
1	chr1_65372235	0	65372235	T	C
1	chr1_65375099	0	65375099	T	C
1	chr1_65377262	0	65377262	T	C
1	chr1_65389281	0	65389281	T	C
1	chr1_65394297	0	65394297	T	C
1	chr1_65395366	0	65395366	T	C
1	chr1_65396129	0	65396129	G	T
1	chr1_65402022	0	65402022	T	C
1	chr1_65402228	0	65402228	T	C
1	chr1_65409389	0	65409389	G	A
1	chr1_65409394	0	65409394	A	G
1	chr1_65411579	0	65411579	T	C
1	chr1_65411615	0	65411615	T	C
1	chr1_65418455	0	65418455	C	T
1	chr1_65430546	0	65430546	T	C
1	chr1_65431753	0	65431753	G	A
1	chr1_65435404	0	65435404	C	T
1	chr1_65443069	0	65443069	A	C
1	chr1_65452614	0	65452614	C	T
1	chr1_65453467	0	65453467	T	C
1	chr1_65453913	0	65453913	T	C
1	chr1_65462993	0	65462993	G	A
1	chr1_65463132	0	65463132	C	T
1	chr1_65469420	0	65469420	T	C
1	chr1_65474576	0	65474576	G	A
1	chr1_65474582	0	65474582	G	A
1	chr1_65475426	0	65475426	G	A
1	chr1_65477576	0	65477576	G	A
1	chr1_65477885	0	65477885	T	C
1	chr1_65488482	0	65488482	A	G
1	chr1_65490931	0	65490931	A	T
1	chr1_65494052	0	65494052	C	T
1	chr1_65497599	0	65497599	G	A
1	chr1_65499012	0	65499012	A	G
1	chr1_65500724	0	65500724	A	G
1	chr1_65501124	0	65501124	A	T
1	chr1_65502023	0	65502023	A	G
1	chr1_65503130	0	65503130	A	G
1	chr1_65503371	0	65503371	G	T
1	chr1_65507759	0	65507759	C	T
1	chr1_65507999	0	65507999	A	G
1	chr1_65511165	0	65511165	A	T
1	chr1_65516674	0	65516674	A	G
1	chr1_65519135	0	65519135	A	C
1	chr1_65521162	0	65521162	A	G
1	chr1_65522432	0	65522432	A	G
1	chr1_65530716	0	65530716	G	A
1	chr1_65534069	0	65534069	C	T
1	chr1_65540687	0	65540687	T	C
1	chr1_65541162	0	65541162	C	G
1	chr1_65543325	0	65543325	C	T
1	chr1_65546430	0	65546430	G	A
1	chr1_65547900	0	65547900	G	T
1	chr1_65552742	0	65552742	C	G
1	chr1_65555693	0	65555693	A	G
1	chr1_65557566	0	65557566	G	T
1	chr1_65559053	0	65559053	A	G
1	chr1_65560616	0	65560616	G	A
1	chr1_65567471	0	65567471	A	G
1	chr1_65570022	0	65570022	T	A
1	chr1_65573895	0	65573895	A	G
1	chr1_65574153	0	65574153	C	T
1	chr1_65574519	0	65574519	T	C
1	chr1_65577755	0	65577755	C	A
1	chr1_65579963	0	65579963	G	A
1	chr1_65580079	0	65580079	T	C
1	chr1_65585313	0	65585313	C	G
1	chr1_65586383	0	65586383	T	C
1	chr1_65588739	0	65588739	C	T
1	chr1_65591167	0	65591167	G	A
1	chr1_65595726	0	65595726	A	G
1	chr1_65598701	0	65598701	G	A
1	chr1_65599353	0	65599353	T	G
1	chr1_65599880	0	65599880	A	G
1	chr1_65600172	0	65600172	C	T
1	chr1_65606013	0	65606013	C	T
1	chr1_65607095	0	65607095	T	C
1	chr1_65610620	0	65610620	A	C
1	chr1_65611998	0	65611998	T	G
1	chr1_65615943	0	65615943	C	G
1	chr1_65625805	0	65625805	G	A
1	chr1_65632307	0	65632307	T	C
1	chr1_65635325	0	65635325	A	G
1	chr1_65642559	0	65642559	G	A
1	chr1_65642931	0	65642931	A	G
1	chr1_65648748	0	65648748	C	T
1	chr1_65649731	0	65649731	G	A
1	chr1_65661568	0	65661568	A	T
1	chr1_65661592	0	65661592	A	G
1	chr1_65661874	0	65661874	C	T
1	chr1_65663451	0	65663451	C	T
1	chr1_65664472	0	65664472	G	C
1	chr1_65666850	0	65666850	A	G
1	chr1_65666911	0	65666911	A	G
1	chr1_65667767	0	65667767	G	A
1	chr1_65669893	0	65669893	G	A
1	chr1_65674211	0	65674211	T	C
1	chr1_65674647	0	65674647	G	T
1	chr1_65677452	0	65677452	A	T
1	chr1_65680626	0	65680626	T	G
1	chr1_65680971	0	65680971	G	T
1	chr1_65687119	0	65687119	T	C
1	chr1_65688123	0	65688123	G	A
1	chr1_65695827	0	65695827	G	C
1	chr1_65696973	0	65696973	G	A
1	chr1_65702603	0	65702603	A	G
1	chr1_65705834	0	65705834	C	A
1	chr1_65709065	0	65709065	C	G
1	chr1_65715081	0	65715081	A	G
1	chr1_65717648	0	65717648	G	A
1	chr1_65717961	0	65717961	G	C
1	chr1_65721234	0	65721234	T	C
1	chr1_65723011	0	65723011	G	A
1	chr1_65724952	0	65724952	G	A
1	chr1_65728745	0	65728745	G	T
1	chr1_65729458	0	65729458	C	T
1	chr1_65731497	0	65731497	A	T
1	chr1_65734888	0	65734888	T	G
1	chr1_65739963	0	65739963	A	G
1	chr1_65742913	0	65742913	T	C
1	chr1_65743827	0	65743827	C	T
1	chr1_65745914	0	65745914	T	G
1	chr1_65762234	0	65762234	G	A
1	chr1_65765556	0	65765556	T	C
1	chr1_65766373	0	65766373	A	G
1	chr1_65769430	0	65769430	A	G
1	chr1_65774937	0	65774937	A	G
1	chr1_65782322	0	65782322	G	C
1	chr1_65782615	0	65782615	A	C
1	chr1_65783088	0	65783088	G	C
1	chr1_65788910	0	65788910	T	G
1	chr1_65789092	0	65789092	G	A
1	chr1_65797276	0	65797276	C	T
1	chr1_65800781	0	65800781	G	A
1	chr1_65802681	0	65802681	G	C
1	chr1_65804795	0	65804795	C	T
1	chr1_65815575	0	65815575	T	C
1	chr1_65820741	0	65820741	A	T
1	chr1_65821569	0	65821569	G	A
1	chr1_65824194	0	65824194	G	C
1	chr1_65824726	0	65824726	G	A
1	chr1_65830266	0	65830266	T	C
1	chr1_65830425	0	65830425	C	G
1	chr1_65835163	0	65835163	T	C
1	chr1_65841102	0	65841102	T	C
1	chr1_65841708	0	65841708	T	G
1	chr1_65849470	0	65849470	C	T
1	chr1_65854385	0	65854385	T	C
1	chr1_65856110	0	65856110	C	T
1	chr1_65866340	0	65866340	T	C
1	chr1_65866708	0	65866708	C	G
1	chr1_65869164	0	65869164	A	G
1	chr1_65870957	0	65870957	A	G
1	chr1_65877186	0	65877186	T	C
1	chr1_65879875	0	65879875	A	G
1	chr1_65885389	0	65885389	C	T
1	chr1_65887326	0	65887326	T	C
1	chr1_65889737	0	65889737	T	C
1	chr1_65900287	0	65900287	T	C
1	chr1_65901550	0	65901550	C	T
1	chr1_65902112	0	65902112	C	T
1	chr1_65902637	0	65902637	A	G
1	chr1_65906927	0	65906927	C	G
1	chr1_65915870	0	65915870	T	C
1	chr1_65916543	0	65916543	T	C
1	chr1_65916978	0	65916978	G	A
1	chr1_65920145	0	65920145	T	C
1	chr1_65922103	0	65922103	C	G
1	chr1_65924050	0	65924050	C	T
1	chr1_65925165	0	65925165	C	T
1	chr1_65930357	0	65930357	G	A
1	chr1_65930795	0	65930795	G	A
1	chr1_65930887	0	65930887	T	C
1	chr1_65933311	0	65933311	T	C
1	chr1_65941038	0	65941038	T	C
1	chr1_65942260	0	65942260	C	G
1	chr1_65942926	0	65942926	C	G
1	chr1_65943525	0	65943525	A	G
1	chr1_65945249	0	65945249	A	G
1	chr1_65952515	0	65952515	T	C
1	chr1_65957442	0	65957442	G	A
1	chr1_65958892	0	65958892	T	C
1	chr1_65961243	0	65961243	G	A
1	chr1_65965076	0	65965076	A	G
1	chr1_65970030	0	65970030	T	C
1	chr1_65973191	0	65973191	G	C
1	chr1_65973931	0	65973931	G	A
1	chr1_65975513	0	65975513	A	G
1	chr1_65980539	0	65980539	G	C
1	chr1_65981115	0	65981115	C	G
1	chr1_65984187	0	65984187	G	A
1	chr1_65986142	0	65986142	A	C
1	chr1_65990689	0	65990689	G	A
1	chr1_65994702	0	65994702	A	T
1	chr1_65999551	0	65999551	C	G
1	chr1_66006937	0	66006937	G	C
1	chr1_66009197	0	66009197	T	C
1	chr1_66009888	0	66009888	A	G
1	chr1_66015668	0	66015668	A	G
1	chr1_66018802	0	66018802	A	G
1	chr1_66019054	0	66019054	T	C
1	chr1_66025056	0	66025056	T	C
1	chr1_66027612	0	66027612	G	A
1	chr1_66028705	0	66028705	A	G
1	chr1_66029013	0	66029013	A	C
1	chr1_66029628	0	66029628	A	G
1	chr1_66029638	0	66029638	T	C
1	chr1_66034680	0	66034680	C	A
1	chr1_66037635	0	66037635	A	G
1	chr1_66044786	0	66044786	A	G
1	chr1_66046268	0	66046268	T	C
1	chr1_66046806	0	66046806	T	C
1	chr1_66050635	0	66050635	A	C
1	chr1_66056743	0	66056743	T	C
1	chr1_66057042	0	66057042	C	G
1	chr1_66060725	0	66060725	A	G
1	chr1_66062849	0	66062849	C	G
1	chr1_66066737	0	66066737	A	G
1	chr1_66074390	0	66074390	A	G
1	chr1_66084457	0	66084457	A	G
1	chr1_66085896	0	66085896	G	T
1	chr1_66086841	0	66086841	A	C
1	chr1_66087404	0	66087404	C	T
1	chr1_66087854	0	66087854	T	C
1	chr1_66091286	0	66091286	G	A
1	chr1_66092490	0	66092490	C	T
1	chr1_66094578	0	66094578	A	T
1	chr1_66096348	0	66096348	A	G
1	chr1_66097609	0	66097609	A	C
1	chr1_66098250	0	66098250	T	C
1	chr1_66098486	0	66098486	T	C
1	chr1_66104097	0	66104097	A	G
1	chr1_66110868	0	66110868	A	G
1	chr1_66111005	0	66111005	A	C
1	chr1_66119031	0	66119031	T	G
1	chr1_66122948	0	66122948	G	A
1	chr1_66123443	0	66123443	T	C
1	chr1_66124519	0	66124519	A	C
1	chr1_66126344	0	66126344	G	A
1	chr1_66126561	0	66126561	T	C
1	chr1_66131868	0	66131868	T	C
1	chr1_66136340	0	66136340	A	G
1	chr1_66137619	0	66137619	C	T
1	chr1_66140234	0	66140234	G	C
1	chr1_66142328	0	66142328	C	A
1	chr1_66170343	0	66170343	C	T
1	chr1_66179796	0	66179796	G	C
1	chr1_66180529	0	66180529	T	G
1	chr1_66184038	0	66184038	G	C
1	chr1_66184946	0	66184946	T	C
1	chr1_66185977	0	66185977	A	G
1	chr1_66187257	0	66187257	T	C
1	chr1_66191912	0	66191912	A	G
1	chr1_66192462	0	66192462	C	G
1	chr1_66196359	0	66196359	T	C
1	chr1_66201541	0	66201541	T	C
1	chr1_66205951	0	66205951	T	C
1	chr1_66211994	0	66211994	A	G
1	chr1_66213340	0	66213340	G	A
1	chr1_66213990	0	66213990	A	G
1	chr1_66214684	0	66214684	A	G
1	chr1_66220013	0	66220013	T	C
1	chr1_66223940	0	66223940	G	A
1	chr1_66227024	0	66227024	A	G
1	chr1_66228022	0	66228022	T	C
1	chr1_66231217	0	66231217	G	A
1	chr1_66235986	0	66235986	A	C
1	chr1_66238679	0	66238679	A	G
1	chr1_66242022	0	66242022	G	A
1	chr1_66245446	0	66245446	G	C
1	chr1_66245720	0	66245720	G	C
1	chr1_66249160	0	66249160	C	T
1	chr1_66252555	0	66252555	A	G
1	chr1_66252757	0	66252757	A	G
1	chr1_66260509	0	66260509	A	G
1	chr1_66264832	0	66264832	C	T
1	chr1_66276749	0	66276749	C	A
1	chr1_66277239	0	66277239	G	T
1	chr1_66285850	0	66285850	T	G
1	chr1_66294183	0	66294183	G	A
1	chr1_66294488	0	66294488	G	A
1	chr1_66298927	0	66298927	C	G
1	chr1_66301612	0	66301612	C	A
1	chr1_66302468	0	66302468	C	T
1	chr1_66305449	0	66305449	A	G
1	chr1_66313647	0	66313647	A	G
1	chr1_66314157	0	66314157	A	G
1	chr1_66315651	0	66315651	C	G
1	chr1_66315883	0	66315883	T	C
1	chr1_66319335	0	66319335	C	T
1	chr1_66327494	0	66327494	T	C
1	chr1_66328957	0	66328957	T	C
1	chr1_66331317	0	66331317	T	G
1	chr1_66335359	0	66335359	G	C
1	chr1_66337412	0	66337412	A	G
1	chr1_66339993	0	66339993	G	C
1	chr1_66356832	0	66356832	T	A
1	chr1_66358043	0	66358043	T	C
1	chr1_66360763	0	66360763	A	G
1	chr1_66362170	0	66362170	T	C
1	chr1_66364675	0	66364675	G	A
1	chr1_66366873	0	66366873	T	C
1	chr1_66368227	0	66368227	T	C
1	chr1_66369947	0	66369947	T	C
1	chr1_66375193	0	66375193	A	G
1	chr1_66377875	0	66377875	C	T
1	chr1_66380257	0	66380257	T	A
1	chr1_66382478	0	66382478	A	G
1	chr1_66386342	0	66386342	T	C
1	chr1_66387641	0	66387641	T	C
1	chr1_66389705	0	66389705	G	A
1	chr1_66390169	0	66390169	C	T
1	chr1_66392726	0	66392726	A	G
1	chr1_66394375	0	66394375	A	T
1	chr1_66407976	0	66407976	A	G
1	chr1_66408609	0	66408609	T	C
1	chr1_66419909	0	66419909	C	T
1	chr1_66425238	0	66425238	A	C
1	chr1_66426142	0	66426142	G	C
1	chr1_66427647	0	66427647	A	C
1	chr1_66428794	0	66428794	A	G
1	chr1_66432031	0	66432031	T	C
1	chr1_66433752	0	66433752	A	C
1	chr1_66438908	0	66438908	T	C
1	chr1_66442851	0	66442851	T	C
1	chr1_66455385	0	66455385	G	A
1	chr1_66459865	0	66459865	G	A
1	chr1_66470456	0	66470456	C	T
1	chr1_66471148	0	66471148	G	C
1	chr1_66488845	0	66488845	G	A
1	chr1_66490892	0	66490892	A	G
1	chr1_66494855	0	66494855	T	C
1	chr1_66495926	0	66495926	A	G
1	chr1_66496383	0	66496383	C	T
1	chr1_66499522	0	66499522	A	G
1	chr1_66499762	0	66499762	A	T
1	chr1_66503077	0	66503077	A	G
1	chr1_66505527	0	66505527	G	A
1	chr1_66513703	0	66513703	A	C
1	chr1_66516809	0	66516809	C	A
1	chr1_66532193	0	66532193	G	T
1	chr1_66535261	0	66535261	G	A
1	chr1_66535910	0	66535910	A	G
1	chr1_66543085	0	66543085	G	A
1	chr1_66544179	0	66544179	C	T
1	chr1_66547763	0	66547763	A	G
1	chr1_66557711	0	66557711	T	C
1	chr1_66558858	0	66558858	A	G
1	chr1_66559523	0	66559523	A	G
1	chr1_66567715	0	66567715	T	C
1	chr1_66572872	0	66572872	C	T
1	chr1_66574702	0	66574702	G	A
1	chr1_66577426	0	66577426	C	T
1	chr1_66579007	0	66579007	A	G
1	chr1_66594637	0	66594637	A	C
1	chr1_66596773	0	66596773	G	C
1	chr1_67051130	0	67051130	G	A
1	chr1_67147757	0	67147757	A	G
1	chr1_67154042	0	67154042	G	T
1	chr1_67163198	0	67163198	A	C
1	chr1_67166416	0	67166416	T	C
1	chr1_67183669	0	67183669	T	C
1	chr1_67185086	0	67185086	A	G
1	chr1_67187211	0	67187211	G	T
1	chr1_67194110	0	67194110	G	C
1	chr1_67201444	0	67201444	A	G
1	chr1_67203094	0	67203094	T	C
1	chr1_67207507	0	67207507	A	G
1	chr1_67222457	0	67222457	T	C
1	chr1_67231396	0	67231396	T	C
1	chr1_67235482	0	67235482	T	C
1	chr1_67242357	0	67242357	C	T
1	chr1_67266247	0	67266247	C	T
1	chr1_67271846	0	67271846	T	C
1	chr1_67286902	0	67286902	C	T
1	chr1_67287512	0	67287512	T	A
1	chr1_67294588	0	67294588	C	G
1	chr1_67296057	0	67296057	G	A
1	chr1_67298763	0	67298763	A	G
1	chr1_67299400	0	67299400	G	T
1	chr1_67312670	0	67312670	C	A
1	chr1_67313901	0	67313901	C	T
1	chr1_67326761	0	67326761	C	T
1	chr1_67327974	0	67327974	T	C
1	chr1_67333890	0	67333890	C	T
1	chr1_67337899	0	67337899	G	C
1	chr1_67341535	0	67341535	A	G
1	chr1_67344852	0	67344852	A	G
1	chr1_67345461	0	67345461	C	T
1	chr1_67345969	0	67345969	A	G
1	chr1_67359586	0	67359586	G	A
1	chr1_67360869	0	67360869	C	A
1	chr1_67362600	0	67362600	G	C
1	chr1_67372072	0	67372072	C	T
1	chr1_67380289	0	67380289	G	A
1	chr1_67383409	0	67383409	A	G
1	chr1_67383935	0	67383935	G	A
1	chr1_67384066	0	67384066	T	C
1	chr1_67406858	0	67406858	G	C
1	chr1_67427378	0	67427378	A	G
1	chr1_67438249	0	67438249	A	T
1	chr1_67438825	0	67438825	A	G
1	chr1_67442951	0	67442951	C	T
1	chr1_67455191	0	67455191	G	A
1	chr1_67457404	0	67457404	A	G
1	chr1_67462656	0	67462656	T	C
1	chr1_67471044	0	67471044	T	C
1	chr1_67472006	0	67472006	C	T
1	chr1_67472492	0	67472492	G	T
1	chr1_67483493	0	67483493	C	A
1	chr1_67484813	0	67484813	C	A
1	chr1_67493005	0	67493005	A	G
1	chr1_67497978	0	67497978	C	T
1	chr1_67500724	0	67500724	C	G
1	chr1_67501068	0	67501068	T	C
1	chr1_67501394	0	67501394	A	G
1	chr1_67505568	0	67505568	A	G
1	chr1_67505694	0	67505694	G	T
1	chr1_67507425	0	67507425	A	G
1	chr1_67507796	0	67507796	A	G
1	chr1_67509242	0	67509242	A	G
1	chr1_67510632	0	67510632	T	C
1	chr1_67514131	0	67514131	A	G
1	chr1_67523648	0	67523648	G	A
1	chr1_67532359	0	67532359	A	C
1	chr1_67536979	0	67536979	A	G
1	chr1_67537135	0	67537135	C	T
1	chr1_67546177	0	67546177	C	T
1	chr1_67549886	0	67549886	G	A
1	chr1_67550620	0	67550620	C	G
1	chr1_67551217	0	67551217	T	C
1	chr1_67560693	0	67560693	G	A
1	chr1_67561189	0	67561189	C	A
1	chr1_67563461	0	67563461	T	C
1	chr1_67565286	0	67565286	A	G
1	chr1_67566733	0	67566733	A	G
1	chr1_67571944	0	67571944	A	G
1	chr1_67577424	0	67577424	G	A
1	chr1_67582604	0	67582604	T	A
1	chr1_67584732	0	67584732	G	T
1	chr1_67587463	0	67587463	C	G
1	chr1_67589641	0	67589641	T	C
1	chr1_67599411	0	67599411	C	T
1	chr1_67603171	0	67603171	T	C
1	chr1_67603656	0	67603656	A	G
1	chr1_67606407	0	67606407	T	C
1	chr1_67619145	0	67619145	A	G
1	chr1_67619280	0	67619280	T	C
1	chr1_67629737	0	67629737	G	T
1	chr1_67635585	0	67635585	C	T
1	chr1_67636712	0	67636712	T	G
1	chr1_67637058	0	67637058	G	T
1	chr1_67641149	0	67641149	T	A
1	chr1_67644626	0	67644626	C	G
1	chr1_67652467	0	67652467	A	G
1	chr1_67655816	0	67655816	A	G
1	chr1_67658401	0	67658401	T	C
1	chr1_67667386	0	67667386	A	G
1	chr1_67669893	0	67669893	C	G
1	chr1_67674981	0	67674981	T	C
1	chr1_67675786	0	67675786	A	G
1	chr1_67677069	0	67677069	C	G
1	chr1_67677362	0	67677362	G	T
1	chr1_67680551	0	67680551	A	G
1	chr1_67685099	0	67685099	T	C
1	chr1_67695481	0	67695481	A	G
1	chr1_67695725	0	67695725	T	C
1	chr1_67700526	0	67700526	A	T
1	chr1_67709587	0	67709587	C	G
1	chr1_67711260	0	67711260	A	G
1	chr1_67711416	0	67711416	C	G
1	chr1_67714443	0	67714443	T	C
1	chr1_67716968	0	67716968	G	A
1	chr1_67717789	0	67717789	A	G
1	chr1_67717835	0	67717835	A	G
1	chr1_67719291	0	67719291	A	C
1	chr1_67719449	0	67719449	C	G
1	chr1_67721096	0	67721096	G	A
1	chr1_67724954	0	67724954	T	G
1	chr1_67726177	0	67726177	G	C
1	chr1_67737690	0	67737690	G	A
1	chr1_67742079	0	67742079	A	C
1	chr1_67744037	0	67744037	T	C
1	chr1_67744670	0	67744670	T	G
1	chr1_67747748	0	67747748	G	A
1	chr1_67751293	0	67751293	A	G
1	chr1_67752385	0	67752385	T	C
1	chr1_67764257	0	67764257	G	C
1	chr1_67768020	0	67768020	C	G
1	chr1_67768552	0	67768552	C	T
1	chr1_67770837	0	67770837	G	T
1	chr1_67776791	0	67776791	G	A
1	chr1_67784123	0	67784123	G	T
1	chr1_67790012	0	67790012	T	C
1	chr1_67801868	0	67801868	C	G
1	chr1_67802827	0	67802827	T	C
1	chr1_67802992	0	67802992	A	G
1	chr1_67805470	0	67805470	A	T
1	chr1_67809104	0	67809104	T	C
1	chr1_67812915	0	67812915	T	C
1	chr1_67823147	0	67823147	T	C
1	chr1_67835778	0	67835778	T	A
1	chr1_67842031	0	67842031	T	C
1	chr1_67843176	0	67843176	A	G
1	chr1_67845328	0	67845328	C	T
1	chr1_67845690	0	67845690	A	G
1	chr1_67847249	0	67847249	A	G
1	chr1_67849533	0	67849533	G	A
1	chr1_67855390	0	67855390	C	G
1	chr1_67855435	0	67855435	A	G
1	chr1_67857899	0	67857899	A	G
1	chr1_67858936	0	67858936	T	C
1	chr1_67864050	0	67864050	T	G
1	chr1_67865334	0	67865334	G	C
1	chr1_67867039	0	67867039	G	A
1	chr1_67869803	0	67869803	G	C
1	chr1_67872698	0	67872698	T	C
1	chr1_67877966	0	67877966	G	A
1	chr1_67878809	0	67878809	T	C
1	chr1_67885887	0	67885887	T	C
1	chr1_67901911	0	67901911	C	T
1	chr1_67907276	0	67907276	C	T
1	chr1_67923584	0	67923584	T	C
1	chr1_67936761	0	67936761	A	C
1	chr1_67942921	0	67942921	C	T
1	chr1_67948681	0	67948681	A	C
1	chr1_67955491	0	67955491	T	C
1	chr1_67957963	0	67957963	G	A
1	chr1_67988043	0	67988043	T	C
1	chr1_67990201	0	67990201	T	C
1	chr1_67992419	0	67992419	G	A
1	chr1_68003633	0	68003633	T	C
1	chr1_68004019	0	68004019	T	C
1	chr1_68009083	0	68009083	G	T
1	chr1_68010302	0	68010302	T	C
1	chr1_68011560	0	68011560	G	C
1	chr1_68012136	0	68012136	C	T
1	chr1_68015797	0	68015797	A	G
1	chr1_68016558	0	68016558	A	C
1	chr1_68017981	0	68017981	T	G
1	chr1_68024919	0	68024919	T	G
1	chr1_68029378	0	68029378	C	T
1	chr1_68030895	0	68030895	T	C
1	chr1_68035753	0	68035753	C	T
1	chr1_68036002	0	68036002	T	G
1	chr1_68040217	0	68040217	G	A
1	chr1_68041436	0	68041436	T	C
1	chr1_68043820	0	68043820	G	A
1	chr1_68045778	0	68045778	T	C
1	chr1_68047011	0	68047011	T	C
1	chr1_68052739	0	68052739	T	G
1	chr1_68060668	0	68060668	G	C
1	chr1_68061985	0	68061985	C	T
1	chr1_68063797	0	68063797	A	G
1	chr1_68067484	0	68067484	A	G
1	chr1_68070693	0	68070693	C	T
1	chr1_68072101	0	68072101	A	T
1	chr1_68074156	0	68074156	A	C
1	chr1_68076962	0	68076962	G	C
1	chr1_68080029	0	68080029	T	C
1	chr1_68085390	0	68085390	A	G
1	chr1_68086417	0	68086417	T	G
1	chr1_68088229	0	68088229	T	A
1	chr1_68088455	0	68088455	G	A
1	chr1_68111850	0	68111850	T	C
1	chr1_68120410	0	68120410	A	G
1	chr1_68120514	0	68120514	G	T
1	chr1_68123293	0	68123293	T	C
1	chr1_68128442	0	68128442	G	A
1	chr1_68131734	0	68131734	T	G
1	chr1_68132131	0	68132131	C	T
1	chr1_68137800	0	68137800	C	T
1	chr1_68138119	0	68138119	G	C
1	chr1_68142980	0	68142980	A	G
1	chr1_68148500	0	68148500	A	C
1	chr1_68153022	0	68153022	T	G
1	chr1_68154855	0	68154855	A	C
1	chr1_68155786	0	68155786	C	T
1	chr1_68174416	0	68174416	C	T
1	chr1_68174439	0	68174439	G	A
1	chr1_68179958	0	68179958	C	T
1	chr1_68188265	0	68188265	A	G
1	chr1_68197983	0	68197983	T	C
1	chr1_68199109	0	68199109	G	T
1	chr1_68201448	0	68201448	A	G
1	chr1_68203084	0	68203084	A	G
1	chr1_68208785	0	68208785	T	C
1	chr1_68210633	0	68210633	C	T
1	chr1_68216212	0	68216212	C	A
1	chr1_68220217	0	68220217	A	G
1	chr1_68228439	0	68228439	C	G
1	chr1_68232340	0	68232340	A	C
1	chr1_68234136	0	68234136	G	T
1	chr1_68234202	0	68234202	T	C
1	chr1_68240040	0	68240040	C	T
1	chr1_68251222	0	68251222	C	T
1	chr1_68279414	0	68279414	A	G
1	chr1_68280106	0	68280106	C	A
1	chr1_68288056	0	68288056	A	T
1	chr1_68297223	0	68297223	T	C
1	chr1_68303914	0	68303914	C	T
1	chr1_68306160	0	68306160	T	A
1	chr1_68310166	0	68310166	C	A
1	chr1_68315877	0	68315877	T	C
1	chr1_68330778	0	68330778	C	T
1	chr1_68331393	0	68331393	T	C
1	chr1_68337681	0	68337681	T	C
1	chr1_68340015	0	68340015	T	C
1	chr1_68343757	0	68343757	A	G
1	chr1_68350020	0	68350020	C	T
1	chr1_68354012	0	68354012	T	C
1	chr1_68362069	0	68362069	A	G
1	chr1_68370180	0	68370180	T	C
1	chr1_68378297	0	68378297	T	C
1	chr1_68394381	0	68394381	C	T
1	chr1_68406832	0	68406832	C	G
1	chr1_68407217	0	68407217	A	G
1	chr1_68409837	0	68409837	G	C
1	chr1_68413796	0	68413796	C	G
1	chr1_68413807	0	68413807	T	C
1	chr1_68420236	0	68420236	A	G
1	chr1_68424606	0	68424606	A	G
1	chr1_68424984	0	68424984	C	T
1	chr1_68426833	0	68426833	A	G
1	chr1_68427005	0	68427005	T	C
1	chr1_68433563	0	68433563	A	G
1	chr1_68434416	0	68434416	G	A
1	chr1_68435453	0	68435453	C	T
1	chr1_68440839	0	68440839	A	G
1	chr1_68441500	0	68441500	A	G
1	chr1_68441872	0	68441872	G	A
1	chr1_68445970	0	68445970	A	G
1	chr1_68446797	0	68446797	T	C
1	chr1_68448597	0	68448597	G	A
1	chr1_68457570	0	68457570	A	G
1	chr1_68459243	0	68459243	T	C
1	chr1_68459728	0	68459728	T	C
1	chr1_68473296	0	68473296	G	A
1	chr1_68479830	0	68479830	A	C
1	chr1_68483478	0	68483478	G	T
1	chr1_68483799	0	68483799	C	T
1	chr1_68488076	0	68488076	C	T
1	chr1_68488987	0	68488987	A	G
1	chr1_68491500	0	68491500	T	C
1	chr1_68500820	0	68500820	C	G
1	chr1_68501156	0	68501156	G	A
1	chr1_68502297	0	68502297	C	G
1	chr1_68504915	0	68504915	T	C
1	chr1_68507608	0	68507608	A	C
1	chr1_68511810	0	68511810	A	T
1	chr1_68535147	0	68535147	G	A
1	chr1_68544649	0	68544649	T	C
1	chr1_68544708	0	68544708	T	C
1	chr1_68545220	0	68545220	A	G
1	chr1_68553467	0	68553467	T	C
1	chr1_68554138	0	68554138	T	G
1	chr1_68556318	0	68556318	G	T
1	chr1_68568453	0	68568453	T	G
1	chr1_68570892	0	68570892	G	A
1	chr1_68572644	0	68572644	G	T
1	chr1_68605383	0	68605383	C	T
1	chr1_68606869	0	68606869	A	G
1	chr1_68615058	0	68615058	G	A
1	chr1_68617258	0	68617258	C	T
1	chr1_68626635	0	68626635	T	G
1	chr1_68627589	0	68627589	T	C
1	chr1_68629899	0	68629899	T	C
1	chr1_68642282	0	68642282	C	T
1	chr1_68645850	0	68645850	A	G
1	chr1_68653972	0	68653972	A	G
1	chr1_68655305	0	68655305	C	T
1	chr1_68657713	0	68657713	G	A
1	chr1_68660507	0	68660507	C	T
1	chr1_68661366	0	68661366	T	C
1	chr1_68665843	0	68665843	T	G
1	chr1_68675031	0	68675031	A	G
1	chr1_68687137	0	68687137	C	T
1	chr1_68689751	0	68689751	G	T
1	chr1_68690864	0	68690864	G	C
1	chr1_68698811	0	68698811	A	G
1	chr1_68699695	0	68699695	A	G
1	chr1_68703353	0	68703353	T	C
1	chr1_68710063	0	68710063	T	C
1	chr1_68710853	0	68710853	T	C
1	chr1_68714777	0	68714777	A	G
1	chr1_68717400	0	68717400	C	G
1	chr1_68719165	0	68719165	A	G
1	chr1_68723441	0	68723441	A	C
1	chr1_68733658	0	68733658	C	T
1	chr1_68752668	0	68752668	T	C
1	chr1_68757729	0	68757729	C	T
1	chr1_68760804	0	68760804	A	G
1	chr1_68761563	0	68761563	T	G
1	chr1_68768039	0	68768039	T	C
1	chr1_68769390	0	68769390	G	A
1	chr1_68770255	0	68770255	G	T
1	chr1_68770352	0	68770352	T	C
1	chr1_68771076	0	68771076	C	T
1	chr1_68771432	0	68771432	C	A
1	chr1_68774421	0	68774421	A	G
1	chr1_68775730	0	68775730	T	C
1	chr1_68780108	0	68780108	G	A
1	chr1_68781727	0	68781727	C	T
1	chr1_68788085	0	68788085	A	C
1	chr1_68794873	0	68794873	C	T
1	chr1_68795415	0	68795415	C	A
1	chr1_68797683	0	68797683	T	C
1	chr1_68800049	0	68800049	A	G
1	chr1_68800907	0	68800907	C	T
1	chr1_68802068	0	68802068	T	C
1	chr1_68809352	0	68809352	A	C
1	chr1_68809855	0	68809855	C	T
1	chr1_68810119	0	68810119	T	C
1	chr1_68810530	0	68810530	A	T
1	chr1_68814989	0	68814989	T	C
1	chr1_68821219	0	68821219	G	A
1	chr1_68831852	0	68831852	T	C
1	chr1_68832842	0	68832842	G	T
1	chr1_68834699	0	68834699	A	T
1	chr1_68835416	0	68835416	G	C
1	chr1_68837813	0	68837813	T	G
1	chr1_68843065	0	68843065	C	A
1	chr1_68843849	0	68843849	T	C
1	chr1_68844414	0	68844414	G	A
1	chr1_68848639	0	68848639	A	G
1	chr1_68851770	0	68851770	G	C
1	chr1_68853904	0	68853904	C	T
1	chr1_68859538	0	68859538	G	C
1	chr1_68861399	0	68861399	G	A
1	chr1_68867057	0	68867057	G	A
1	chr1_68870083	0	68870083	T	C
1	chr1_68873300	0	68873300	A	G
1	chr1_68875586	0	68875586	T	C
1	chr1_68877807	0	68877807	A	C
1	chr1_68879912	0	68879912	T	C
1	chr1_68881149	0	68881149	C	T
1	chr1_68884533	0	68884533	A	G
1	chr1_68885877	0	68885877	G	A
1	chr1_68886279	0	68886279	G	A
1	chr1_68887599	0	68887599	A	G
1	chr1_68890448	0	68890448	A	G
1	chr1_68891446	0	68891446	T	C
1	chr1_68891557	0	68891557	G	C
1	chr1_68891968	0	68891968	C	T
1	chr1_68898363	0	68898363	T	C
1	chr1_68901815	0	68901815	C	T
1	chr1_68914106	0	68914106	A	G
1	chr1_68914208	0	68914208	C	T
1	chr1_68915337	0	68915337	T	C
1	chr1_68918469	0	68918469	C	T
1	chr1_68924108	0	68924108	T	C
1	chr1_68924628	0	68924628	A	G
1	chr1_68938116	0	68938116	G	T
1	chr1_68938696	0	68938696	G	T
1	chr1_68943408	0	68943408	A	G
1	chr1_68946275	0	68946275	G	T
1	chr1_68952407	0	68952407	C	T
1	chr1_68956489	0	68956489	T	C
1	chr1_68957788	0	68957788	A	C
1	chr1_68960277	0	68960277	C	T
1	chr1_68963996	0	68963996	A	G
1	chr1_68966244	0	68966244	C	G
1	chr1_68966370	0	68966370	G	A
1	chr1_68968405	0	68968405	T	G
1	chr1_68970833	0	68970833	G	A
1	chr1_68970958	0	68970958	A	C
1	chr1_68971367	0	68971367	C	G
1	chr1_68993106	0	68993106	G	A
1	chr1_68995570	0	68995570	G	T
1	chr1_68995721	0	68995721	A	T
1	chr1_68996751	0	68996751	G	C
1	chr1_69002077	0	69002077	C	G
1	chr1_69003566	0	69003566	T	C
1	chr1_69004582	0	69004582	C	T
1	chr1_69005680	0	69005680	G	A
1	chr1_69009325	0	69009325	C	A
1	chr1_69012536	0	69012536	A	G
1	chr1_69022441	0	69022441	T	C
1	chr1_69030391	0	69030391	G	A
1	chr1_69039270	0	69039270	A	G
1	chr1_69043053	0	69043053	A	C
1	chr1_69049539	0	69049539	G	T
1	chr1_69050693	0	69050693	A	C
1	chr1_69051500	0	69051500	T	C
1	chr1_69059856	0	69059856	T	C
1	chr1_69070592	0	69070592	T	C
1	chr1_69081640	0	69081640	C	G
1	chr1_69088532	0	69088532	T	C
1	chr1_69096630	0	69096630	A	C
1	chr1_69097498	0	69097498	G	A
1	chr1_69100891	0	69100891	A	C
1	chr1_69113377	0	69113377	T	C
1	chr1_69113796	0	69113796	T	A
1	chr1_69116670	0	69116670	T	C
1	chr1_69117103	0	69117103	T	C
1	chr1_69119404	0	69119404	C	A
1	chr1_69123439	0	69123439	G	T
1	chr1_69123824	0	69123824	G	T
1	chr1_69126127	0	69126127	G	A
1	chr1_69138493	0	69138493	T	C
1	chr1_69139223	0	69139223	G	A
1	chr1_69145998	0	69145998	A	G
1	chr1_69148017	0	69148017	A	C
1	chr1_69202014	0	69202014	G	T
1	chr1_69204455	0	69204455	A	C
1	chr1_69208188	0	69208188	T	C
1	chr1_69215759	0	69215759	T	A
1	chr1_69223928	0	69223928	T	G
1	chr1_69226996	0	69226996	G	A
1	chr1_69234281	0	69234281	T	A
1	chr1_69236059	0	69236059	C	A
1	chr1_69237510	0	69237510	T	C
1	chr1_69242462	0	69242462	C	T
1	chr1_69257138	0	69257138	A	G
1	chr1_69270665	0	69270665	C	G
1	chr1_69271228	0	69271228	T	C
1	chr1_69271340	0	69271340	T	C
1	chr1_69274263	0	69274263	A	C
1	chr1_69278800	0	69278800	T	C
1	chr1_69279339	0	69279339	C	G
1	chr1_69286262	0	69286262	T	C
1	chr1_69299209	0	69299209	C	T
1	chr1_69303840	0	69303840	T	C
1	chr1_69305949	0	69305949	C	A
1	chr1_69306452	0	69306452	T	C
1	chr1_69314979	0	69314979	C	A
1	chr1_69318201	0	69318201	A	T
1	chr1_69324040	0	69324040	T	C
1	chr1_69325221	0	69325221	T	C
1	chr1_69327403	0	69327403	T	A
1	chr1_69327796	0	69327796	A	G
1	chr1_69328260	0	69328260	G	C
1	chr1_69330666	0	69330666	A	G
1	chr1_69334392	0	69334392	G	C
1	chr1_69339656	0	69339656	C	G
1	chr1_69340021	0	69340021	G	A
1	chr1_69347997	0	69347997	T	C
1	chr1_69361290	0	69361290	A	C
1	chr1_69361816	0	69361816	T	C
1	chr1_69370386	0	69370386	T	A
1	chr1_69376606	0	69376606	A	G
1	chr1_69378529	0	69378529	T	C
1	chr1_69380785	0	69380785	C	T
1	chr1_69382390	0	69382390	T	C
1	chr1_69385579	0	69385579	T	C
1	chr1_69389453	0	69389453	C	T
1	chr1_69389458	0	69389458	G	A
1	chr1_69389818	0	69389818	A	G
1	chr1_69400712	0	69400712	A	G
1	chr1_69400808	0	69400808	T	C
1	chr1_69411235	0	69411235	T	C
1	chr1_69411536	0	69411536	A	T
1	chr1_69411845	0	69411845	A	G
1	chr1_69416063	0	69416063	T	C
1	chr1_69418271	0	69418271	A	G
1	chr1_69429009	0	69429009	C	G
1	chr1_69430431	0	69430431	T	C
1	chr1_69436422	0	69436422	C	T
1	chr1_69438637	0	69438637	A	G
1	chr1_69444481	0	69444481	T	G
1	chr1_69452289	0	69452289	T	G
1	chr1_69453495	0	69453495	A	T
1	chr1_69462748	0	69462748	A	G
1	chr1_69465396	0	69465396	G	T
1	chr1_69467839	0	69467839	T	C
1	chr1_69470045	0	69470045	A	G
1	chr1_69475660	0	69475660	G	A
1	chr1_69476383	0	69476383	C	T
1	chr1_69476663	0	69476663	C	G
1	chr1_69476803	0	69476803	A	C
1	chr1_69477279	0	69477279	T	C
1	chr1_69481787	0	69481787	A	G
1	chr1_69486629	0	69486629	T	C
1	chr1_69486713	0	69486713	A	G
1	chr1_69490127	0	69490127	G	C
1	chr1_69495039	0	69495039	A	G
1	chr1_69503137	0	69503137	T	C
1	chr1_69510161	0	69510161	T	C
1	chr1_69514774	0	69514774	G	A
1	chr1_69515217	0	69515217	A	G
1	chr1_69516122	0	69516122	A	G
1	chr1_69520635	0	69520635	G	T
1	chr1_69521582	0	69521582	A	T
1	chr1_69522174	0	69522174	G	A
1	chr1_69530209	0	69530209	T	C
1	chr1_69531012	0	69531012	A	T
1	chr1_69537502	0	69537502	A	G
1	chr1_69538425	0	69538425	A	G
1	chr1_69541500	0	69541500	A	G
1	chr1_69542116	0	69542116	T	C
1	chr1_69547039	0	69547039	T	C
1	chr1_69552755	0	69552755	G	A
1	chr1_69560133	0	69560133	G	A
1	chr1_69564122	0	69564122	G	T
1	chr1_69570105	0	69570105	A	G
1	chr1_69578938	0	69578938	C	T
1	chr1_69579709	0	69579709	G	A
1	chr1_69588072	0	69588072	G	C
1	chr1_69590862	0	69590862	T	C
1	chr1_69600314	0	69600314	A	G
1	chr1_69612423	0	69612423	T	C
1	chr1_69616564	0	69616564	G	A
1	chr1_69627656	0	69627656	A	G
1	chr1_69629723	0	69629723	T	C
1	chr1_69633353	0	69633353	T	C
1	chr1_69637203	0	69637203	T	C
1	chr1_69644312	0	69644312	A	G
1	chr1_69652195	0	69652195	T	C
1	chr1_69654409	0	69654409	G	A
1	chr1_69655462	0	69655462	G	C
1	chr1_69661156	0	69661156	A	G
1	chr1_69665428	0	69665428	G	A
1	chr1_69667686	0	69667686	T	C
1	chr1_69677192	0	69677192	T	C
1	chr1_69685684	0	69685684	A	G
1	chr1_69688659	0	69688659	G	A
1	chr1_69695874	0	69695874	G	T
1	chr1_69697831	0	69697831	G	A
1	chr1_69699883	0	69699883	G	T
1	chr1_69702418	0	69702418	A	G
1	chr1_69706225	0	69706225	C	T
1	chr1_69712611	0	69712611	T	G
1	chr1_69720459	0	69720459	T	A
1	chr1_69723659	0	69723659	G	A
1	chr1_69729835	0	69729835	T	C
1	chr1_69731579	0	69731579	T	G
1	chr1_69733214	0	69733214	T	C
1	chr1_69737048	0	69737048	A	G
1	chr1_69739756	0	69739756	C	G
1	chr1_69740659	0	69740659	C	T
1	chr1_69744792	0	69744792	C	G
1	chr1_69745763	0	69745763	G	A
1	chr1_69754013	0	69754013	A	C
1	chr1_69758995	0	69758995	A	G
1	chr1_69760497	0	69760497	C	G
1	chr1_69763724	0	69763724	C	T
1	chr1_69766712	0	69766712	C	T
1	chr1_69769544	0	69769544	G	A
1	chr1_69775186	0	69775186	G	A
1	chr1_69777984	0	69777984	C	G
1	chr1_69779762	0	69779762	G	C
1	chr1_69780485	0	69780485	G	A
1	chr1_69781083	0	69781083	A	G
1	chr1_69784590	0	69784590	T	C
1	chr1_69784643	0	69784643	A	G
1	chr1_69794951	0	69794951	G	C
1	chr1_69803404	0	69803404	A	G
1	chr1_69806096	0	69806096	A	G
1	chr1_69811938	0	69811938	T	C
1	chr1_69816017	0	69816017	C	A
1	chr1_69816616	0	69816616	G	A
1	chr1_69816699	0	69816699	C	T
1	chr1_69820891	0	69820891	A	G
1	chr1_69823047	0	69823047	A	T
1	chr1_69832040	0	69832040	T	G
1	chr1_69834820	0	69834820	T	C
1	chr1_69839872	0	69839872	T	C
1	chr1_69846335	0	69846335	G	T
1	chr1_69848566	0	69848566	T	G
1	chr1_69848675	0	69848675	G	A
1	chr1_69851356	0	69851356	A	C
1	chr1_69860231	0	69860231	T	C
1	chr1_69863275	0	69863275	C	T
1	chr1_69863966	0	69863966	A	G
1	chr1_69864766	0	69864766	C	T
1	chr1_69871173	0	69871173	C	T
1	chr1_69871404	0	69871404	C	A
1	chr1_69874056	0	69874056	T	A
1	chr1_69885596	0	69885596	A	G
1	chr1_69904975	0	69904975	C	A
1	chr1_69907336	0	69907336	A	G
1	chr1_69911372	0	69911372	T	G
1	chr1_69911863	0	69911863	G	A
1	chr1_69912613	0	69912613	T	C
1	chr1_69914215	0	69914215	A	G
1	chr1_69919737	0	69919737	T	C
1	chr1_69920164	0	69920164	A	G
1	chr1_69926075	0	69926075	A	G
1	chr1_69933814	0	69933814	A	T
1	chr1_69935647	0	69935647	G	A
1	chr1_69936023	0	69936023	T	C
1	chr1_69936113	0	69936113	G	C
1	chr1_69936459	0	69936459	T	C
1	chr1_69954432	0	69954432	T	C
1	chr1_69957362	0	69957362	T	G
1	chr1_69958971	0	69958971	C	T
1	chr1_69963700	0	69963700	T	C
1	chr1_69967889	0	69967889	A	G
1	chr1_69972014	0	69972014	G	A
1	chr1_69973310	0	69973310	C	T
1	chr1_69973318	0	69973318	T	G
1	chr1_69974442	0	69974442	A	G
1	chr1_69974705	0	69974705	A	G
1	chr1_69977244	0	69977244	G	A
1	chr1_69977253	0	69977253	A	G
1	chr1_69977418	0	69977418	A	G
1	chr1_69984475	0	69984475	C	T
1	chr1_69985340	0	69985340	G	A
1	chr1_69987409	0	69987409	C	T
1	chr1_69990625	0	69990625	T	A
1	chr1_69993497	0	69993497	G	T
1	chr1_69998529	0	69998529	A	G
1	chr1_69998920	0	69998920	A	G
1	chr1_69998985	0	69998985	C	T
1	chr1_70013106	0	70013106	A	G
1	chr1_70014377	0	70014377	G	T
1	chr1_70015035	0	70015035	T	A
1	chr1_70025816	0	70025816	A	C
1	chr1_70031560	0	70031560	T	A
1	chr1_70033806	0	70033806	T	C
1	chr1_70049309	0	70049309	T	C
1	chr1_70060292	0	70060292	A	T
1	chr1_70065217	0	70065217	C	T
1	chr1_70068451	0	70068451	A	G
1	chr1_70069282	0	70069282	A	G
1	chr1_70072759	0	70072759	C	T
1	chr1_70082191	0	70082191	G	T
1	chr1_70083085	0	70083085	C	G
1	chr1_70088268	0	70088268	G	A
1	chr1_70092437	0	70092437	A	C
1	chr1_70094497	0	70094497	A	G
1	chr1_70094525	0	70094525	A	C
1	chr1_70097441	0	70097441	C	G
1	chr1_70098444	0	70098444	T	G
1	chr1_70100155	0	70100155	T	C
1	chr1_70104904	0	70104904	C	T
1	chr1_70105265	0	70105265	G	T
1	chr1_70109919	0	70109919	A	G
1	chr1_70112809	0	70112809	G	A
1	chr1_70116325	0	70116325	G	T
1	chr1_70128584	0	70128584	A	G
1	chr1_70131950	0	70131950	A	C
1	chr1_70137880	0	70137880	G	C
1	chr1_70141535	0	70141535	T	A
1	chr1_70142107	0	70142107	G	C
1	chr1_70146188	0	70146188	G	A
1	chr1_70152047	0	70152047	G	A
1	chr1_70158537	0	70158537	G	A
1	chr1_70161549	0	70161549	C	G
1	chr1_70163814	0	70163814	T	G
1	chr1_70171403	0	70171403	T	G
1	chr1_70176993	0	70176993	G	A
1	chr1_70182226	0	70182226	G	A
1	chr1_70184882	0	70184882	T	C
1	chr1_70185236	0	70185236	C	A
1	chr1_70186087	0	70186087	A	G
1	chr1_70189634	0	70189634	T	C
1	chr1_70192011	0	70192011	A	G
1	chr1_70192923	0	70192923	T	C
1	chr1_70193710	0	70193710	G	A
1	chr1_70193741	0	70193741	A	G
1	chr1_70194615	0	70194615	T	C
1	chr1_70195231	0	70195231	T	A
1	chr1_70195312	0	70195312	G	C
1	chr1_70197732	0	70197732	G	T
1	chr1_70198097	0	70198097	C	T
1	chr1_70198405	0	70198405	T	C
1	chr1_70202984	0	70202984	C	A
1	chr1_70208923	0	70208923	A	G
1	chr1_70212270	0	70212270	A	T
1	chr1_70212611	0	70212611	A	G
1	chr1_70218926	0	70218926	G	C
1	chr1_70225014	0	70225014	T	A
1	chr1_70225590	0	70225590	A	G
1	chr1_70227908	0	70227908	A	G
1	chr1_70229536	0	70229536	T	C
1	chr1_70230393	0	70230393	C	G
1	chr1_70237358	0	70237358	A	G
1	chr1_70241294	0	70241294	T	C
1	chr1_70241862	0	70241862	C	T
1	chr1_70242419	0	70242419	T	C
1	chr1_70243019	0	70243019	T	C
1	chr1_70245045	0	70245045	G	C
1	chr1_70251972	0	70251972	T	A
1	chr1_70258403	0	70258403	G	A
1	chr1_70259265	0	70259265	A	G
1	chr1_70267330	0	70267330	A	C
1	chr1_70276056	0	70276056	A	G
1	chr1_70276766	0	70276766	A	G
1	chr1_70276929	0	70276929	A	G
1	chr1_70276946	0	70276946	G	A
1	chr1_70278354	0	70278354	G	A
1	chr1_70278957	0	70278957	T	C
1	chr1_70280607	0	70280607	G	A
1	chr1_70284817	0	70284817	A	G
1	chr1_70290919	0	70290919	T	C
1	chr1_70293840	0	70293840	G	T
1	chr1_70293907	0	70293907	T	C
1	chr1_70298033	0	70298033	A	G
1	chr1_70299749	0	70299749	A	G
1	chr1_70302668	0	70302668	G	T
1	chr1_70304422	0	70304422	G	C
1	chr1_70307536	0	70307536	A	T
1	chr1_70312975	0	70312975	T	C
1	chr1_70313090	0	70313090	G	C
1	chr1_70313901	0	70313901	G	C
1	chr1_70317111	0	70317111	A	G
1	chr1_70327382	0	70327382	C	A
1	chr1_70329936	0	70329936	A	G
1	chr1_70330176	0	70330176	A	C
1	chr1_70332592	0	70332592	A	G
1	chr1_70332977	0	70332977	A	G
1	chr1_70338110	0	70338110	G	C
1	chr1_70338659	0	70338659	G	A
1	chr1_70351073	0	70351073	A	G
1	chr1_70352844	0	70352844	A	G
1	chr1_70354378	0	70354378	T	C
1	chr1_70356396	0	70356396	C	T
1	chr1_70358195	0	70358195	A	G
1	chr1_70358360	0	70358360	T	G
1	chr1_70359050	0	70359050	C	T
1	chr1_70368659	0	70368659	A	G
1	chr1_70382601	0	70382601	T	C
1	chr1_70384982	0	70384982	C	G
1	chr1_70388640	0	70388640	G	A
1	chr1_70400693	0	70400693	T	C
1	chr1_70407963	0	70407963	A	G
1	chr1_70409701	0	70409701	T	C
1	chr1_70413228	0	70413228	A	G
1	chr1_70413287	0	70413287	T	C
1	chr1_70413547	0	70413547	C	T
1	chr1_70415938	0	70415938	T	C
1	chr1_70419989	0	70419989	G	A
1	chr1_70435138	0	70435138	G	A
1	chr1_70436653	0	70436653	T	C
1	chr1_70438526	0	70438526	G	A
1	chr1_70441526	0	70441526	A	C
1	chr1_70442750	0	70442750	C	T
1	chr1_70444532	0	70444532	G	C
1	chr1_70446552	0	70446552	T	C
1	chr1_70449729	0	70449729	A	G
1	chr1_70455587	0	70455587	T	C
1	chr1_70457314	0	70457314	G	C
1	chr1_70457581	0	70457581	T	C
1	chr1_70461141	0	70461141	A	G
1	chr1_70474302	0	70474302	T	C
1	chr1_70482044	0	70482044	G	A
1	chr1_70482450	0	70482450	T	C
1	chr1_70486478	0	70486478	G	T
1	chr1_70489916	0	70489916	T	G
1	chr1_70497959	0	70497959	T	C
1	chr1_70509803	0	70509803	T	C
1	chr1_70515266	0	70515266	T	C
1	chr1_70518212	0	70518212	G	A
1	chr1_70520414	0	70520414	G	T
1	chr1_70535731	0	70535731	T	C
1	chr1_70545164	0	70545164	C	G
1	chr1_70551839	0	70551839	T	C
1	chr1_70560385	0	70560385	A	G
1	chr1_70564814	0	70564814	G	A
1	chr1_70567160	0	70567160	A	G
1	chr1_70574854	0	70574854	G	A
1	chr1_70575480	0	70575480	A	G
1	chr1_70575626	0	70575626	C	G
1	chr1_70582065	0	70582065	A	G
1	chr1_70582697	0	70582697	A	G
1	chr1_70582844	0	70582844	C	T
1	chr1_70599408	0	70599408	G	A
1	chr1_70606253	0	70606253	G	T
1	chr1_70607979	0	70607979	C	A
1	chr1_70619670	0	70619670	T	C
1	chr1_70621734	0	70621734	T	A
1	chr1_70623860	0	70623860	G	A
1	chr1_70639929	0	70639929	C	A
1	chr1_70642244	0	70642244	T	C
1	chr1_70647762	0	70647762	G	A
1	chr1_70661490	0	70661490	T	C
1	chr1_70682230	0	70682230	G	A
1	chr1_70695743	0	70695743	A	G
1	chr1_70700349	0	70700349	T	C
1	chr1_70711078	0	70711078	G	T
1	chr1_70714925	0	70714925	A	C
1	chr1_70715132	0	70715132	G	C
1	chr1_70720524	0	70720524	T	C
1	chr1_70722037	0	70722037	A	G
1	chr1_70732314	0	70732314	C	A
1	chr1_70739271	0	70739271	A	G
1	chr1_70739548	0	70739548	G	A
1	chr1_70747604	0	70747604	C	T
1	chr1_70748559	0	70748559	G	T
1	chr1_70753534	0	70753534	C	A
1	chr1_70754710	0	70754710	T	C
1	chr1_70760619	0	70760619	C	T
1	chr1_70760752	0	70760752	A	G
1	chr1_70766059	0	70766059	C	T
1	chr1_70776746	0	70776746	A	G
1	chr1_70797760	0	70797760	G	A
1	chr1_70799976	0	70799976	A	G
1	chr1_70803834	0	70803834	A	G
1	chr1_70809605	0	70809605	A	G
1	chr1_70815265	0	70815265	C	G
1	chr1_70816322	0	70816322	T	C
1	chr1_70827412	0	70827412	T	C
1	chr1_70835477	0	70835477	T	G
1	chr1_70836675	0	70836675	A	C
1	chr1_70852435	0	70852435	T	C
1	chr1_70853372	0	70853372	G	A
1	chr1_70854855	0	70854855	G	A
1	chr1_70858166	0	70858166	A	C
1	chr1_70868258	0	70868258	T	G
1	chr1_70869722	0	70869722	T	G
1	chr1_70870554	0	70870554	T	C
1	chr1_70874374	0	70874374	T	C
1	chr1_70881239	0	70881239	G	C
1	chr1_70882646	0	70882646	T	C
1	chr1_70893526	0	70893526	A	G
1	chr1_70907408	0	70907408	G	A
1	chr1_70910872	0	70910872	T	C
1	chr1_70923878	0	70923878	A	G
1	chr1_70926843	0	70926843	T	G
1	chr1_70932423	0	70932423	A	C
1	chr1_70933169	0	70933169	G	A
1	chr1_70933705	0	70933705	C	G
1	chr1_70935209	0	70935209	C	G
1	chr1_70940896	0	70940896	A	G
1	chr1_70941080	0	70941080	T	G
1	chr1_70941716	0	70941716	G	A
1	chr1_70942364	0	70942364	T	C
1	chr1_70942409	0	70942409	T	G
1	chr1_70946256	0	70946256	T	G
1	chr1_70949114	0	70949114	A	G
1	chr1_70950516	0	70950516	G	C
1	chr1_70959398	0	70959398	A	G
1	chr1_70961554	0	70961554	T	G
1	chr1_70968652	0	70968652	A	G
1	chr1_70971437	0	70971437	A	G
1	chr1_70973546	0	70973546	T	C
1	chr1_70978808	0	70978808	G	C
1	chr1_70979635	0	70979635	T	C
1	chr1_70980850	0	70980850	T	C
1	chr1_70983286	0	70983286	T	C
1	chr1_70985276	0	70985276	G	C
1	chr1_70985379	0	70985379	A	G
1	chr1_70989808	0	70989808	A	C
1	chr1_70995638	0	70995638	C	A
1	chr1_70997820	0	70997820	C	G
1	chr1_71001198	0	71001198	A	G
1	chr1_71014483	0	71014483	C	T
1	chr1_71018629	0	71018629	T	C
1	chr1_71019608	0	71019608	A	G
1	chr1_71025401	0	71025401	G	T
1	chr1_71028334	0	71028334	T	C
1	chr1_71033504	0	71033504	A	G
1	chr1_71035787	0	71035787	T	C
1	chr1_71037249	0	71037249	C	T
1	chr1_71053374	0	71053374	C	T
1	chr1_71053459	0	71053459	C	T
1	chr1_71055177	0	71055177	A	T
1	chr1_71061605	0	71061605	A	G
1	chr1_71066791	0	71066791	T	C
1	chr1_71070640	0	71070640	T	C
1	chr1_71071617	0	71071617	T	G
1	chr1_71071845	0	71071845	C	T
1	chr1_71075001	0	71075001	T	C
1	chr1_71075359	0	71075359	C	T
1	chr1_71077562	0	71077562	A	G
1	chr1_71080575	0	71080575	A	G
1	chr1_71082808	0	71082808	A	C
1	chr1_71082931	0	71082931	T	C
1	chr1_71086577	0	71086577	A	C
1	chr1_71090901	0	71090901	C	T
1	chr1_71098932	0	71098932	T	A
1	chr1_71099653	0	71099653	T	C
1	chr1_71100742	0	71100742	C	T
1	chr1_71102723	0	71102723	T	C
1	chr1_71103120	0	71103120	T	C
1	chr1_71106251	0	71106251	T	C
1	chr1_71106607	0	71106607	G	A
1	chr1_71111217	0	71111217	G	A
1	chr1_71114374	0	71114374	A	G
1	chr1_71114980	0	71114980	T	C
1	chr1_71114981	0	71114981	A	G
1	chr1_71118676	0	71118676	A	G
1	chr1_71118729	0	71118729	G	A
1	chr1_71121589	0	71121589	A	G
1	chr1_71121628	0	71121628	G	A
1	chr1_71127779	0	71127779	C	T
1	chr1_71133860	0	71133860	T	C
1	chr1_71141105	0	71141105	T	C
1	chr1_71141630	0	71141630	G	A
1	chr1_71142472	0	71142472	C	A
1	chr1_71150377	0	71150377	A	C
1	chr1_71155621	0	71155621	A	G
1	chr1_71161220	0	71161220	C	T
1	chr1_71161963	0	71161963	T	G
1	chr1_71164781	0	71164781	A	G
1	chr1_71165583	0	71165583	A	C
1	chr1_71173217	0	71173217	T	A
1	chr1_71176290	0	71176290	A	G
1	chr1_71184726	0	71184726	T	C
1	chr1_71186379	0	71186379	A	G
1	chr1_71190141	0	71190141	T	G
1	chr1_71193221	0	71193221	T	C
1	chr1_71193750	0	71193750	C	G
1	chr1_71194211	0	71194211	T	C
1	chr1_71195039	0	71195039	G	A
1	chr1_71196048	0	71196048	A	G
1	chr1_71200923	0	71200923	A	G
1	chr1_71202008	0	71202008	C	T
1	chr1_71203165	0	71203165	G	A
1	chr1_71204016	0	71204016	G	A
1	chr1_71208968	0	71208968	T	C
1	chr1_71214489	0	71214489	C	T
1	chr1_71214798	0	71214798	G	A
1	chr1_71219437	0	71219437	C	G
1	chr1_71220473	0	71220473	A	G
1	chr1_71222394	0	71222394	T	C
1	chr1_71223082	0	71223082	C	T
1	chr1_71223951	0	71223951	A	C
1	chr1_71226324	0	71226324	A	T
1	chr1_71227262	0	71227262	A	G
1	chr1_71228359	0	71228359	C	G
1	chr1_71242845	0	71242845	C	A
1	chr1_71245362	0	71245362	G	T
1	chr1_71256628	0	71256628	A	G
1	chr1_71259776	0	71259776	G	A
1	chr1_71261634	0	71261634	T	C
1	chr1_71263071	0	71263071	C	T
1	chr1_71267223	0	71267223	A	G
1	chr1_71275229	0	71275229	G	A
1	chr1_71280464	0	71280464	C	T
1	chr1_71285777	0	71285777	G	A
1	chr1_71299530	0	71299530	C	T
1	chr1_71303591	0	71303591	A	G
1	chr1_71305810	0	71305810	T	A
1	chr1_71307705	0	71307705	C	G
1	chr1_71308154	0	71308154	G	A
1	chr1_71308281	0	71308281	T	A
1	chr1_71311360	0	71311360	A	C
1	chr1_71312779	0	71312779	G	C
1	chr1_71317346	0	71317346	T	A
1	chr1_71323884	0	71323884	A	G
1	chr1_71330888	0	71330888	C	A
1	chr1_71333453	0	71333453	G	C
1	chr1_71335462	0	71335462	C	T
1	chr1_71347018	0	71347018	A	G
1	chr1_71350719	0	71350719	C	G
1	chr1_71354068	0	71354068	G	C
1	chr1_71361486	0	71361486	C	T
1	chr1_71364900	0	71364900	G	T
1	chr1_71367283	0	71367283	T	C
1	chr1_71374087	0	71374087	A	G
1	chr1_71379331	0	71379331	T	C
1	chr1_71379882	0	71379882	T	C
1	chr1_71403146	0	71403146	A	G
1	chr1_71407131	0	71407131	A	G
1	chr1_71414684	0	71414684	A	G
1	chr1_71418724	0	71418724	G	C
1	chr1_71422837	0	71422837	T	C
1	chr1_71424955	0	71424955	C	T
1	chr1_71428660	0	71428660	A	G
1	chr1_71434645	0	71434645	C	G
1	chr1_71469073	0	71469073	A	G
1	chr1_71479105	0	71479105	A	C
1	chr1_71483651	0	71483651	T	G
1	chr1_71491838	0	71491838	G	A
1	chr1_71493496	0	71493496	A	G
1	chr1_71496294	0	71496294	G	C
1	chr1_71510179	0	71510179	A	G
1	chr1_71514158	0	71514158	T	C
1	chr1_71515607	0	71515607	T	C
1	chr1_71521746	0	71521746	G	T
1	chr1_71532113	0	71532113	C	T
1	chr1_71532250	0	71532250	G	T
1	chr1_71539980	0	71539980	G	A
1	chr1_71541473	0	71541473	A	T
1	chr1_71544146	0	71544146	G	A
1	chr1_71546898	0	71546898	C	A
1	chr1_71548322	0	71548322	G	A
1	chr1_71558390	0	71558390	C	G
1	chr1_71559362	0	71559362	C	A
1	chr1_71583289	0	71583289	G	A
1	chr1_71594491	0	71594491	A	T
1	chr1_71608877	0	71608877	A	T
1	chr1_71613552	0	71613552	G	A
1	chr1_71618917	0	71618917	T	C
1	chr1_71619626	0	71619626	C	T
1	chr1_71620207	0	71620207	C	G
1	chr1_71626763	0	71626763	C	A
1	chr1_71626782	0	71626782	G	A
1	chr1_71628355	0	71628355	C	A
1	chr1_71629476	0	71629476	A	T
1	chr1_71630951	0	71630951	T	A
1	chr1_71631972	0	71631972	G	A
1	chr1_71634599	0	71634599	T	C
1	chr1_71635334	0	71635334	T	A
1	chr1_71639556	0	71639556	T	C
1	chr1_71639773	0	71639773	G	C
1	chr1_71645064	0	71645064	C	T
1	chr1_71646825	0	71646825	G	A
1	chr1_71648055	0	71648055	G	A
1	chr1_71658677	0	71658677	C	T
1	chr1_71658944	0	71658944	A	G
1	chr1_71688180	0	71688180	T	C
1	chr1_71689041	0	71689041	G	A
1	chr1_71689230	0	71689230	T	C
1	chr1_71690400	0	71690400	A	G
1	chr1_71706581	0	71706581	A	C
1	chr1_71717894	0	71717894	C	T
1	chr1_71721792	0	71721792	G	A
1	chr1_71735599	0	71735599	A	G
1	chr1_71739208	0	71739208	A	G
1	chr1_71772818	0	71772818	T	C
1	chr1_71781995	0	71781995	G	A
1	chr1_71786530	0	71786530	T	C
1	chr1_71798953	0	71798953	C	T
1	chr1_71805919	0	71805919	A	T
1	chr1_71810090	0	71810090	A	G
1	chr1_71814981	0	71814981	A	G
1	chr1_71817937	0	71817937	A	G
1	chr1_71820614	0	71820614	T	C
1	chr1_71821826	0	71821826	T	C
1	chr1_71831491	0	71831491	T	A
1	chr1_71856979	0	71856979	G	A
1	chr1_71865630	0	71865630	A	G
1	chr1_71893678	0	71893678	A	C
1	chr1_71903747	0	71903747	G	T
1	chr1_71913584	0	71913584	T	C
1	chr1_71917388	0	71917388	T	G
1	chr1_71922687	0	71922687	A	T
1	chr1_71928747	0	71928747	G	C
1	chr1_71933556	0	71933556	A	G
1	chr1_71942076	0	71942076	G	T
1	chr1_71942373	0	71942373	G	A
1	chr1_71943730	0	71943730	T	C
1	chr1_71944968	0	71944968	A	G
1	chr1_71964039	0	71964039	T	C
1	chr1_71970407	0	71970407	T	C
1	chr1_71973614	0	71973614	G	A
1	chr1_71979745	0	71979745	G	A
1	chr1_71982127	0	71982127	C	T
1	chr1_71987200	0	71987200	G	C
1	chr1_71992073	0	71992073	T	C
1	chr1_71997454	0	71997454	T	C
1	chr1_71999251	0	71999251	T	C
1	chr1_71999947	0	71999947	T	C
1	chr1_72003301	0	72003301	A	G
1	chr1_72004404	0	72004404	A	G
1	chr1_72006600	0	72006600	C	T
1	chr1_72010287	0	72010287	T	C
1	chr1_72011171	0	72011171	C	T
1	chr1_72012276	0	72012276	C	T
1	chr1_72018184	0	72018184	G	A
1	chr1_72024764	0	72024764	A	G
1	chr1_72025220	0	72025220	A	G
1	chr1_72027042	0	72027042	A	G
1	chr1_72030297	0	72030297	A	T
1	chr1_72034076	0	72034076	G	T
1	chr1_72035899	0	72035899	T	G
1	chr1_72043280	0	72043280	T	C
1	chr1_72052023	0	72052023	G	A
1	chr1_72061364	0	72061364	T	C
1	chr1_72062934	0	72062934	T	C
1	chr1_72071198	0	72071198	T	C
1	chr1_72073170	0	72073170	A	C
1	chr1_72074585	0	72074585	G	C
1	chr1_72086916	0	72086916	G	A
1	chr1_72087387	0	72087387	T	A
1	chr1_72093130	0	72093130	G	A
1	chr1_72093153	0	72093153	A	G
1	chr1_72098499	0	72098499	A	G
1	chr1_72104811	0	72104811	T	G
1	chr1_72107131	0	72107131	C	T
1	chr1_72113918	0	72113918	G	A
1	chr1_72117669	0	72117669	C	T
1	chr1_72125891	0	72125891	A	G
1	chr1_72126835	0	72126835	A	G
1	chr1_72128724	0	72128724	G	T
1	chr1_72129397	0	72129397	G	A
1	chr1_72135785	0	72135785	T	C
1	chr1_72138183	0	72138183	G	T
1	chr1_72142300	0	72142300	A	G
1	chr1_72150230	0	72150230	A	G
1	chr1_72152787	0	72152787	A	C
1	chr1_72152990	0	72152990	C	T
1	chr1_72158428	0	72158428	G	A
1	chr1_72159539	0	72159539	G	A
1	chr1_72163648	0	72163648	C	A
1	chr1_72168497	0	72168497	A	T
1	chr1_72168908	0	72168908	G	A
1	chr1_72171459	0	72171459	G	A
1	chr1_72176741	0	72176741	G	A
1	chr1_72179470	0	72179470	A	G
1	chr1_72180848	0	72180848	A	G
1	chr1_72189250	0	72189250	T	C
1	chr1_72191425	0	72191425	T	C
1	chr1_72192217	0	72192217	T	A
1	chr1_72193695	0	72193695	T	G
1	chr1_72199660	0	72199660	A	G
1	chr1_72209657	0	72209657	T	C
1	chr1_72210455	0	72210455	C	G
1	chr1_72232890	0	72232890	T	C
1	chr1_72233511	0	72233511	C	A
1	chr1_72234737	0	72234737	T	C
1	chr1_72240645	0	72240645	T	C
1	chr1_72251145	0	72251145	A	T
1	chr1_72252963	0	72252963	C	T
1	chr1_72254934	0	72254934	A	T
1	chr1_72260797	0	72260797	T	C
1	chr1_72261867	0	72261867	A	G
1	chr1_72263803	0	72263803	G	C
1	chr1_72266631	0	72266631	T	C
1	chr1_72267425	0	72267425	C	T
1	chr1_72272221	0	72272221	T	C
1	chr1_72276608	0	72276608	A	G
1	chr1_72284222	0	72284222	T	C
1	chr1_72284488	0	72284488	A	G
1	chr1_72287557	0	72287557	C	T
1	chr1_72302507	0	72302507	T	C
1	chr1_72306164	0	72306164	C	T
1	chr1_72306231	0	72306231	G	C
1	chr1_72311268	0	72311268	C	A
1	chr1_72311680	0	72311680	C	T
1	chr1_72314429	0	72314429	T	C
1	chr1_72319715	0	72319715	T	C
1	chr1_72326124	0	72326124	C	A
1	chr1_72328981	0	72328981	C	G
1	chr1_72329813	0	72329813	C	T
1	chr1_72335391	0	72335391	T	C
1	chr1_72335602	0	72335602	C	A
1	chr1_72338888	0	72338888	G	T
1	chr1_72341840	0	72341840	C	T
1	chr1_72347295	0	72347295	A	G
1	chr1_72347496	0	72347496	T	C
1	chr1_72352738	0	72352738	C	T
1	chr1_72356564	0	72356564	G	C
1	chr1_72360106	0	72360106	C	T
1	chr1_72375166	0	72375166	T	C
1	chr1_72381034	0	72381034	T	C
1	chr1_72385803	0	72385803	A	G
1	chr1_72393475	0	72393475	C	T
1	chr1_72397111	0	72397111	C	G
1	chr1_72398042	0	72398042	C	A
1	chr1_72400661	0	72400661	G	A
1	chr1_72404280	0	72404280	C	T
1	chr1_72409270	0	72409270	C	A
1	chr1_72411931	0	72411931	T	G
1	chr1_72412169	0	72412169	T	G
1	chr1_72415048	0	72415048	T	A
1	chr1_72427321	0	72427321	T	C
1	chr1_72445503	0	72445503	T	A
1	chr1_72452507	0	72452507	C	T
1	chr1_72456210	0	72456210	A	G
1	chr1_72464366	0	72464366	A	G
1	chr1_72467932	0	72467932	T	C
1	chr1_72480978	0	72480978	G	A
1	chr1_72512459	0	72512459	A	G
1	chr1_72520122	0	72520122	T	G
1	chr1_72520454	0	72520454	C	T
1	chr1_72522834	0	72522834	G	A
1	chr1_72524056	0	72524056	C	T
1	chr1_72528536	0	72528536	C	T
1	chr1_72532663	0	72532663	A	G
1	chr1_72537504	0	72537504	A	G
1	chr1_72537739	0	72537739	T	C
1	chr1_72538203	0	72538203	G	T
1	chr1_72539656	0	72539656	T	A
1	chr1_72541880	0	72541880	T	C
1	chr1_72546695	0	72546695	G	T
1	chr1_72549170	0	72549170	G	T
1	chr1_72552853	0	72552853	A	G
1	chr1_72554411	0	72554411	T	C
1	chr1_72560247	0	72560247	A	T
1	chr1_72569183	0	72569183	G	A
1	chr1_72571868	0	72571868	A	C
1	chr1_72582928	0	72582928	A	G
1	chr1_72589026	0	72589026	T	C
1	chr1_72589611	0	72589611	G	T
1	chr1_72593191	0	72593191	A	G
1	chr1_72593276	0	72593276	A	G
1	chr1_72594799	0	72594799	A	G
1	chr1_72613074	0	72613074	T	C
1	chr1_72613202	0	72613202	A	G
1	chr1_72614954	0	72614954	C	G
1	chr1_72618793	0	72618793	T	G
1	chr1_72619196	0	72619196	A	G
1	chr1_72634962	0	72634962	G	A
1	chr1_72635534	0	72635534	G	A
1	chr1_72639534	0	72639534	A	G
1	chr1_72642952	0	72642952	G	C
1	chr1_72643510	0	72643510	A	G
1	chr1_72648401	0	72648401	A	G
1	chr1_72650508	0	72650508	A	G
1	chr1_72654249	0	72654249	C	T
1	chr1_72655859	0	72655859	T	A
1	chr1_72656007	0	72656007	T	A
1	chr1_72659600	0	72659600	T	C
1	chr1_72675451	0	72675451	C	A
1	chr1_72681805	0	72681805	T	C
1	chr1_72684744	0	72684744	C	T
1	chr1_72686538	0	72686538	G	C
1	chr1_72692587	0	72692587	G	T
1	chr1_72704539	0	72704539	A	C
1	chr1_72706867	0	72706867	C	T
1	chr1_72713537	0	72713537	C	T
1	chr1_72724294	0	72724294	G	A
1	chr1_72725076	0	72725076	T	C
1	chr1_72733900	0	72733900	C	T
1	chr1_72737800	0	72737800	A	T
1	chr1_72738881	0	72738881	C	T
1	chr1_72741157	0	72741157	A	T
1	chr1_72741749	0	72741749	C	G
1	chr1_72745976	0	72745976	C	G
1	chr1_72756315	0	72756315	C	T
1	chr1_72771279	0	72771279	G	C
1	chr1_72788462	0	72788462	T	C
1	chr1_72803577	0	72803577	G	T
1	chr1_72805624	0	72805624	A	G
1	chr1_72815986	0	72815986	G	T
1	chr1_72825015	0	72825015	G	A
1	chr1_72826534	0	72826534	T	C
1	chr1_72839439	0	72839439	T	C
1	chr1_72842032	0	72842032	G	A
1	chr1_72845970	0	72845970	A	G
1	chr1_72855165	0	72855165	A	G
1	chr1_72857471	0	72857471	A	G
1	chr1_72863870	0	72863870	T	C
1	chr1_72865659	0	72865659	C	G
1	chr1_72875601	0	72875601	T	C
1	chr1_72878930	0	72878930	G	C
1	chr1_72890637	0	72890637	T	C
1	chr1_72893179	0	72893179	C	T
1	chr1_72899825	0	72899825	T	C
1	chr1_72931723	0	72931723	G	C
1	chr1_72935023	0	72935023	T	C
1	chr1_72942869	0	72942869	T	G
1	chr1_72967977	0	72967977	A	G
1	chr1_72971939	0	72971939	A	C
1	chr1_72972393	0	72972393	G	A
1	chr1_72992194	0	72992194	G	A
1	chr1_72992758	0	72992758	G	A
1	chr1_72993749	0	72993749	G	A
1	chr1_72997204	0	72997204	T	G
1	chr1_72998904	0	72998904	A	C
1	chr1_73006279	0	73006279	G	A
1	chr1_73010014	0	73010014	G	A
1	chr1_73010520	0	73010520	A	T
1	chr1_73021229	0	73021229	G	A
1	chr1_73028293	0	73028293	A	G
1	chr1_73046289	0	73046289	T	C
1	chr1_73050840	0	73050840	T	C
1	chr1_73062041	0	73062041	G	C
1	chr1_73066413	0	73066413	A	G
1	chr1_73070210	0	73070210	A	C
1	chr1_73080311	0	73080311	T	C
1	chr1_73082657	0	73082657	G	A
1	chr1_73086831	0	73086831	G	C
1	chr1_73095441	0	73095441	G	T
1	chr1_73096367	0	73096367	G	A
1	chr1_73102256	0	73102256	C	A
1	chr1_73104206	0	73104206	C	T
1	chr1_73104277	0	73104277	T	G
1	chr1_73105477	0	73105477	A	C
1	chr1_73110391	0	73110391	T	C
1	chr1_73124670	0	73124670	A	T
1	chr1_73128192	0	73128192	T	C
1	chr1_73142235	0	73142235	A	G
1	chr1_73151916	0	73151916	T	C
1	chr1_73156733	0	73156733	A	G
1	chr1_73161952	0	73161952	T	C
1	chr1_73166265	0	73166265	C	T
1	chr1_73169143	0	73169143	T	C
1	chr1_73195131	0	73195131	G	C
1	chr1_73205318	0	73205318	C	G
1	chr1_73212306	0	73212306	G	C
1	chr1_73217731	0	73217731	C	T
1	chr1_73222050	0	73222050	T	C
1	chr1_73224875	0	73224875	A	G
1	chr1_73225077	0	73225077	G	C
1	chr1_73243748	0	73243748	T	C
1	chr1_73250967	0	73250967	G	C
1	chr1_73267227	0	73267227	G	C
1	chr1_73274974	0	73274974	C	T
1	chr1_73289548	0	73289548	T	C
1	chr1_73289689	0	73289689	T	C
1	chr1_73295034	0	73295034	G	A
1	chr1_73295456	0	73295456	T	C
1	chr1_73296296	0	73296296	G	T
1	chr1_73311501	0	73311501	T	C
1	chr1_73322101	0	73322101	G	A
1	chr1_73325435	0	73325435	A	T
1	chr1_73326047	0	73326047	C	T
1	chr1_73332413	0	73332413	A	G
1	chr1_73336393	0	73336393	T	C
1	chr1_73336430	0	73336430	C	G
1	chr1_73348620	0	73348620	A	T
1	chr1_73353318	0	73353318	C	T
1	chr1_73367432	0	73367432	T	C
1	chr1_73387655	0	73387655	T	C
1	chr1_73388451	0	73388451	C	T
1	chr1_73392116	0	73392116	G	A
1	chr1_73395385	0	73395385	A	C
1	chr1_73416667	0	73416667	T	C
1	chr1_73421497	0	73421497	C	T
1	chr1_73422774	0	73422774	A	G
1	chr1_73432701	0	73432701	T	G
1	chr1_73434215	0	73434215	T	C
1	chr1_73434622	0	73434622	A	G
1	chr1_73441999	0	73441999	A	C
1	chr1_73444327	0	73444327	G	A
1	chr1_73445636	0	73445636	G	A
1	chr1_73447246	0	73447246	C	A
1	chr1_73455252	0	73455252	G	T
1	chr1_73460474	0	73460474	G	A
1	chr1_73461487	0	73461487	G	A
1	chr1_73464088	0	73464088	G	T
1	chr1_73465765	0	73465765	C	A
1	chr1_73471947	0	73471947	C	G
1	chr1_73473148	0	73473148	T	A
1	chr1_73485006	0	73485006	G	C
1	chr1_73488046	0	73488046	G	A
1	chr1_73500852	0	73500852	C	T
1	chr1_73501349	0	73501349	G	A
1	chr1_73503571	0	73503571	G	T
1	chr1_73505232	0	73505232	A	G
1	chr1_73505820	0	73505820	C	T
1	chr1_73512185	0	73512185	G	T
1	chr1_73524068	0	73524068	G	T
1	chr1_73526601	0	73526601	G	A
1	chr1_73535709	0	73535709	C	T
1	chr1_73538378	0	73538378	G	A
1	chr1_73550711	0	73550711	A	G
1	chr1_73559216	0	73559216	C	T
1	chr1_73567671	0	73567671	A	C
1	chr1_73567682	0	73567682	T	C
1	chr1_73574643	0	73574643	T	G
1	chr1_73578236	0	73578236	T	G
1	chr1_73579240	0	73579240	A	G
1	chr1_73582690	0	73582690	G	T
1	chr1_73586535	0	73586535	A	G
1	chr1_73588996	0	73588996	C	T
1	chr1_73592640	0	73592640	T	G
1	chr1_73610983	0	73610983	C	A
1	chr1_73620172	0	73620172	G	T
1	chr1_73621308	0	73621308	C	T
1	chr1_73622147	0	73622147	C	A
1	chr1_73628147	0	73628147	C	T
1	chr1_73631174	0	73631174	T	C
1	chr1_73631204	0	73631204	C	T
1	chr1_73631789	0	73631789	G	T
1	chr1_73635549	0	73635549	G	C
1	chr1_73640507	0	73640507	G	A
1	chr1_73640990	0	73640990	T	C
1	chr1_73646101	0	73646101	G	A
1	chr1_73654607	0	73654607	A	T
1	chr1_73655576	0	73655576	T	G
1	chr1_73656990	0	73656990	T	C
1	chr1_73661752	0	73661752	G	T
1	chr1_73663962	0	73663962	A	G
1	chr1_73667375	0	73667375	T	C
1	chr1_73671456	0	73671456	G	A
1	chr1_73672984	0	73672984	C	A
1	chr1_73683062	0	73683062	A	G
1	chr1_73718531	0	73718531	T	C
1	chr1_73718704	0	73718704	G	A
1	chr1_73718928	0	73718928	T	C
1	chr1_73725660	0	73725660	T	G
1	chr1_73736777	0	73736777	A	G
1	chr1_73742747	0	73742747	G	A
1	chr1_73744201	0	73744201	G	A
1	chr1_73744519	0	73744519	A	G
1	chr1_73744640	0	73744640	A	C
1	chr1_73749315	0	73749315	G	A
1	chr1_73751185	0	73751185	T	C
1	chr1_73757012	0	73757012	T	G
1	chr1_73758764	0	73758764	G	A
1	chr1_73769527	0	73769527	A	C
1	chr1_73770507	0	73770507	T	C
1	chr1_73803467	0	73803467	C	T
1	chr1_73805493	0	73805493	C	T
1	chr1_73806878	0	73806878	C	T
1	chr1_73810198	0	73810198	C	T
1	chr1_73819101	0	73819101	G	C
1	chr1_73820390	0	73820390	G	A
1	chr1_73823376	0	73823376	T	C
1	chr1_73825220	0	73825220	C	T
1	chr1_73838528	0	73838528	A	G
1	chr1_73842392	0	73842392	C	G
1	chr1_73843606	0	73843606	T	C
1	chr1_73845335	0	73845335	T	C
1	chr1_73848371	0	73848371	C	T
1	chr1_73849659	0	73849659	A	G
1	chr1_73852310	0	73852310	G	A
1	chr1_73860262	0	73860262	G	A
1	chr1_73860980	0	73860980	A	T
1	chr1_73861833	0	73861833	A	G
1	chr1_73866396	0	73866396	A	G
1	chr1_73869458	0	73869458	A	G
1	chr1_73869948	0	73869948	C	A
1	chr1_73872133	0	73872133	T	G
1	chr1_73878838	0	73878838	C	T
1	chr1_73880124	0	73880124	A	G
1	chr1_73881378	0	73881378	C	T
1	chr1_73884858	0	73884858	G	C
1	chr1_73884926	0	73884926	G	C
1	chr1_73887491	0	73887491	G	C
1	chr1_73894218	0	73894218	C	T
1	chr1_73900814	0	73900814	G	A
1	chr1_73902124	0	73902124	T	C
1	chr1_73905074	0	73905074	C	T
1	chr1_73906518	0	73906518	C	T
1	chr1_73925289	0	73925289	A	G
1	chr1_73928912	0	73928912	T	C
1	chr1_73929640	0	73929640	C	G
1	chr1_73939282	0	73939282	A	G
1	chr1_73947078	0	73947078	T	C
1	chr1_73954634	0	73954634	C	A
1	chr1_73957740	0	73957740	C	A
1	chr1_73972312	0	73972312	C	T
1	chr1_73974263	0	73974263	T	C
1	chr1_73974274	0	73974274	T	C
1	chr1_73978751	0	73978751	C	T
1	chr1_73981418	0	73981418	G	A
1	chr1_73981518	0	73981518	A	G
1	chr1_73984537	0	73984537	C	A
1	chr1_73989733	0	73989733	T	G
1	chr1_73990121	0	73990121	A	G
1	chr1_73992701	0	73992701	G	A
1	chr1_74005355	0	74005355	C	A
1	chr1_74006231	0	74006231	G	A
1	chr1_74007111	0	74007111	A	C
1	chr1_74007395	0	74007395	G	A
1	chr1_74010004	0	74010004	T	C
1	chr1_74010293	0	74010293	A	G
1	chr1_74015370	0	74015370	C	T
1	chr1_74023545	0	74023545	A	G
1	chr1_74025307	0	74025307	T	C
1	chr1_74026142	0	74026142	C	T
1	chr1_74035384	0	74035384	G	A
1	chr1_74049662	0	74049662	C	T
1	chr1_74050309	0	74050309	G	A
1	chr1_74054622	0	74054622	C	T
1	chr1_74058306	0	74058306	C	T
1	chr1_74059516	0	74059516	C	T
1	chr1_74074454	0	74074454	G	A
1	chr1_74077000	0	74077000	T	C
1	chr1_74098775	0	74098775	A	G
1	chr1_74102120	0	74102120	G	A
1	chr1_74112771	0	74112771	G	T
1	chr1_74116898	0	74116898	A	G
1	chr1_74119313	0	74119313	T	C
1	chr1_74119374	0	74119374	C	T
1	chr1_74122652	0	74122652	G	T
1	chr1_74145720	0	74145720	T	C
1	chr1_74147488	0	74147488	A	C
1	chr1_74148321	0	74148321	G	A
1	chr1_74148716	0	74148716	T	A
1	chr1_74150525	0	74150525	T	C
1	chr1_74152521	0	74152521	G	A
1	chr1_74165102	0	74165102	A	T
1	chr1_74169110	0	74169110	G	A
1	chr1_74173240	0	74173240	C	G
1	chr1_74183682	0	74183682	G	C
1	chr1_74184254	0	74184254	T	C
1	chr1_74188929	0	74188929	C	T
1	chr1_74189993	0	74189993	C	T
1	chr1_74192844	0	74192844	A	G
1	chr1_74201665	0	74201665	C	A
1	chr1_74205931	0	74205931	T	C
1	chr1_74209246	0	74209246	T	G
1	chr1_74209444	0	74209444	C	T
1	chr1_74217664	0	74217664	C	A
1	chr1_74223937	0	74223937	C	T
1	chr1_74225308	0	74225308	T	C
1	chr1_74227281	0	74227281	A	G
1	chr1_74240433	0	74240433	T	C
1	chr1_74259471	0	74259471	G	A
1	chr1_74264855	0	74264855	A	G
1	chr1_74268548	0	74268548	A	G
1	chr1_74271465	0	74271465	T	G
1	chr1_74274912	0	74274912	T	C
1	chr1_74287448	0	74287448	G	A
1	chr1_74287552	0	74287552	C	A
1	chr1_74288189	0	74288189	C	T
1	chr1_74295394	0	74295394	C	T
1	chr1_74309013	0	74309013	T	C
1	chr1_74310024	0	74310024	C	G
1	chr1_74315373	0	74315373	C	A
1	chr1_74330524	0	74330524	C	T
1	chr1_74343559	0	74343559	A	C
1	chr1_74351858	0	74351858	T	G
1	chr1_74354477	0	74354477	C	A
1	chr1_74354946	0	74354946	A	G
1	chr1_74356935	0	74356935	A	G
1	chr1_74358491	0	74358491	C	T
1	chr1_74369372	0	74369372	A	G
1	chr1_74370252	0	74370252	A	G
1	chr1_74370786	0	74370786	A	C
1	chr1_74377917	0	74377917	C	A
1	chr1_74378559	0	74378559	C	G
1	chr1_74378666	0	74378666	C	T
1	chr1_74399594	0	74399594	A	G
1	chr1_74423463	0	74423463	A	G
1	chr1_74425143	0	74425143	G	A
1	chr1_74428582	0	74428582	G	T
1	chr1_74430924	0	74430924	G	T
1	chr1_74431261	0	74431261	A	G
1	chr1_74438665	0	74438665	A	G
1	chr1_74438812	0	74438812	T	C
1	chr1_74442681	0	74442681	T	C
1	chr1_74449204	0	74449204	G	A
1	chr1_74452965	0	74452965	G	C
1	chr1_74455401	0	74455401	C	G
1	chr1_74461434	0	74461434	T	C
1	chr1_74461744	0	74461744	G	C
1	chr1_74464868	0	74464868	T	C
1	chr1_74465813	0	74465813	G	C
1	chr1_74467747	0	74467747	T	C
1	chr1_74471418	0	74471418	T	C
1	chr1_74471547	0	74471547	C	T
1	chr1_74479868	0	74479868	A	C
1	chr1_74481766	0	74481766	G	T
1	chr1_74490828	0	74490828	A	G
1	chr1_74498515	0	74498515	T	C
1	chr1_74500692	0	74500692	T	C
1	chr1_74512593	0	74512593	T	C
1	chr1_74523952	0	74523952	G	A
1	chr1_74524681	0	74524681	A	T
1	chr1_74530267	0	74530267	G	A
1	chr1_74531471	0	74531471	T	C
1	chr1_74539868	0	74539868	T	C
1	chr1_74542519	0	74542519	T	C
1	chr1_74550193	0	74550193	T	C
1	chr1_74551109	0	74551109	G	A
1	chr1_74554389	0	74554389	T	C
1	chr1_74565098	0	74565098	G	C
1	chr1_74568667	0	74568667	T	C
1	chr1_74571955	0	74571955	G	C
1	chr1_74574537	0	74574537	C	G
1	chr1_74577594	0	74577594	C	T
1	chr1_74577691	0	74577691	C	T
1	chr1_74577906	0	74577906	A	G
1	chr1_74592363	0	74592363	A	G
1	chr1_74596536	0	74596536	A	G
1	chr1_74601367	0	74601367	C	A
1	chr1_74605005	0	74605005	T	C
1	chr1_74606253	0	74606253	G	A
1	chr1_74612668	0	74612668	A	G
1	chr1_74614366	0	74614366	C	T
1	chr1_74620539	0	74620539	T	G
1	chr1_74625407	0	74625407	T	C
1	chr1_74629825	0	74629825	A	G
1	chr1_74631388	0	74631388	A	G
1	chr1_74636311	0	74636311	T	C
1	chr1_74641974	0	74641974	A	C
1	chr1_74642134	0	74642134	G	T
1	chr1_74642870	0	74642870	G	A
1	chr1_74651104	0	74651104	A	C
1	chr1_74652217	0	74652217	G	A
1	chr1_74656959	0	74656959	C	G
1	chr1_74663687	0	74663687	C	G
1	chr1_74665736	0	74665736	A	G
1	chr1_74671068	0	74671068	T	A
1	chr1_74671106	0	74671106	G	T
1	chr1_74671421	0	74671421	A	G
1	chr1_74671939	0	74671939	C	T
1	chr1_74680424	0	74680424	T	C
1	chr1_74682895	0	74682895	G	T
1	chr1_74692741	0	74692741	G	C
1	chr1_74695722	0	74695722	G	C
1	chr1_74698604	0	74698604	T	C
1	chr1_74700162	0	74700162	G	A
1	chr1_74700400	0	74700400	A	G
1	chr1_74700575	0	74700575	C	T
1	chr1_74700939	0	74700939	A	G
1	chr1_74710312	0	74710312	C	G
1	chr1_74713068	0	74713068	G	A
1	chr1_74718609	0	74718609	T	C
1	chr1_74724349	0	74724349	C	T
1	chr1_74729080	0	74729080	T	C
1	chr1_74734386	0	74734386	G	T
1	chr1_74745204	0	74745204	G	A
1	chr1_74775921	0	74775921	A	G
1	chr1_74789757	0	74789757	T	C
1	chr1_74795277	0	74795277	A	G
1	chr1_74803409	0	74803409	A	G
1	chr1_74813427	0	74813427	A	G
1	chr1_74815943	0	74815943	C	T
1	chr1_74816844	0	74816844	G	A
1	chr1_74829436	0	74829436	C	A
1	chr1_74838159	0	74838159	A	G
1	chr1_74846477	0	74846477	T	C
1	chr1_74850847	0	74850847	T	C
1	chr1_74870716	0	74870716	C	T
1	chr1_74875413	0	74875413	T	C
1	chr1_74884463	0	74884463	T	C
1	chr1_74885790	0	74885790	T	C
1	chr1_74890505	0	74890505	C	G
1	chr1_74890776	0	74890776	G	T
1	chr1_74891611	0	74891611	C	T
1	chr1_74894978	0	74894978	C	T
1	chr1_74909951	0	74909951	C	T
1	chr1_74914660	0	74914660	C	T
1	chr1_74923988	0	74923988	T	G
1	chr1_74930381	0	74930381	A	G
1	chr1_74930491	0	74930491	G	A
1	chr1_74935294	0	74935294	T	C
1	chr1_74941556	0	74941556	G	C
1	chr1_74947125	0	74947125	C	T
1	chr1_74952847	0	74952847	C	T
1	chr1_74953611	0	74953611	G	A
1	chr1_74960249	0	74960249	C	T
1	chr1_74961161	0	74961161	A	G
1	chr1_74970951	0	74970951	C	G
1	chr1_74971147	0	74971147	G	A
1	chr1_74972112	0	74972112	C	G
1	chr1_74976872	0	74976872	T	C
1	chr1_74977977	0	74977977	C	G
1	chr1_74980921	0	74980921	G	A
1	chr1_74996066	0	74996066	C	A
1	chr1_74997295	0	74997295	T	G
1	chr1_75003291	0	75003291	G	A
1	chr1_75010688	0	75010688	G	A
1	chr1_75014705	0	75014705	G	A
1	chr1_75019170	0	75019170	T	G
1	chr1_75024058	0	75024058	C	T
1	chr1_75024250	0	75024250	G	A
1	chr1_75037310	0	75037310	C	T
1	chr1_75038312	0	75038312	C	G
1	chr1_75043827	0	75043827	G	A
1	chr1_75045289	0	75045289	C	A
1	chr1_75062748	0	75062748	C	T
1	chr1_75062757	0	75062757	C	T
1	chr1_75064837	0	75064837	G	C
1	chr1_75065153	0	75065153	T	G
1	chr1_75068895	0	75068895	G	T
1	chr1_75072563	0	75072563	A	G
1	chr1_75074084	0	75074084	C	T
1	chr1_75074847	0	75074847	T	C
1	chr1_75076890	0	75076890	C	T
1	chr1_75077124	0	75077124	C	T
1	chr1_75079205	0	75079205	T	C
1	chr1_75085372	0	75085372	C	T
1	chr1_75087016	0	75087016	A	G
1	chr1_75093380	0	75093380	A	C
1	chr1_75093620	0	75093620	C	A
1	chr1_75093756	0	75093756	C	T
1	chr1_75096774	0	75096774	C	A
1	chr1_75100624	0	75100624	A	T
1	chr1_75102131	0	75102131	A	C
1	chr1_75107847	0	75107847	C	G
1	chr1_75109030	0	75109030	A	G
1	chr1_75115970	0	75115970	G	T
1	chr1_75116206	0	75116206	C	T
1	chr1_75127076	0	75127076	G	C
1	chr1_75131773	0	75131773	A	G
1	chr1_75132763	0	75132763	T	C
1	chr1_75132811	0	75132811	T	C
1	chr1_75146255	0	75146255	A	G
1	chr1_75167501	0	75167501	T	G
1	chr1_75168905	0	75168905	C	G
1	chr1_75170967	0	75170967	G	A
1	chr1_75172085	0	75172085	G	C
1	chr1_75181425	0	75181425	C	A
1	chr1_75181689	0	75181689	T	C
1	chr1_75181747	0	75181747	A	T
1	chr1_75183654	0	75183654	A	G
1	chr1_75185341	0	75185341	T	C
1	chr1_75198080	0	75198080	T	C
1	chr1_75212179	0	75212179	A	C
1	chr1_75220392	0	75220392	A	G
1	chr1_75231144	0	75231144	T	G
1	chr1_75236499	0	75236499	T	A
1	chr1_75252232	0	75252232	T	C
1	chr1_75253386	0	75253386	G	A
1	chr1_75259428	0	75259428	C	T
1	chr1_75264654	0	75264654	C	T
1	chr1_75287312	0	75287312	C	A
1	chr1_75296916	0	75296916	G	A
1	chr1_75299019	0	75299019	T	A
1	chr1_75305892	0	75305892	G	T
1	chr1_75307997	0	75307997	C	T
1	chr1_75316303	0	75316303	A	G
1	chr1_75330452	0	75330452	A	G
1	chr1_75333024	0	75333024	A	G
1	chr1_75336776	0	75336776	T	C
1	chr1_75339051	0	75339051	A	G
1	chr1_75339756	0	75339756	G	A
1	chr1_75342365	0	75342365	T	C
1	chr1_75343030	0	75343030	A	G
1	chr1_75347344	0	75347344	T	C
1	chr1_75350084	0	75350084	T	C
1	chr1_75354683	0	75354683	A	C
1	chr1_75355697	0	75355697	T	C
1	chr1_75356183	0	75356183	A	T
1	chr1_75357374	0	75357374	A	T
1	chr1_75362261	0	75362261	G	T
1	chr1_75364375	0	75364375	C	A
1	chr1_75368265	0	75368265	T	C
1	chr1_75373333	0	75373333	T	C
1	chr1_75376442	0	75376442	A	C
1	chr1_75377548	0	75377548	T	C
1	chr1_75378863	0	75378863	A	C
1	chr1_75379091	0	75379091	C	T
1	chr1_75379903	0	75379903	C	A
1	chr1_75388680	0	75388680	G	A
1	chr1_75389303	0	75389303	T	G
1	chr1_75389673	0	75389673	G	A
1	chr1_75390581	0	75390581	T	C
1	chr1_75413485	0	75413485	C	T
1	chr1_75420509	0	75420509	T	C
1	chr1_75422900	0	75422900	T	C
1	chr1_75425039	0	75425039	G	A
1	chr1_75429401	0	75429401	T	G
1	chr1_75440753	0	75440753	G	C
1	chr1_75444512	0	75444512	T	C
1	chr1_75444724	0	75444724	C	T
1	chr1_75447224	0	75447224	T	C
1	chr1_75450422	0	75450422	C	A
1	chr1_75450689	0	75450689	A	T
1	chr1_75454119	0	75454119	T	C
1	chr1_75459914	0	75459914	T	C
1	chr1_75462741	0	75462741	C	T
1	chr1_75469621	0	75469621	A	G
1	chr1_75473514	0	75473514	C	T
1	chr1_75475258	0	75475258	T	C
1	chr1_75478172	0	75478172	G	A
1	chr1_75487148	0	75487148	A	T
1	chr1_75499524	0	75499524	A	C
1	chr1_75500720	0	75500720	T	C
1	chr1_75500831	0	75500831	A	T
1	chr1_75503573	0	75503573	T	C
1	chr1_75509844	0	75509844	C	T
1	chr1_75510629	0	75510629	C	G
1	chr1_75521628	0	75521628	G	A
1	chr1_75522018	0	75522018	G	A
1	chr1_75524273	0	75524273	G	C
1	chr1_75528801	0	75528801	T	C
1	chr1_75531712	0	75531712	G	A
1	chr1_75531916	0	75531916	A	G
1	chr1_75545091	0	75545091	C	A
1	chr1_75550663	0	75550663	A	G
1	chr1_75551766	0	75551766	A	C
1	chr1_75555679	0	75555679	C	T
1	chr1_75559004	0	75559004	T	C
1	chr1_75562244	0	75562244	A	G
1	chr1_75590005	0	75590005	G	C
1	chr1_75602412	0	75602412	G	A
1	chr1_75607045	0	75607045	A	G
1	chr1_75619173	0	75619173	A	G
1	chr1_75637136	0	75637136	T	C
1	chr1_75637410	0	75637410	A	C
1	chr1_75643348	0	75643348	T	C
1	chr1_75652416	0	75652416	C	A
1	chr1_75664239	0	75664239	A	G
1	chr1_75667154	0	75667154	T	C
1	chr1_75668710	0	75668710	C	A
1	chr1_75708209	0	75708209	A	T
1	chr1_75709537	0	75709537	A	G
1	chr1_75714038	0	75714038	C	T
1	chr1_75734804	0	75734804	T	C
1	chr1_75736902	0	75736902	A	G
1	chr1_75742761	0	75742761	A	G
1	chr1_75749842	0	75749842	C	T
1	chr1_75749843	0	75749843	A	G
1	chr1_75766627	0	75766627	A	G
1	chr1_75768354	0	75768354	G	C
1	chr1_75770302	0	75770302	C	G
1	chr1_75770428	0	75770428	G	A
1	chr1_75773409	0	75773409	A	C
1	chr1_75776226	0	75776226	A	G
1	chr1_75776289	0	75776289	A	G
1	chr1_75776482	0	75776482	T	C
1	chr1_75779007	0	75779007	C	T
1	chr1_75779526	0	75779526	T	C
1	chr1_75783817	0	75783817	C	T
1	chr1_75789004	0	75789004	A	G
1	chr1_75789990	0	75789990	G	A
1	chr1_75790289	0	75790289	A	G
1	chr1_75793819	0	75793819	T	C
1	chr1_75796493	0	75796493	A	G
1	chr1_75804969	0	75804969	A	G
1	chr1_75807491	0	75807491	T	G
1	chr1_75813354	0	75813354	T	C
1	chr1_75814242	0	75814242	A	G
1	chr1_75815879	0	75815879	G	C
1	chr1_75824945	0	75824945	A	G
1	chr1_75826525	0	75826525	G	C
1	chr1_75828569	0	75828569	T	G
1	chr1_75832921	0	75832921	A	G
1	chr1_75850825	0	75850825	C	T
1	chr1_75852094	0	75852094	T	C
1	chr1_75852893	0	75852893	C	A
1	chr1_75860782	0	75860782	A	G
1	chr1_75861847	0	75861847	G	A
1	chr1_75863462	0	75863462	A	G
1	chr1_75864354	0	75864354	T	G
1	chr1_75873348	0	75873348	T	G
1	chr1_75879364	0	75879364	G	A
1	chr1_75881320	0	75881320	C	T
1	chr1_75883060	0	75883060	T	G
1	chr1_75883106	0	75883106	G	A
1	chr1_75907594	0	75907594	T	A
1	chr1_75908942	0	75908942	G	A
1	chr1_75914920	0	75914920	G	A
1	chr1_75915202	0	75915202	T	C
1	chr1_75917486	0	75917486	C	A
1	chr1_75917550	0	75917550	C	A
1	chr1_75920386	0	75920386	G	C
1	chr1_75923246	0	75923246	C	T
1	chr1_75923487	0	75923487	C	T
1	chr1_75928228	0	75928228	C	A
1	chr1_75932230	0	75932230	C	T
1	chr1_75932467	0	75932467	C	G
1	chr1_75949332	0	75949332	T	C
1	chr1_75958379	0	75958379	A	G
1	chr1_75958382	0	75958382	T	C
1	chr1_75987470	0	75987470	A	G
1	chr1_75987692	0	75987692	C	T
1	chr1_76005770	0	76005770	A	G
1	chr1_76011210	0	76011210	G	C
1	chr1_76011806	0	76011806	A	G
1	chr1_76021958	0	76021958	G	T
1	chr1_76028286	0	76028286	G	T
1	chr1_76055226	0	76055226	A	G
1	chr1_76055646	0	76055646	T	C
1	chr1_76056902	0	76056902	G	A
1	chr1_76067914	0	76067914	T	C
1	chr1_76117003	0	76117003	G	T
1	chr1_76121400	0	76121400	C	T
1	chr1_76122608	0	76122608	A	G
1	chr1_76127127	0	76127127	G	T
1	chr1_76128598	0	76128598	C	T
1	chr1_76132580	0	76132580	T	A
1	chr1_76148834	0	76148834	G	C
1	chr1_76154823	0	76154823	A	G
1	chr1_76156488	0	76156488	G	A
1	chr1_76162595	0	76162595	T	G
1	chr1_76170757	0	76170757	C	G
1	chr1_76172892	0	76172892	G	T
1	chr1_76176405	0	76176405	T	C
1	chr1_76178446	0	76178446	A	G
1	chr1_76188885	0	76188885	G	A
1	chr1_76211374	0	76211374	A	C
1	chr1_76219833	0	76219833	A	G
1	chr1_76221216	0	76221216	A	G
1	chr1_76221719	0	76221719	A	G
1	chr1_76223012	0	76223012	A	G
1	chr1_76226245	0	76226245	G	C
1	chr1_76226802	0	76226802	C	T
1	chr1_76231496	0	76231496	T	C
1	chr1_76231946	0	76231946	G	A
1	chr1_76231948	0	76231948	A	T
1	chr1_76233956	0	76233956	T	C
1	chr1_76237006	0	76237006	A	G
1	chr1_76240145	0	76240145	T	C
1	chr1_76240573	0	76240573	T	C
1	chr1_76241011	0	76241011	C	T
1	chr1_76246603	0	76246603	C	G
1	chr1_76246669	0	76246669	G	A
1	chr1_76250671	0	76250671	C	T
1	chr1_76251605	0	76251605	T	C
1	chr1_76255028	0	76255028	T	C
1	chr1_76270969	0	76270969	T	C
1	chr1_76273539	0	76273539	T	C
1	chr1_76280128	0	76280128	T	C
1	chr1_76281113	0	76281113	A	G
1	chr1_76289412	0	76289412	A	G
1	chr1_76292806	0	76292806	C	A
1	chr1_76294898	0	76294898	C	A
1	chr1_76297415	0	76297415	T	C
1	chr1_76302629	0	76302629	C	T
1	chr1_76313631	0	76313631	T	C
1	chr1_76320449	0	76320449	A	G
1	chr1_76322661	0	76322661	C	T
1	chr1_76325437	0	76325437	T	G
1	chr1_76337487	0	76337487	C	T
1	chr1_76339264	0	76339264	A	G
1	chr1_76347256	0	76347256	T	C
1	chr1_76353194	0	76353194	A	T
1	chr1_76365978	0	76365978	T	C
1	chr1_76367858	0	76367858	G	T
1	chr1_76371109	0	76371109	A	G
1	chr1_76375669	0	76375669	G	A
1	chr1_76375874	0	76375874	T	C
1	chr1_76384576	0	76384576	T	C
1	chr1_76385029	0	76385029	G	A
1	chr1_76389318	0	76389318	G	T
1	chr1_76389356	0	76389356	G	A
1	chr1_76390495	0	76390495	C	T
1	chr1_76391837	0	76391837	T	C
1	chr1_76394290	0	76394290	G	A
1	chr1_76395534	0	76395534	C	T
1	chr1_76395996	0	76395996	G	T
1	chr1_76405104	0	76405104	G	A
1	chr1_76405167	0	76405167	A	G
1	chr1_76406066	0	76406066	G	T
1	chr1_76411359	0	76411359	T	C
1	chr1_76415320	0	76415320	C	A
1	chr1_76423985	0	76423985	T	A
1	chr1_76425058	0	76425058	A	G
1	chr1_76427098	0	76427098	A	G
1	chr1_76427209	0	76427209	T	C
1	chr1_76427331	0	76427331	G	A
1	chr1_76427801	0	76427801	T	C
1	chr1_76428869	0	76428869	G	A
1	chr1_76429046	0	76429046	G	C
1	chr1_76432614	0	76432614	G	A
1	chr1_76435752	0	76435752	A	G
1	chr1_76436539	0	76436539	A	G
1	chr1_76438139	0	76438139	G	C
1	chr1_76438555	0	76438555	T	C
1	chr1_76450448	0	76450448	T	C
1	chr1_76451758	0	76451758	T	C
1	chr1_76464385	0	76464385	T	C
1	chr1_76464675	0	76464675	C	G
1	chr1_76471826	0	76471826	G	A
1	chr1_76481830	0	76481830	T	C
1	chr1_76488269	0	76488269	A	G
1	chr1_76488862	0	76488862	A	G
1	chr1_76490714	0	76490714	T	C
1	chr1_76492341	0	76492341	C	T
1	chr1_76492441	0	76492441	T	A
1	chr1_76493657	0	76493657	G	A
1	chr1_76498694	0	76498694	T	C
1	chr1_76499036	0	76499036	A	G
1	chr1_76499082	0	76499082	A	G
1	chr1_76501741	0	76501741	T	C
1	chr1_76503251	0	76503251	A	G
1	chr1_76505529	0	76505529	T	C
1	chr1_76507901	0	76507901	A	G
1	chr1_76509560	0	76509560	C	T
1	chr1_76509635	0	76509635	T	C
1	chr1_76513682	0	76513682	C	G
1	chr1_76517725	0	76517725	G	A
1	chr1_76517953	0	76517953	G	A
1	chr1_76523315	0	76523315	T	C
1	chr1_76534717	0	76534717	A	G
1	chr1_76539594	0	76539594	A	G
1	chr1_76542568	0	76542568	T	C
1	chr1_76549968	0	76549968	G	A
1	chr1_76553567	0	76553567	C	T
1	chr1_76554390	0	76554390	G	C
1	chr1_76554751	0	76554751	C	T
1	chr1_76559702	0	76559702	C	G
1	chr1_76576824	0	76576824	C	T
1	chr1_76577443	0	76577443	G	A
1	chr1_76579007	0	76579007	C	T
1	chr1_76581913	0	76581913	C	A
1	chr1_76584112	0	76584112	G	A
1	chr1_76584236	0	76584236	A	G
1	chr1_76593131	0	76593131	A	T
1	chr1_76593133	0	76593133	G	A
1	chr1_76594190	0	76594190	A	G
1	chr1_76610278	0	76610278	T	C
1	chr1_76616006	0	76616006	A	G
1	chr1_76632164	0	76632164	G	A
1	chr1_76645877	0	76645877	A	C
1	chr1_76660356	0	76660356	G	T
1	chr1_76660566	0	76660566	G	T
1	chr1_76667065	0	76667065	T	C
1	chr1_76669899	0	76669899	T	C
1	chr1_76670472	0	76670472	A	G
1	chr1_76671348	0	76671348	A	G
1	chr1_76678349	0	76678349	C	G
1	chr1_76682667	0	76682667	C	T
1	chr1_76687056	0	76687056	A	G
1	chr1_76691976	0	76691976	C	T
1	chr1_76694719	0	76694719	A	T
1	chr1_76698109	0	76698109	C	T
1	chr1_76700311	0	76700311	T	C
1	chr1_76700803	0	76700803	A	G
1	chr1_76701703	0	76701703	G	A
1	chr1_76703907	0	76703907	G	A
1	chr1_76704605	0	76704605	A	G
1	chr1_76710846	0	76710846	T	C
1	chr1_76718946	0	76718946	T	C
1	chr1_76722355	0	76722355	A	T
1	chr1_76724749	0	76724749	A	G
1	chr1_76732089	0	76732089	G	T
1	chr1_76733566	0	76733566	G	A
1	chr1_76739960	0	76739960	T	G
1	chr1_76740402	0	76740402	T	C
1	chr1_76742194	0	76742194	G	A
1	chr1_76747089	0	76747089	T	A
1	chr1_76747225	0	76747225	G	T
1	chr1_76748031	0	76748031	C	G
1	chr1_76755976	0	76755976	C	A
1	chr1_76770240	0	76770240	G	C
1	chr1_76774489	0	76774489	T	G
1	chr1_76777203	0	76777203	C	T
1	chr1_76778675	0	76778675	T	C
1	chr1_76783821	0	76783821	T	C
1	chr1_76784684	0	76784684	G	A
1	chr1_76788336	0	76788336	G	T
1	chr1_76788670	0	76788670	A	T
1	chr1_76792297	0	76792297	T	G
1	chr1_76795514	0	76795514	A	G
1	chr1_76797112	0	76797112	T	C
1	chr1_76799197	0	76799197	A	T
1	chr1_76804715	0	76804715	T	C
1	chr1_76808708	0	76808708	A	G
1	chr1_76812248	0	76812248	G	A
1	chr1_76814909	0	76814909	G	A
1	chr1_76819089	0	76819089	T	G
1	chr1_76821850	0	76821850	G	A
1	chr1_76833168	0	76833168	A	G
1	chr1_76840896	0	76840896	G	A
1	chr1_76841917	0	76841917	C	G
1	chr1_76844469	0	76844469	A	G
1	chr1_76846642	0	76846642	T	C
1	chr1_76852087	0	76852087	C	A
1	chr1_76852513	0	76852513	C	T
1	chr1_76852691	0	76852691	T	C
1	chr1_76858147	0	76858147	C	T
1	chr1_76865056	0	76865056	C	A
1	chr1_76866066	0	76866066	A	T
1	chr1_76871717	0	76871717	C	T
1	chr1_76872739	0	76872739	A	G
1	chr1_76873017	0	76873017	G	A
1	chr1_76877874	0	76877874	T	C
1	chr1_76880268	0	76880268	G	A
1	chr1_76884274	0	76884274	T	A
1	chr1_76887278	0	76887278	C	T
1	chr1_76894050	0	76894050	G	A
1	chr1_76900393	0	76900393	A	G
1	chr1_76901310	0	76901310	G	T
1	chr1_76909047	0	76909047	A	G
1	chr1_76910454	0	76910454	G	A
1	chr1_76911485	0	76911485	C	T
1	chr1_76915881	0	76915881	C	T
1	chr1_76920422	0	76920422	A	G
1	chr1_76927558	0	76927558	T	C
1	chr1_76928807	0	76928807	A	G
1	chr1_76939131	0	76939131	C	T
1	chr1_76953621	0	76953621	C	G
1	chr1_76957360	0	76957360	T	C
1	chr1_76958559	0	76958559	A	G
1	chr1_76973335	0	76973335	G	A
1	chr1_76974943	0	76974943	A	T
1	chr1_76977416	0	76977416	C	G
1	chr1_76980054	0	76980054	C	G
1	chr1_76980630	0	76980630	G	C
1	chr1_76985363	0	76985363	A	G
1	chr1_76986932	0	76986932	T	G
1	chr1_76995306	0	76995306	T	C
1	chr1_76997224	0	76997224	C	T
1	chr1_77001076	0	77001076	T	G
1	chr1_77003564	0	77003564	T	C
1	chr1_77008374	0	77008374	T	C
1	chr1_77009922	0	77009922	G	C
1	chr1_77012643	0	77012643	T	C
1	chr1_77016039	0	77016039	A	C
1	chr1_77018556	0	77018556	A	G
1	chr1_77022005	0	77022005	T	C
1	chr1_77022994	0	77022994	A	G
1	chr1_77023496	0	77023496	A	G
1	chr1_77026262	0	77026262	C	T
1	chr1_77027697	0	77027697	G	A
1	chr1_77030442	0	77030442	C	T
1	chr1_77035023	0	77035023	G	A
1	chr1_77035907	0	77035907	A	G
1	chr1_77048603	0	77048603	A	C
1	chr1_77054298	0	77054298	G	A
1	chr1_77055793	0	77055793	T	C
1	chr1_77057287	0	77057287	C	T
1	chr1_77060974	0	77060974	A	C
1	chr1_77070161	0	77070161	T	C
1	chr1_77084444	0	77084444	T	C
1	chr1_77096574	0	77096574	T	C
1	chr1_77101985	0	77101985	T	C
1	chr1_77121444	0	77121444	G	T
1	chr1_77123260	0	77123260	T	C
1	chr1_77125037	0	77125037	A	G
1	chr1_77127016	0	77127016	C	G
1	chr1_77128919	0	77128919	A	G
1	chr1_77129289	0	77129289	G	T
1	chr1_77132054	0	77132054	T	G
1	chr1_77135227	0	77135227	T	C
1	chr1_77145276	0	77145276	G	C
1	chr1_77166162	0	77166162	A	G
1	chr1_77176445	0	77176445	T	C
1	chr1_77178549	0	77178549	T	C
1	chr1_77180949	0	77180949	A	G
1	chr1_77184794	0	77184794	G	A
1	chr1_77186102	0	77186102	C	G
1	chr1_77186912	0	77186912	A	T
1	chr1_77187567	0	77187567	A	G
1	chr1_77196030	0	77196030	T	C
1	chr1_77200194	0	77200194	A	G
1	chr1_77201993	0	77201993	A	G
1	chr1_77211909	0	77211909	G	C
1	chr1_77215933	0	77215933	A	G
1	chr1_77222646	0	77222646	A	C
1	chr1_77223844	0	77223844	C	T
1	chr1_77226823	0	77226823	C	T
1	chr1_77234837	0	77234837	T	C
1	chr1_77241368	0	77241368	A	C
1	chr1_77242161	0	77242161	A	C
1	chr1_77245824	0	77245824	A	G
1	chr1_77248001	0	77248001	C	T
1	chr1_77251866	0	77251866	G	A
1	chr1_77254370	0	77254370	A	G
1	chr1_77262146	0	77262146	C	T
1	chr1_77264347	0	77264347	C	T
1	chr1_77266167	0	77266167	T	C
1	chr1_77286968	0	77286968	A	G
1	chr1_77289517	0	77289517	C	A
1	chr1_77291575	0	77291575	C	T
1	chr1_77302610	0	77302610	C	T
1	chr1_77303135	0	77303135	A	G
1	chr1_77304804	0	77304804	T	C
1	chr1_77307782	0	77307782	A	G
1	chr1_77308831	0	77308831	A	G
1	chr1_77310130	0	77310130	A	G
1	chr1_77315711	0	77315711	T	C
1	chr1_77320483	0	77320483	T	C
1	chr1_77321563	0	77321563	T	G
1	chr1_77322683	0	77322683	C	T
1	chr1_77336161	0	77336161	T	C
1	chr1_77336556	0	77336556	A	C
1	chr1_77337183	0	77337183	A	G
1	chr1_77347478	0	77347478	T	C
1	chr1_77351058	0	77351058	G	A
1	chr1_77353269	0	77353269	G	A
1	chr1_77359354	0	77359354	A	G
1	chr1_77367395	0	77367395	C	T
1	chr1_77372768	0	77372768	C	A
1	chr1_77384056	0	77384056	C	T
1	chr1_77386055	0	77386055	G	A
1	chr1_77387341	0	77387341	A	G
1	chr1_77392761	0	77392761	T	C
1	chr1_77398470	0	77398470	C	T
1	chr1_77398862	0	77398862	A	G
1	chr1_77400361	0	77400361	T	C
1	chr1_77409054	0	77409054	A	G
1	chr1_77409084	0	77409084	C	A
1	chr1_77410124	0	77410124	G	C
1	chr1_77415404	0	77415404	C	G
1	chr1_77420583	0	77420583	C	G
1	chr1_77423987	0	77423987	G	C
1	chr1_77429239	0	77429239	T	G
1	chr1_77429691	0	77429691	C	T
1	chr1_77436173	0	77436173	G	T
1	chr1_77437997	0	77437997	C	T
1	chr1_77446117	0	77446117	T	C
1	chr1_77446183	0	77446183	G	A
1	chr1_77446474	0	77446474	A	G
1	chr1_77450160	0	77450160	A	G
1	chr1_77461046	0	77461046	C	T
1	chr1_77465443	0	77465443	C	G
1	chr1_77470128	0	77470128	T	C
1	chr1_77474306	0	77474306	C	A
1	chr1_77476674	0	77476674	A	G
1	chr1_77481469	0	77481469	T	C
1	chr1_77484643	0	77484643	G	A
1	chr1_77492970	0	77492970	G	A
1	chr1_77493434	0	77493434	A	G
1	chr1_77493916	0	77493916	G	A
1	chr1_77494739	0	77494739	C	G
1	chr1_77505596	0	77505596	T	C
1	chr1_77514326	0	77514326	G	T
1	chr1_77520095	0	77520095	G	A
1	chr1_77522891	0	77522891	T	G
1	chr1_77526697	0	77526697	T	C
1	chr1_77526943	0	77526943	A	G
1	chr1_77531667	0	77531667	T	A
1	chr1_77533489	0	77533489	A	G
1	chr1_77540425	0	77540425	G	A
1	chr1_77543401	0	77543401	A	G
1	chr1_77552908	0	77552908	C	T
1	chr1_77555654	0	77555654	T	C
1	chr1_77560314	0	77560314	G	A
1	chr1_77560323	0	77560323	G	C
1	chr1_77571959	0	77571959	C	T
1	chr1_77582657	0	77582657	G	A
1	chr1_77583986	0	77583986	G	A
1	chr1_77591552	0	77591552	C	G
1	chr1_77597196	0	77597196	T	G
1	chr1_77600149	0	77600149	A	G
1	chr1_77601499	0	77601499	T	C
1	chr1_77601757	0	77601757	A	G
1	chr1_77603149	0	77603149	A	C
1	chr1_77613777	0	77613777	T	C
1	chr1_77618305	0	77618305	C	T
1	chr1_77624654	0	77624654	G	A
1	chr1_77628094	0	77628094	C	G
1	chr1_77643810	0	77643810	A	G
1	chr1_77647907	0	77647907	A	G
1	chr1_77657958	0	77657958	G	A
1	chr1_77667854	0	77667854	T	C
1	chr1_77668838	0	77668838	A	G
1	chr1_77677041	0	77677041	T	G
1	chr1_77680564	0	77680564	T	C
1	chr1_77690424	0	77690424	A	G
1	chr1_77690623	0	77690623	A	C
1	chr1_77691081	0	77691081	C	T
1	chr1_77700232	0	77700232	G	C
1	chr1_77715474	0	77715474	T	C
1	chr1_77719859	0	77719859	T	C
1	chr1_77723945	0	77723945	T	C
1	chr1_77729681	0	77729681	A	G
1	chr1_77729932	0	77729932	A	G
1	chr1_77736887	0	77736887	G	C
1	chr1_77738754	0	77738754	T	C
1	chr1_77740307	0	77740307	T	C
1	chr1_77743727	0	77743727	T	C
1	chr1_77745608	0	77745608	G	A
1	chr1_77749774	0	77749774	G	A
1	chr1_77750193	0	77750193	A	G
1	chr1_77756232	0	77756232	G	A
1	chr1_77758503	0	77758503	A	C
1	chr1_77759262	0	77759262	C	T
1	chr1_77760407	0	77760407	C	G
1	chr1_77769288	0	77769288	A	G
1	chr1_77774169	0	77774169	G	A
1	chr1_77776319	0	77776319	C	T
1	chr1_77778317	0	77778317	G	A
1	chr1_77791098	0	77791098	G	A
1	chr1_77801016	0	77801016	G	A
1	chr1_77803274	0	77803274	C	T
1	chr1_77806709	0	77806709	T	C
1	chr1_77807670	0	77807670	T	C
1	chr1_77810915	0	77810915	G	C
1	chr1_77813887	0	77813887	A	G
1	chr1_77815155	0	77815155	T	A
1	chr1_77821482	0	77821482	T	C
1	chr1_77823961	0	77823961	T	C
1	chr1_77825859	0	77825859	A	G
1	chr1_77826244	0	77826244	T	C
1	chr1_77827370	0	77827370	A	T
1	chr1_77828135	0	77828135	G	A
1	chr1_77830434	0	77830434	A	G
1	chr1_77831810	0	77831810	C	A
1	chr1_77832913	0	77832913	T	G
1	chr1_77833865	0	77833865	T	A
1	chr1_77834742	0	77834742	G	A
1	chr1_77836197	0	77836197	C	T
1	chr1_77838260	0	77838260	C	G
1	chr1_77840183	0	77840183	G	C
1	chr1_77840410	0	77840410	A	G
1	chr1_77842067	0	77842067	C	T
1	chr1_77842670	0	77842670	T	C
1	chr1_77847282	0	77847282	C	T
1	chr1_77847584	0	77847584	G	A
1	chr1_77848401	0	77848401	C	A
1	chr1_77848884	0	77848884	C	T
1	chr1_77849568	0	77849568	A	G
1	chr1_77849864	0	77849864	A	G
1	chr1_77855135	0	77855135	C	G
1	chr1_77856423	0	77856423	A	G
1	chr1_77858410	0	77858410	T	C
1	chr1_77859031	0	77859031	T	C
1	chr1_77859507	0	77859507	G	A
1	chr1_77860389	0	77860389	G	T
1	chr1_77860623	0	77860623	T	G
1	chr1_77861668	0	77861668	G	A
1	chr1_77867279	0	77867279	A	G
1	chr1_77880289	0	77880289	C	T
1	chr1_77883149	0	77883149	C	A
1	chr1_77883890	0	77883890	C	T
1	chr1_77890297	0	77890297	T	C
1	chr1_77900838	0	77900838	A	G
1	chr1_77907096	0	77907096	T	C
1	chr1_77913035	0	77913035	A	G
1	chr1_77914077	0	77914077	T	C
1	chr1_77915546	0	77915546	A	C
1	chr1_77916546	0	77916546	A	G
1	chr1_77916641	0	77916641	A	G
1	chr1_77917969	0	77917969	C	T
1	chr1_77922213	0	77922213	T	C
1	chr1_77929238	0	77929238	C	T
1	chr1_77934685	0	77934685	G	A
1	chr1_77935704	0	77935704	C	A
1	chr1_77936821	0	77936821	G	A
1	chr1_77942023	0	77942023	C	T
1	chr1_77944214	0	77944214	A	G
1	chr1_77951057	0	77951057	T	G
1	chr1_77955527	0	77955527	T	G
1	chr1_77968304	0	77968304	C	G
1	chr1_77973689	0	77973689	G	A
1	chr1_77977094	0	77977094	A	T
1	chr1_77989043	0	77989043	T	A
1	chr1_77989729	0	77989729	G	T
1	chr1_77999924	0	77999924	C	T
1	chr1_78007691	0	78007691	A	G
1	chr1_78007856	0	78007856	T	C
1	chr1_78009546	0	78009546	C	T
1	chr1_78011046	0	78011046	A	C
1	chr1_78013358	0	78013358	T	A
1	chr1_78017116	0	78017116	A	G
1	chr1_78022858	0	78022858	C	T
1	chr1_78029047	0	78029047	T	G
1	chr1_78034552	0	78034552	C	T
1	chr1_78041591	0	78041591	C	T
1	chr1_78044068	0	78044068	C	G
1	chr1_78044407	0	78044407	A	G
1	chr1_78049102	0	78049102	T	C
1	chr1_78056350	0	78056350	T	C
1	chr1_78061570	0	78061570	C	G
1	chr1_78063596	0	78063596	G	A
1	chr1_78066311	0	78066311	C	T
1	chr1_78068357	0	78068357	T	C
1	chr1_78068575	0	78068575	G	C
1	chr1_78069656	0	78069656	A	C
1	chr1_78069858	0	78069858	G	A
1	chr1_78071005	0	78071005	A	G
1	chr1_78071387	0	78071387	G	T
1	chr1_78075282	0	78075282	C	G
1	chr1_78082351	0	78082351	T	C
1	chr1_78084627	0	78084627	A	G
1	chr1_78087157	0	78087157	A	G
1	chr1_78087231	0	78087231	A	G
1	chr1_78087975	0	78087975	G	C
1	chr1_78096930	0	78096930	A	G
1	chr1_78104893	0	78104893	T	C
1	chr1_78109216	0	78109216	G	C
1	chr1_78109621	0	78109621	T	C
1	chr1_78110293	0	78110293	G	A
1	chr1_78111095	0	78111095	T	C
1	chr1_78111132	0	78111132	T	C
1	chr1_78115502	0	78115502	G	A
1	chr1_78116290	0	78116290	G	A
1	chr1_78118170	0	78118170	T	G
1	chr1_78122136	0	78122136	A	G
1	chr1_78135777	0	78135777	T	A
1	chr1_78138025	0	78138025	C	T
1	chr1_78150922	0	78150922	A	G
1	chr1_78159038	0	78159038	A	C
1	chr1_78162110	0	78162110	G	A
1	chr1_78163971	0	78163971	G	A
1	chr1_78168962	0	78168962	T	C
1	chr1_78172769	0	78172769	G	A
1	chr1_78174340	0	78174340	C	G
1	chr1_78175357	0	78175357	C	T
1	chr1_78178377	0	78178377	A	T
1	chr1_78179974	0	78179974	A	G
1	chr1_78182578	0	78182578	A	G
1	chr1_78182591	0	78182591	T	C
1	chr1_78188439	0	78188439	A	G
1	chr1_78190597	0	78190597	A	G
1	chr1_78190690	0	78190690	T	G
1	chr1_78191755	0	78191755	C	T
1	chr1_78200133	0	78200133	C	T
1	chr1_78213558	0	78213558	G	A
1	chr1_78218501	0	78218501	G	T
1	chr1_78220538	0	78220538	A	T
1	chr1_78223626	0	78223626	A	G
1	chr1_78226568	0	78226568	A	T
1	chr1_78229949	0	78229949	C	G
1	chr1_78244060	0	78244060	T	C
1	chr1_78250450	0	78250450	T	C
1	chr1_78253549	0	78253549	A	G
1	chr1_78253833	0	78253833	T	C
1	chr1_78258378	0	78258378	T	C
1	chr1_78262342	0	78262342	G	A
1	chr1_78264806	0	78264806	C	T
1	chr1_78267913	0	78267913	C	T
1	chr1_78272606	0	78272606	A	C
1	chr1_78273265	0	78273265	C	T
1	chr1_78277303	0	78277303	C	T
1	chr1_78283421	0	78283421	T	C
1	chr1_78287269	0	78287269	T	C
1	chr1_78295642	0	78295642	G	T
1	chr1_78298242	0	78298242	A	G
1	chr1_78307939	0	78307939	G	C
1	chr1_78308630	0	78308630	A	C
1	chr1_78310547	0	78310547	C	A
1	chr1_78311563	0	78311563	A	G
1	chr1_78319728	0	78319728	A	G
1	chr1_78323801	0	78323801	T	C
1	chr1_78325386	0	78325386	G	A
1	chr1_78326022	0	78326022	A	G
1	chr1_78326541	0	78326541	G	A
1	chr1_78327195	0	78327195	C	T
1	chr1_78332711	0	78332711	T	C
1	chr1_78333308	0	78333308	C	T
1	chr1_78337175	0	78337175	C	T
1	chr1_78350382	0	78350382	T	C
1	chr1_78353234	0	78353234	C	T
1	chr1_78358474	0	78358474	G	A
1	chr1_78366936	0	78366936	G	A
1	chr1_78378577	0	78378577	G	C
1	chr1_78378847	0	78378847	A	G
1	chr1_78383908	0	78383908	C	T
1	chr1_78394262	0	78394262	A	G
1	chr1_78394506	0	78394506	A	G
1	chr1_78395116	0	78395116	T	A
1	chr1_78399374	0	78399374	T	C
1	chr1_78400700	0	78400700	A	G
1	chr1_78401599	0	78401599	A	G
1	chr1_78402238	0	78402238	A	G
1	chr1_78410128	0	78410128	C	G
1	chr1_78417903	0	78417903	G	A
1	chr1_78418206	0	78418206	A	C
1	chr1_78423329	0	78423329	G	A
1	chr1_78431324	0	78431324	T	C
1	chr1_78433923	0	78433923	T	C
1	chr1_78434321	0	78434321	A	G
1	chr1_78439486	0	78439486	A	G
1	chr1_78447400	0	78447400	A	C
1	chr1_78448345	0	78448345	T	G
1	chr1_78460416	0	78460416	A	G
1	chr1_78480861	0	78480861	T	C
1	chr1_78481860	0	78481860	T	C
1	chr1_78484094	0	78484094	A	G
1	chr1_78486112	0	78486112	T	A
1	chr1_78487572	0	78487572	C	A
1	chr1_78487784	0	78487784	G	T
1	chr1_78492936	0	78492936	C	T
1	chr1_78494978	0	78494978	A	C
1	chr1_78495552	0	78495552	T	G
1	chr1_78497647	0	78497647	T	C
1	chr1_78497967	0	78497967	C	T
1	chr1_78506745	0	78506745	A	G
1	chr1_78521667	0	78521667	G	A
1	chr1_78527423	0	78527423	G	A
1	chr1_78531646	0	78531646	A	G
1	chr1_78532113	0	78532113	G	T
1	chr1_78532528	0	78532528	T	C
1	chr1_78536092	0	78536092	A	G
1	chr1_78537714	0	78537714	T	C
1	chr1_78540877	0	78540877	G	C
1	chr1_78542771	0	78542771	G	A
1	chr1_78542931	0	78542931	A	G
1	chr1_78544309	0	78544309	A	G
1	chr1_78544930	0	78544930	T	C
1	chr1_78546511	0	78546511	A	G
1	chr1_78553490	0	78553490	G	T
1	chr1_78564164	0	78564164	T	C
1	chr1_78565744	0	78565744	T	C
1	chr1_78568686	0	78568686	G	A
1	chr1_78570388	0	78570388	G	A
1	chr1_78573281	0	78573281	T	C
1	chr1_78575739	0	78575739	A	G
1	chr1_78577179	0	78577179	G	T
1	chr1_78578660	0	78578660	T	C
1	chr1_78587069	0	78587069	T	C
1	chr1_78590348	0	78590348	A	C
1	chr1_78591818	0	78591818	G	T
1	chr1_78597753	0	78597753	G	T
1	chr1_78598480	0	78598480	G	T
1	chr1_78599451	0	78599451	T	C
1	chr1_78601434	0	78601434	A	G
1	chr1_78603563	0	78603563	A	G
1	chr1_78604513	0	78604513	C	T
1	chr1_78619805	0	78619805	T	C
1	chr1_78621328	0	78621328	T	C
1	chr1_78626868	0	78626868	G	A
1	chr1_78629601	0	78629601	T	G
1	chr1_78633606	0	78633606	T	A
1	chr1_78636199	0	78636199	T	C
1	chr1_78637859	0	78637859	A	G
1	chr1_78638964	0	78638964	G	A
1	chr1_78642219	0	78642219	T	C
1	chr1_78642894	0	78642894	T	G
1	chr1_78645021	0	78645021	A	G
1	chr1_78646148	0	78646148	C	T
1	chr1_78647366	0	78647366	T	G
1	chr1_78647818	0	78647818	C	T
1	chr1_78647882	0	78647882	C	T
1	chr1_78649576	0	78649576	G	A
1	chr1_78655833	0	78655833	A	G
1	chr1_78669093	0	78669093	G	A
1	chr1_78670806	0	78670806	T	C
1	chr1_78671901	0	78671901	C	T
1	chr1_78673173	0	78673173	G	C
1	chr1_78673809	0	78673809	A	G
1	chr1_78674929	0	78674929	A	G
1	chr1_78680988	0	78680988	C	A
1	chr1_78683406	0	78683406	A	C
1	chr1_78685244	0	78685244	G	T
1	chr1_78695077	0	78695077	A	G
1	chr1_78695383	0	78695383	G	T
1	chr1_78697855	0	78697855	A	G
1	chr1_78698660	0	78698660	T	C
1	chr1_78705963	0	78705963	A	G
1	chr1_78713978	0	78713978	T	C
1	chr1_78715714	0	78715714	A	G
1	chr1_78716904	0	78716904	A	G
1	chr1_78723820	0	78723820	A	G
1	chr1_78741387	0	78741387	T	C
1	chr1_78743069	0	78743069	A	G
1	chr1_78743703	0	78743703	A	C
1	chr1_78754743	0	78754743	A	C
1	chr1_78758580	0	78758580	G	A
1	chr1_78764342	0	78764342	A	G
1	chr1_78766854	0	78766854	G	A
1	chr1_78768583	0	78768583	G	A
1	chr1_78769934	0	78769934	T	C
1	chr1_78770340	0	78770340	T	G
1	chr1_78775417	0	78775417	C	T
1	chr1_78782437	0	78782437	A	G
1	chr1_78782935	0	78782935	A	G
1	chr1_78784387	0	78784387	T	C
1	chr1_78785704	0	78785704	C	T
1	chr1_78785924	0	78785924	T	C
1	chr1_78786364	0	78786364	C	G
1	chr1_78788434	0	78788434	A	G
1	chr1_78788780	0	78788780	T	C
1	chr1_78792755	0	78792755	A	G
1	chr1_78793399	0	78793399	T	G
1	chr1_78803807	0	78803807	C	T
1	chr1_78806028	0	78806028	T	G
1	chr1_78808054	0	78808054	G	A
1	chr1_78813981	0	78813981	A	G
1	chr1_78818811	0	78818811	G	T
1	chr1_78831028	0	78831028	T	C
1	chr1_78832006	0	78832006	T	G
1	chr1_78840803	0	78840803	T	G
1	chr1_78846211	0	78846211	G	A
1	chr1_78853815	0	78853815	C	T
1	chr1_78855398	0	78855398	G	T
1	chr1_78857215	0	78857215	T	C
1	chr1_78860282	0	78860282	C	T
1	chr1_78862284	0	78862284	G	A
1	chr1_78868301	0	78868301	T	C
1	chr1_78868330	0	78868330	G	A
1	chr1_78871723	0	78871723	C	A
1	chr1_78874039	0	78874039	T	C
1	chr1_78874707	0	78874707	T	C
1	chr1_78879427	0	78879427	G	A
1	chr1_78880622	0	78880622	T	C
1	chr1_78883697	0	78883697	A	G
1	chr1_78884695	0	78884695	G	C
1	chr1_78884934	0	78884934	A	G
1	chr1_78885386	0	78885386	G	A
1	chr1_78893094	0	78893094	C	T
1	chr1_78896774	0	78896774	G	A
1	chr1_78900762	0	78900762	T	A
1	chr1_78909241	0	78909241	C	T
1	chr1_78912119	0	78912119	A	G
1	chr1_78912590	0	78912590	C	T
1	chr1_78917556	0	78917556	C	T
1	chr1_78925467	0	78925467	A	G
1	chr1_78931673	0	78931673	C	T
1	chr1_78932036	0	78932036	A	G
1	chr1_78938767	0	78938767	G	C
1	chr1_78941671	0	78941671	G	A
1	chr1_78942918	0	78942918	A	C
1	chr1_78948778	0	78948778	C	T
1	chr1_78950040	0	78950040	G	A
1	chr1_78952668	0	78952668	A	G
1	chr1_78955718	0	78955718	G	A
1	chr1_78957737	0	78957737	C	A
1	chr1_78964590	0	78964590	C	T
1	chr1_78973815	0	78973815	T	C
1	chr1_78981185	0	78981185	C	T
1	chr1_78982897	0	78982897	T	C
1	chr1_78998497	0	78998497	C	G
1	chr1_79002252	0	79002252	A	G
1	chr1_79004014	0	79004014	C	T
1	chr1_79005290	0	79005290	G	C
1	chr1_79009490	0	79009490	C	T
1	chr1_79012200	0	79012200	A	G
1	chr1_79018315	0	79018315	A	G
1	chr1_79044349	0	79044349	T	C
1	chr1_79044823	0	79044823	T	C
1	chr1_79056711	0	79056711	C	T
1	chr1_79060740	0	79060740	A	G
1	chr1_79062996	0	79062996	G	C
1	chr1_79065935	0	79065935	T	C
1	chr1_79066406	0	79066406	C	T
1	chr1_79066706	0	79066706	A	G
1	chr1_79067553	0	79067553	T	C
1	chr1_79074233	0	79074233	A	G
1	chr1_79077149	0	79077149	A	G
1	chr1_79078728	0	79078728	T	C
1	chr1_79079612	0	79079612	C	T
1	chr1_79080236	0	79080236	T	C
1	chr1_79081403	0	79081403	G	T
1	chr1_79098563	0	79098563	A	G
1	chr1_79102420	0	79102420	G	A
1	chr1_79103851	0	79103851	T	C
1	chr1_79113899	0	79113899	A	G
1	chr1_79113960	0	79113960	A	C
1	chr1_79114289	0	79114289	A	G
1	chr1_79121780	0	79121780	G	A
1	chr1_79122739	0	79122739	G	A
1	chr1_79125585	0	79125585	A	G
1	chr1_79126622	0	79126622	C	T
1	chr1_79128398	0	79128398	C	T
1	chr1_79128803	0	79128803	T	A
1	chr1_79131442	0	79131442	A	C
1	chr1_79134860	0	79134860	C	T
1	chr1_79150022	0	79150022	G	T
1	chr1_79157222	0	79157222	A	G
1	chr1_79158209	0	79158209	A	G
1	chr1_79159253	0	79159253	T	C
1	chr1_79159729	0	79159729	A	G
1	chr1_79168810	0	79168810	A	G
1	chr1_79169126	0	79169126	A	C
1	chr1_79169195	0	79169195	A	G
1	chr1_79173994	0	79173994	A	C
1	chr1_79174901	0	79174901	T	C
1	chr1_79175262	0	79175262	T	C
1	chr1_79175342	0	79175342	A	C
1	chr1_79176227	0	79176227	G	A
1	chr1_79176994	0	79176994	C	G
1	chr1_79179352	0	79179352	A	G
1	chr1_79184389	0	79184389	T	C
1	chr1_79186631	0	79186631	G	A
1	chr1_79190852	0	79190852	T	C
1	chr1_79197081	0	79197081	T	G
1	chr1_79198794	0	79198794	C	A
1	chr1_79199784	0	79199784	T	G
1	chr1_79201957	0	79201957	A	G
1	chr1_79204372	0	79204372	G	A
1	chr1_79205208	0	79205208	C	T
1	chr1_79205832	0	79205832	A	G
1	chr1_79218879	0	79218879	C	G
1	chr1_79219667	0	79219667	C	T
1	chr1_79220375	0	79220375	C	T
1	chr1_79228380	0	79228380	T	C
1	chr1_79230192	0	79230192	A	G
1	chr1_79236655	0	79236655	T	G
1	chr1_79240290	0	79240290	C	G
1	chr1_79240379	0	79240379	A	T
1	chr1_79240780	0	79240780	C	A
1	chr1_79242734	0	79242734	C	T
1	chr1_79247141	0	79247141	G	A
1	chr1_79252561	0	79252561	C	G
1	chr1_79253970	0	79253970	C	T
1	chr1_79260677	0	79260677	A	G
1	chr1_79263437	0	79263437	A	C
1	chr1_79264461	0	79264461	G	C
1	chr1_79275046	0	79275046	C	A
1	chr1_79277115	0	79277115	A	C
1	chr1_79278137	0	79278137	A	G
1	chr1_79278421	0	79278421	T	A
1	chr1_79281651	0	79281651	C	T
1	chr1_79287111	0	79287111	G	C
1	chr1_79290672	0	79290672	A	G
1	chr1_79291960	0	79291960	A	C
1	chr1_79294606	0	79294606	C	T
1	chr1_79294823	0	79294823	A	C
1	chr1_79296849	0	79296849	C	T
1	chr1_79297208	0	79297208	T	C
1	chr1_79297981	0	79297981	T	C
1	chr1_79298937	0	79298937	C	A
1	chr1_79299382	0	79299382	A	G
1	chr1_79302864	0	79302864	C	T
1	chr1_79305321	0	79305321	G	C
1	chr1_79308272	0	79308272	G	A
1	chr1_79309259	0	79309259	C	T
1	chr1_79310200	0	79310200	G	A
1	chr1_79312281	0	79312281	C	T
1	chr1_79322454	0	79322454	T	C
1	chr1_79325839	0	79325839	T	C
1	chr1_79331352	0	79331352	A	G
1	chr1_79338482	0	79338482	C	T
1	chr1_79338703	0	79338703	T	C
1	chr1_79346209	0	79346209	T	C
1	chr1_79352578	0	79352578	T	A
1	chr1_79379904	0	79379904	T	C
1	chr1_79389509	0	79389509	T	C
1	chr1_79408681	0	79408681	A	G
1	chr1_79415031	0	79415031	G	A
1	chr1_79420615	0	79420615	G	A
1	chr1_79426743	0	79426743	G	A
1	chr1_79427939	0	79427939	G	C
1	chr1_79429204	0	79429204	A	T
1	chr1_79434110	0	79434110	A	G
1	chr1_79437392	0	79437392	T	C
1	chr1_79437480	0	79437480	A	G
1	chr1_79442407	0	79442407	A	G
1	chr1_79445867	0	79445867	C	T
1	chr1_79449700	0	79449700	G	A
1	chr1_79459000	0	79459000	G	A
1	chr1_79460207	0	79460207	A	G
1	chr1_79464964	0	79464964	A	C
1	chr1_79477385	0	79477385	T	C
1	chr1_79484484	0	79484484	C	T
1	chr1_79507429	0	79507429	G	A
1	chr1_79509207	0	79509207	A	G
1	chr1_79528638	0	79528638	T	A
1	chr1_79533243	0	79533243	T	C
1	chr1_79543135	0	79543135	G	T
1	chr1_79547531	0	79547531	G	C
1	chr1_79561255	0	79561255	C	T
1	chr1_79564420	0	79564420	A	G
1	chr1_79585263	0	79585263	T	G
1	chr1_79597286	0	79597286	T	C
1	chr1_79604296	0	79604296	C	G
1	chr1_79626203	0	79626203	T	C
1	chr1_79627846	0	79627846	A	G
1	chr1_79634398	0	79634398	A	G
1	chr1_79643048	0	79643048	T	C
1	chr1_79644876	0	79644876	A	G
1	chr1_79649886	0	79649886	T	C
1	chr1_79654052	0	79654052	G	C
1	chr1_79655258	0	79655258	T	C
1	chr1_79656102	0	79656102	A	G
1	chr1_79661366	0	79661366	G	A
1	chr1_79663566	0	79663566	A	G
1	chr1_79663726	0	79663726	G	C
1	chr1_79668758	0	79668758	G	C
1	chr1_79669908	0	79669908	T	G
1	chr1_79671709	0	79671709	G	A
1	chr1_79671938	0	79671938	C	T
1	chr1_79672762	0	79672762	C	G
1	chr1_79673345	0	79673345	T	C
1	chr1_79674309	0	79674309	C	T
1	chr1_79682234	0	79682234	C	A
1	chr1_79689341	0	79689341	T	C
1	chr1_79689441	0	79689441	C	G
1	chr1_79708257	0	79708257	A	G
1	chr1_79713342	0	79713342	C	T
1	chr1_79713404	0	79713404	G	A
1	chr1_79714108	0	79714108	A	G
1	chr1_79727727	0	79727727	G	T
1	chr1_79729865	0	79729865	T	C
1	chr1_79730109	0	79730109	C	G
1	chr1_79744055	0	79744055	C	A
1	chr1_79755777	0	79755777	C	G
1	chr1_79766296	0	79766296	A	G
1	chr1_79766981	0	79766981	A	G
1	chr1_79770945	0	79770945	G	A
1	chr1_79772377	0	79772377	A	G
1	chr1_79775121	0	79775121	G	A
1	chr1_79784855	0	79784855	G	A
1	chr1_79786866	0	79786866	G	A
1	chr1_79798194	0	79798194	G	C
1	chr1_79801783	0	79801783	A	C
1	chr1_79807474	0	79807474	G	A
1	chr1_79809531	0	79809531	T	C
1	chr1_79812545	0	79812545	C	T
1	chr1_79813032	0	79813032	G	A
1	chr1_79813514	0	79813514	T	C
1	chr1_79816279	0	79816279	A	G
1	chr1_79819359	0	79819359	C	T
1	chr1_79824572	0	79824572	T	G
1	chr1_79837630	0	79837630	C	T
1	chr1_79842235	0	79842235	C	A
1	chr1_79846754	0	79846754	T	C
1	chr1_79852757	0	79852757	A	G
1	chr1_79853380	0	79853380	T	C
1	chr1_79859015	0	79859015	A	C
1	chr1_79903420	0	79903420	T	C
1	chr1_79906466	0	79906466	G	A
1	chr1_79906793	0	79906793	A	G
1	chr1_79907358	0	79907358	A	G
1	chr1_79911453	0	79911453	C	T
1	chr1_79920017	0	79920017	A	G
1	chr1_79922175	0	79922175	T	C
1	chr1_79927060	0	79927060	A	G
1	chr1_79944222	0	79944222	G	A
1	chr1_79946180	0	79946180	T	G
1	chr1_79947995	0	79947995	T	C
1	chr1_79950670	0	79950670	T	C
1	chr1_79957168	0	79957168	A	G
1	chr1_79960318	0	79960318	A	G
1	chr1_79963520	0	79963520	C	G
1	chr1_79967397	0	79967397	T	C
1	chr1_79969079	0	79969079	A	G
1	chr1_79972267	0	79972267	A	G
1	chr1_79975433	0	79975433	C	T
1	chr1_79982871	0	79982871	G	A
1	chr1_79983978	0	79983978	C	A
1	chr1_79990370	0	79990370	A	G
1	chr1_79995732	0	79995732	T	C
1	chr1_79999994	0	79999994	T	C
1	chr1_80001633	0	80001633	A	G
1	chr1_80018200	0	80018200	C	T
1	chr1_80024545	0	80024545	T	C
1	chr1_80027371	0	80027371	T	C
1	chr1_80028881	0	80028881	T	C
1	chr1_80029312	0	80029312	C	T
1	chr1_80034556	0	80034556	A	G
1	chr1_80036484	0	80036484	G	A
1	chr1_80037015	0	80037015	A	G
1	chr1_80040403	0	80040403	C	G
1	chr1_80040823	0	80040823	T	C
1	chr1_80042176	0	80042176	G	A
1	chr1_80044222	0	80044222	G	A
1	chr1_80048742	0	80048742	T	C
1	chr1_80050350	0	80050350	A	G
1	chr1_80052508	0	80052508	A	G
1	chr1_80061502	0	80061502	G	A
1	chr1_80063297	0	80063297	T	A
1	chr1_80066944	0	80066944	A	G
1	chr1_80072800	0	80072800	C	T
1	chr1_80073330	0	80073330	T	C
1	chr1_80083128	0	80083128	G	A
1	chr1_80225705	0	80225705	G	C
1	chr1_80245513	0	80245513	G	T
1	chr1_80254418	0	80254418	G	A
1	chr1_80263572	0	80263572	T	C
1	chr1_80274918	0	80274918	T	C
1	chr1_80276858	0	80276858	A	C
1	chr1_80285202	0	80285202	C	T
1	chr1_80286779	0	80286779	G	T
1	chr1_80290944	0	80290944	A	C
1	chr1_80293498	0	80293498	T	G
1	chr1_80293821	0	80293821	G	A
1	chr1_80294014	0	80294014	T	C
1	chr1_80294567	0	80294567	T	G
1	chr1_80311332	0	80311332	G	A
1	chr1_80313852	0	80313852	C	T
1	chr1_80314295	0	80314295	C	A
1	chr1_80314983	0	80314983	T	C
1	chr1_80315275	0	80315275	C	T
1	chr1_80317994	0	80317994	G	A
1	chr1_80321754	0	80321754	C	T
1	chr1_80323190	0	80323190	T	C
1	chr1_80330986	0	80330986	C	T
1	chr1_80341188	0	80341188	T	A
1	chr1_80341537	0	80341537	T	C
1	chr1_80345249	0	80345249	G	A
1	chr1_80352508	0	80352508	G	A
1	chr1_80358908	0	80358908	A	G
1	chr1_80361467	0	80361467	C	A
1	chr1_80364900	0	80364900	C	T
1	chr1_80379872	0	80379872	A	C
1	chr1_80382676	0	80382676	C	T
1	chr1_80384043	0	80384043	G	A
1	chr1_80384965	0	80384965	G	A
1	chr1_80384983	0	80384983	G	A
1	chr1_80386162	0	80386162	T	C
1	chr1_80390830	0	80390830	A	G
1	chr1_80391189	0	80391189	G	T
1	chr1_80393572	0	80393572	G	C
1	chr1_80399097	0	80399097	A	G
1	chr1_80399252	0	80399252	T	C
1	chr1_80399482	0	80399482	A	G
1	chr1_80400199	0	80400199	T	C
1	chr1_80401220	0	80401220	G	A
1	chr1_80403485	0	80403485	T	G
1	chr1_80406554	0	80406554	G	A
1	chr1_80406995	0	80406995	A	G
1	chr1_80412741	0	80412741	A	G
1	chr1_80412893	0	80412893	A	G
1	chr1_80413961	0	80413961	A	C
1	chr1_80420506	0	80420506	T	C
1	chr1_80422404	0	80422404	G	C
1	chr1_80422870	0	80422870	G	A
1	chr1_80423658	0	80423658	T	C
1	chr1_80434607	0	80434607	C	T
1	chr1_80435498	0	80435498	G	A
1	chr1_80441373	0	80441373	C	T
1	chr1_80443984	0	80443984	A	G
1	chr1_80447578	0	80447578	T	C
1	chr1_80447628	0	80447628	T	C
1	chr1_80451722	0	80451722	A	C
1	chr1_80455230	0	80455230	T	C
1	chr1_80463037	0	80463037	A	C
1	chr1_80464794	0	80464794	T	C
1	chr1_80469232	0	80469232	G	T
1	chr1_80469672	0	80469672	G	C
1	chr1_80473495	0	80473495	A	G
1	chr1_80477241	0	80477241	T	A
1	chr1_80482373	0	80482373	C	T
1	chr1_80492977	0	80492977	C	G
1	chr1_80497420	0	80497420	G	C
1	chr1_80505310	0	80505310	A	G
1	chr1_80510638	0	80510638	T	C
1	chr1_80513238	0	80513238	T	C
1	chr1_80514006	0	80514006	A	G
1	chr1_80518887	0	80518887	G	A
1	chr1_80519174	0	80519174	A	C
1	chr1_80522176	0	80522176	A	G
1	chr1_80533838	0	80533838	T	C
1	chr1_80535631	0	80535631	C	T
1	chr1_80548292	0	80548292	G	C
1	chr1_80551932	0	80551932	C	T
1	chr1_80578655	0	80578655	C	A
1	chr1_80588264	0	80588264	T	C
1	chr1_80589139	0	80589139	G	C
1	chr1_80591042	0	80591042	G	A
1	chr1_80596449	0	80596449	C	T
1	chr1_80598191	0	80598191	T	C
1	chr1_80603055	0	80603055	A	G
1	chr1_80605283	0	80605283	T	C
1	chr1_80613616	0	80613616	T	C
1	chr1_80633674	0	80633674	A	G
1	chr1_80634355	0	80634355	A	G
1	chr1_80664921	0	80664921	C	T
1	chr1_80667252	0	80667252	A	G
1	chr1_80672860	0	80672860	A	G
1	chr1_80684934	0	80684934	T	C
1	chr1_80691384	0	80691384	C	G
1	chr1_80694798	0	80694798	T	G
1	chr1_80697753	0	80697753	G	C
1	chr1_80704528	0	80704528	T	G
1	chr1_80717193	0	80717193	T	C
1	chr1_80730424	0	80730424	C	T
1	chr1_80731850	0	80731850	A	G
1	chr1_80740814	0	80740814	A	G
1	chr1_80750791	0	80750791	G	T
1	chr1_80754923	0	80754923	T	C
1	chr1_80756854	0	80756854	T	C
1	chr1_80758628	0	80758628	A	G
1	chr1_80760316	0	80760316	G	T
1	chr1_80762219	0	80762219	C	G
1	chr1_80764937	0	80764937	A	G
1	chr1_80768266	0	80768266	A	C
1	chr1_80769696	0	80769696	A	G
1	chr1_80773281	0	80773281	A	G
1	chr1_80782023	0	80782023	T	C
1	chr1_80783219	0	80783219	C	T
1	chr1_80783668	0	80783668	T	C
1	chr1_80792757	0	80792757	T	C
1	chr1_80792941	0	80792941	A	G
1	chr1_80796522	0	80796522	T	G
1	chr1_80804066	0	80804066	T	C
1	chr1_80818670	0	80818670	C	T
1	chr1_80825736	0	80825736	A	G
1	chr1_80828123	0	80828123	T	G
1	chr1_80832452	0	80832452	A	C
1	chr1_80836663	0	80836663	G	A
1	chr1_80850244	0	80850244	A	C
1	chr1_80859883	0	80859883	C	G
1	chr1_80874055	0	80874055	A	G
1	chr1_80879341	0	80879341	A	G
1	chr1_80894081	0	80894081	T	C
1	chr1_80904821	0	80904821	A	G
1	chr1_80914098	0	80914098	A	T
1	chr1_80914703	0	80914703	A	C
1	chr1_80930647	0	80930647	G	A
1	chr1_80930839	0	80930839	G	A
1	chr1_80931416	0	80931416	T	C
1	chr1_80960781	0	80960781	C	G
1	chr1_80965575	0	80965575	A	G
1	chr1_80976912	0	80976912	C	G
1	chr1_80983369	0	80983369	C	G
1	chr1_80999521	0	80999521	G	T
1	chr1_81006003	0	81006003	T	C
1	chr1_81012602	0	81012602	G	A
1	chr1_81013122	0	81013122	A	G
1	chr1_81013272	0	81013272	C	A
1	chr1_81013925	0	81013925	G	C
1	chr1_81014126	0	81014126	C	T
1	chr1_81014198	0	81014198	T	C
1	chr1_81017275	0	81017275	G	C
1	chr1_81024825	0	81024825	A	G
1	chr1_81025187	0	81025187	T	C
1	chr1_81026332	0	81026332	A	G
1	chr1_81028498	0	81028498	G	A
1	chr1_81028924	0	81028924	C	G
1	chr1_81029512	0	81029512	A	G
1	chr1_81031051	0	81031051	T	C
1	chr1_81031487	0	81031487	T	C
1	chr1_81037737	0	81037737	G	A
1	chr1_81040958	0	81040958	G	T
1	chr1_81042937	0	81042937	C	T
1	chr1_81048473	0	81048473	G	A
1	chr1_81054845	0	81054845	C	A
1	chr1_81063107	0	81063107	C	T
1	chr1_81067422	0	81067422	A	G
1	chr1_81070155	0	81070155	T	G
1	chr1_81080497	0	81080497	C	T
1	chr1_81081962	0	81081962	T	C
1	chr1_81089094	0	81089094	T	C
1	chr1_81090821	0	81090821	T	C
1	chr1_81092725	0	81092725	C	T
1	chr1_81094931	0	81094931	T	C
1	chr1_81096819	0	81096819	A	G
1	chr1_81108614	0	81108614	T	C
1	chr1_81109593	0	81109593	G	A
1	chr1_81121084	0	81121084	A	G
1	chr1_81124555	0	81124555	C	T
1	chr1_81124558	0	81124558	T	C
1	chr1_81127317	0	81127317	G	A
1	chr1_81129735	0	81129735	G	T
1	chr1_81129775	0	81129775	A	G
1	chr1_81134003	0	81134003	A	G
1	chr1_81135031	0	81135031	T	G
1	chr1_81154553	0	81154553	G	T
1	chr1_81155405	0	81155405	G	A
1	chr1_81155648	0	81155648	A	G
1	chr1_81160368	0	81160368	G	A
1	chr1_81160974	0	81160974	A	G
1	chr1_81166339	0	81166339	T	G
1	chr1_81168478	0	81168478	A	G
1	chr1_81170269	0	81170269	A	C
1	chr1_81172648	0	81172648	C	T
1	chr1_81177071	0	81177071	T	C
1	chr1_81192674	0	81192674	A	G
1	chr1_81193197	0	81193197	T	C
1	chr1_81193727	0	81193727	C	T
1	chr1_81195801	0	81195801	G	C
1	chr1_81200332	0	81200332	T	C
1	chr1_81207830	0	81207830	T	G
1	chr1_81210932	0	81210932	G	C
1	chr1_81212613	0	81212613	T	C
1	chr1_81214407	0	81214407	T	C
1	chr1_81216609	0	81216609	A	G
1	chr1_81223569	0	81223569	A	G
1	chr1_81225616	0	81225616	G	A
1	chr1_81226852	0	81226852	C	T
1	chr1_81227001	0	81227001	T	C
1	chr1_81228340	0	81228340	C	T
1	chr1_81228341	0	81228341	G	A
1	chr1_81228680	0	81228680	G	A
1	chr1_81240815	0	81240815	A	G
1	chr1_81243994	0	81243994	T	G
1	chr1_81255287	0	81255287	A	G
1	chr1_81256079	0	81256079	T	A
1	chr1_81257333	0	81257333	G	A
1	chr1_81258922	0	81258922	T	C
1	chr1_81258931	0	81258931	T	C
1	chr1_81267031	0	81267031	A	G
1	chr1_81267314	0	81267314	T	C
1	chr1_81269219	0	81269219	T	C
1	chr1_81269668	0	81269668	T	C
1	chr1_81271164	0	81271164	C	T
1	chr1_81273158	0	81273158	T	C
1	chr1_81286697	0	81286697	T	G
1	chr1_81289513	0	81289513	A	G
1	chr1_81290226	0	81290226	T	C
1	chr1_81290227	0	81290227	C	G
1	chr1_81290270	0	81290270	C	T
1	chr1_81297936	0	81297936	G	C
1	chr1_81298235	0	81298235	G	A
1	chr1_81304176	0	81304176	C	T
1	chr1_81315939	0	81315939	T	C
1	chr1_81319658	0	81319658	T	C
1	chr1_81319889	0	81319889	C	T
1	chr1_81335535	0	81335535	A	G
1	chr1_81335884	0	81335884	G	C
1	chr1_81338862	0	81338862	T	A
1	chr1_81339441	0	81339441	T	C
1	chr1_81340999	0	81340999	G	C
1	chr1_81341454	0	81341454	C	A
1	chr1_81341991	0	81341991	G	A
1	chr1_81342678	0	81342678	G	C
1	chr1_81344196	0	81344196	A	G
1	chr1_81345502	0	81345502	T	C
1	chr1_81358519	0	81358519	G	T
1	chr1_81362845	0	81362845	A	G
1	chr1_81365271	0	81365271	G	C
1	chr1_81365579	0	81365579	G	T
1	chr1_81365727	0	81365727	C	T
1	chr1_81371199	0	81371199	T	C
1	chr1_81375048	0	81375048	T	C
1	chr1_81375737	0	81375737	G	A
1	chr1_81376710	0	81376710	G	A
1	chr1_81377065	0	81377065	G	C
1	chr1_81387393	0	81387393	T	C
1	chr1_81387862	0	81387862	G	A
1	chr1_81389676	0	81389676	G	A
1	chr1_81400743	0	81400743	C	T
1	chr1_81404647	0	81404647	T	C
1	chr1_81406741	0	81406741	T	C
1	chr1_81410450	0	81410450	G	A
1	chr1_81410677	0	81410677	G	C
1	chr1_81413053	0	81413053	T	C
1	chr1_81418231	0	81418231	A	G
1	chr1_81418649	0	81418649	T	C
1	chr1_81425084	0	81425084	A	T
1	chr1_81430044	0	81430044	T	C
1	chr1_81430045	0	81430045	A	G
1	chr1_81430662	0	81430662	T	C
1	chr1_81433690	0	81433690	A	G
1	chr1_81433825	0	81433825	A	G
1	chr1_81434482	0	81434482	T	C
1	chr1_81437336	0	81437336	A	G
1	chr1_81438631	0	81438631	A	C
1	chr1_81441027	0	81441027	T	C
1	chr1_81441110	0	81441110	A	G
1	chr1_81444618	0	81444618	C	T
1	chr1_81445231	0	81445231	T	C
1	chr1_81446446	0	81446446	A	G
1	chr1_81447297	0	81447297	G	A
1	chr1_81453221	0	81453221	T	C
1	chr1_81457315	0	81457315	C	G
1	chr1_81464728	0	81464728	T	C
1	chr1_81465540	0	81465540	T	C
1	chr1_81465901	0	81465901	T	G
1	chr1_81466382	0	81466382	G	A
1	chr1_81470588	0	81470588	A	C
1	chr1_81471335	0	81471335	T	C
1	chr1_81481037	0	81481037	C	T
1	chr1_81487456	0	81487456	C	T
1	chr1_81487683	0	81487683	T	C
1	chr1_81489269	0	81489269	G	C
1	chr1_81490296	0	81490296	A	T
1	chr1_81490633	0	81490633	G	A
1	chr1_81493830	0	81493830	A	G
1	chr1_81495195	0	81495195	G	A
1	chr1_81495547	0	81495547	C	A
1	chr1_81496984	0	81496984	A	G
1	chr1_81506527	0	81506527	G	A
1	chr1_81506934	0	81506934	G	A
1	chr1_81507619	0	81507619	T	C
1	chr1_81512323	0	81512323	A	G
1	chr1_81513778	0	81513778	T	C
1	chr1_81517764	0	81517764	C	T
1	chr1_81517792	0	81517792	A	G
1	chr1_81521302	0	81521302	A	T
1	chr1_81523213	0	81523213	T	C
1	chr1_81523728	0	81523728	C	A
1	chr1_81526010	0	81526010	A	G
1	chr1_81526177	0	81526177	C	T
1	chr1_81526979	0	81526979	A	G
1	chr1_81531066	0	81531066	A	G
1	chr1_81533159	0	81533159	A	G
1	chr1_81534709	0	81534709	T	C
1	chr1_81535032	0	81535032	T	G
1	chr1_81535698	0	81535698	T	C
1	chr1_81536764	0	81536764	T	C
1	chr1_81539151	0	81539151	T	C
1	chr1_81539235	0	81539235	G	C
1	chr1_81545894	0	81545894	G	A
1	chr1_81546788	0	81546788	T	C
1	chr1_81547662	0	81547662	G	A
1	chr1_81552825	0	81552825	T	C
1	chr1_81554625	0	81554625	A	G
1	chr1_81554629	0	81554629	T	C
1	chr1_81556080	0	81556080	A	G
1	chr1_81556201	0	81556201	T	C
1	chr1_81556876	0	81556876	C	T
1	chr1_81559658	0	81559658	C	T
1	chr1_81562175	0	81562175	G	C
1	chr1_81562441	0	81562441	A	G
1	chr1_81564102	0	81564102	C	G
1	chr1_81567730	0	81567730	A	G
1	chr1_81578293	0	81578293	G	C
1	chr1_81584797	0	81584797	T	A
1	chr1_81585961	0	81585961	A	G
1	chr1_81588084	0	81588084	G	C
1	chr1_81590483	0	81590483	T	C
1	chr1_81590489	0	81590489	C	G
1	chr1_81593643	0	81593643	A	C
1	chr1_81596926	0	81596926	T	C
1	chr1_81600171	0	81600171	C	T
1	chr1_81602986	0	81602986	A	G
1	chr1_81603063	0	81603063	C	A
1	chr1_81605745	0	81605745	C	T
1	chr1_81612597	0	81612597	C	T
1	chr1_81613884	0	81613884	T	C
1	chr1_81614116	0	81614116	A	T
1	chr1_81616881	0	81616881	G	T
1	chr1_81619066	0	81619066	G	A
1	chr1_81619259	0	81619259	T	G
1	chr1_81619897	0	81619897	G	T
1	chr1_81620767	0	81620767	G	C
1	chr1_81622188	0	81622188	T	C
1	chr1_81624157	0	81624157	A	G
1	chr1_81624794	0	81624794	A	G
1	chr1_81625139	0	81625139	T	C
1	chr1_81628912	0	81628912	T	C
1	chr1_81629220	0	81629220	T	C
1	chr1_81638857	0	81638857	A	T
1	chr1_81639613	0	81639613	C	A
1	chr1_81639998	0	81639998	C	T
1	chr1_81646876	0	81646876	A	C
1	chr1_81649622	0	81649622	G	A
1	chr1_81650016	0	81650016	T	C
1	chr1_81657108	0	81657108	G	A
1	chr1_81661886	0	81661886	G	A
1	chr1_81664941	0	81664941	T	C
1	chr1_81668085	0	81668085	A	G
1	chr1_81668908	0	81668908	G	A
1	chr1_81669146	0	81669146	A	G
1	chr1_81678727	0	81678727	A	G
1	chr1_81684919	0	81684919	C	T
1	chr1_81686987	0	81686987	C	A
1	chr1_81688150	0	81688150	A	G
1	chr1_81688353	0	81688353	A	C
1	chr1_81694003	0	81694003	T	C
1	chr1_81695840	0	81695840	T	G
1	chr1_81699802	0	81699802	A	G
1	chr1_81699850	0	81699850	T	C
1	chr1_81700939	0	81700939	T	C
1	chr1_81701232	0	81701232	T	C
1	chr1_81707253	0	81707253	T	C
1	chr1_81707331	0	81707331	A	G
1	chr1_81707522	0	81707522	T	G
1	chr1_81708864	0	81708864	C	G
1	chr1_81717659	0	81717659	C	T
1	chr1_81719169	0	81719169	A	G
1	chr1_81719339	0	81719339	C	T
1	chr1_81721981	0	81721981	C	T
1	chr1_81724327	0	81724327	T	C
1	chr1_81725578	0	81725578	C	T
1	chr1_81727452	0	81727452	T	C
1	chr1_81729749	0	81729749	T	C
1	chr1_81729813	0	81729813	A	C
1	chr1_81731821	0	81731821	A	C
1	chr1_81733237	0	81733237	T	C
1	chr1_81741684	0	81741684	A	G
1	chr1_81742707	0	81742707	C	G
1	chr1_81743314	0	81743314	G	C
1	chr1_81743955	0	81743955	C	T
1	chr1_81745221	0	81745221	A	G
1	chr1_81755134	0	81755134	T	C
1	chr1_81755793	0	81755793	T	C
1	chr1_81759204	0	81759204	A	G
1	chr1_81771792	0	81771792	T	C
1	chr1_81774364	0	81774364	C	T
1	chr1_81775541	0	81775541	C	T
1	chr1_81776245	0	81776245	C	T
1	chr1_81778756	0	81778756	C	T
1	chr1_81779189	0	81779189	A	G
1	chr1_81780142	0	81780142	T	C
1	chr1_81780494	0	81780494	T	C
1	chr1_81781600	0	81781600	T	C
1	chr1_81789932	0	81789932	T	C
1	chr1_81792827	0	81792827	G	A
1	chr1_81792948	0	81792948	T	G
1	chr1_81796147	0	81796147	C	T
1	chr1_81796999	0	81796999	T	A
1	chr1_81797919	0	81797919	T	C
1	chr1_81797994	0	81797994	T	C
1	chr1_81804314	0	81804314	G	T
1	chr1_81804721	0	81804721	C	T
1	chr1_81813001	0	81813001	C	T
1	chr1_81814473	0	81814473	T	C
1	chr1_81818925	0	81818925	A	G
1	chr1_81820563	0	81820563	A	G
1	chr1_81829508	0	81829508	C	A
1	chr1_81837613	0	81837613	A	G
1	chr1_81843507	0	81843507	G	A
1	chr1_81844703	0	81844703	C	T
1	chr1_81847062	0	81847062	C	A
1	chr1_81847397	0	81847397	A	G
1	chr1_81852447	0	81852447	G	T
1	chr1_81853453	0	81853453	G	T
1	chr1_81854135	0	81854135	T	C
1	chr1_81857523	0	81857523	C	T
1	chr1_81858560	0	81858560	A	C
1	chr1_81861728	0	81861728	T	C
1	chr1_81867651	0	81867651	A	G
1	chr1_81871299	0	81871299	A	G
1	chr1_81875116	0	81875116	A	G
1	chr1_81877834	0	81877834	A	G
1	chr1_81878081	0	81878081	A	G
1	chr1_81880713	0	81880713	C	T
1	chr1_81881898	0	81881898	G	A
1	chr1_81882311	0	81882311	C	T
1	chr1_81888675	0	81888675	C	T
1	chr1_81890863	0	81890863	A	G
1	chr1_81892241	0	81892241	A	G
1	chr1_81897905	0	81897905	G	A
1	chr1_81900920	0	81900920	A	G
1	chr1_81902971	0	81902971	C	T
1	chr1_81904407	0	81904407	A	G
1	chr1_81904921	0	81904921	G	A
1	chr1_81905098	0	81905098	T	C
1	chr1_81906852	0	81906852	T	C
1	chr1_81908314	0	81908314	T	C
1	chr1_81910391	0	81910391	T	C
1	chr1_81912594	0	81912594	T	C
1	chr1_81913135	0	81913135	G	A
1	chr1_81921105	0	81921105	G	T
1	chr1_81921573	0	81921573	C	A
1	chr1_81921672	0	81921672	C	T
1	chr1_81934641	0	81934641	C	G
1	chr1_81941094	0	81941094	T	C
1	chr1_81942111	0	81942111	T	C
1	chr1_81943821	0	81943821	A	G
1	chr1_81947330	0	81947330	T	C
1	chr1_81949496	0	81949496	G	A
1	chr1_81950057	0	81950057	A	G
1	chr1_81956783	0	81956783	T	A
1	chr1_81957257	0	81957257	A	T
1	chr1_81957804	0	81957804	T	C
1	chr1_81958199	0	81958199	A	G
1	chr1_81958490	0	81958490	C	T
1	chr1_81958885	0	81958885	C	T
1	chr1_81964721	0	81964721	T	C
1	chr1_81964852	0	81964852	T	C
1	chr1_81968020	0	81968020	C	G
1	chr1_81975152	0	81975152	G	T
1	chr1_81975697	0	81975697	T	C
1	chr1_81986663	0	81986663	T	A
1	chr1_81987047	0	81987047	A	G
1	chr1_81999812	0	81999812	T	G
1	chr1_82001016	0	82001016	T	C
1	chr1_82013037	0	82013037	C	T
1	chr1_82013191	0	82013191	T	C
1	chr1_82018083	0	82018083	C	T
1	chr1_82019104	0	82019104	G	C
1	chr1_82019834	0	82019834	G	A
1	chr1_82023238	0	82023238	C	G
1	chr1_82023340	0	82023340	G	C
1	chr1_82024520	0	82024520	C	A
1	chr1_82027677	0	82027677	A	G
1	chr1_82037015	0	82037015	T	C
1	chr1_82037031	0	82037031	G	A
1	chr1_82039342	0	82039342	G	T
1	chr1_82040347	0	82040347	G	C
1	chr1_82047953	0	82047953	T	G
1	chr1_82052358	0	82052358	A	G
1	chr1_82054053	0	82054053	A	G
1	chr1_82062294	0	82062294	A	G
1	chr1_82062742	0	82062742	T	A
1	chr1_82066509	0	82066509	T	C
1	chr1_82066518	0	82066518	A	G
1	chr1_82067710	0	82067710	G	A
1	chr1_82068226	0	82068226	A	G
1	chr1_82069218	0	82069218	T	C
1	chr1_82069644	0	82069644	A	G
1	chr1_82071334	0	82071334	A	G
1	chr1_82074477	0	82074477	T	C
1	chr1_82074662	0	82074662	A	G
1	chr1_82080988	0	82080988	G	T
1	chr1_82084214	0	82084214	A	G
1	chr1_82084443	0	82084443	G	A
1	chr1_82090349	0	82090349	A	G
1	chr1_82099177	0	82099177	A	G
1	chr1_82099272	0	82099272	A	G
1	chr1_82100102	0	82100102	T	C
1	chr1_82101875	0	82101875	A	G
1	chr1_82102518	0	82102518	C	A
1	chr1_82107113	0	82107113	C	T
1	chr1_82109831	0	82109831	T	G
1	chr1_82109833	0	82109833	G	A
1	chr1_82111635	0	82111635	A	G
1	chr1_82112448	0	82112448	G	A
1	chr1_82114304	0	82114304	G	A
1	chr1_82115994	0	82115994	G	C
1	chr1_82117528	0	82117528	T	C
1	chr1_82119092	0	82119092	T	C
1	chr1_82119408	0	82119408	G	C
1	chr1_82120517	0	82120517	G	C
1	chr1_82123193	0	82123193	A	G
1	chr1_82123771	0	82123771	A	G
1	chr1_82126299	0	82126299	C	A
1	chr1_82126789	0	82126789	A	G
1	chr1_82132615	0	82132615	T	C
1	chr1_82132982	0	82132982	G	A
1	chr1_82134363	0	82134363	T	G
1	chr1_82135551	0	82135551	G	C
1	chr1_82137801	0	82137801	G	A
1	chr1_82137946	0	82137946	T	A
1	chr1_82145988	0	82145988	G	A
1	chr1_82148683	0	82148683	A	G
1	chr1_82149367	0	82149367	T	C
1	chr1_82156466	0	82156466	C	G
1	chr1_82157270	0	82157270	C	T
1	chr1_82162158	0	82162158	G	C
1	chr1_82165663	0	82165663	T	C
1	chr1_82166093	0	82166093	T	C
1	chr1_82172296	0	82172296	G	T
1	chr1_82177395	0	82177395	G	C
1	chr1_82179424	0	82179424	A	G
1	chr1_82180518	0	82180518	A	G
1	chr1_82182538	0	82182538	A	C
1	chr1_82184192	0	82184192	T	C
1	chr1_82185357	0	82185357	A	G
1	chr1_82188273	0	82188273	C	T
1	chr1_82188698	0	82188698	G	A
1	chr1_82188749	0	82188749	A	C
1	chr1_82189232	0	82189232	T	C
1	chr1_82209208	0	82209208	A	G
1	chr1_82211315	0	82211315	A	G
1	chr1_82212488	0	82212488	A	G
1	chr1_82213769	0	82213769	G	A
1	chr1_82215290	0	82215290	T	C
1	chr1_82218503	0	82218503	C	T
1	chr1_82221415	0	82221415	C	A
1	chr1_82222217	0	82222217	C	T
1	chr1_82223092	0	82223092	A	G
1	chr1_82231163	0	82231163	T	C
1	chr1_82232121	0	82232121	A	G
1	chr1_82242298	0	82242298	A	T
1	chr1_82243797	0	82243797	G	C
1	chr1_82249593	0	82249593	G	A
1	chr1_82249937	0	82249937	T	C
1	chr1_82253423	0	82253423	T	C
1	chr1_82265186	0	82265186	G	A
1	chr1_82265927	0	82265927	G	C
1	chr1_82270159	0	82270159	T	C
1	chr1_82272684	0	82272684	C	T
1	chr1_82292818	0	82292818	G	C
1	chr1_82304850	0	82304850	T	C
1	chr1_82306423	0	82306423	A	G
1	chr1_82312978	0	82312978	A	G
1	chr1_82313204	0	82313204	T	C
1	chr1_82316259	0	82316259	G	A
1	chr1_82330345	0	82330345	C	G
1	chr1_82335273	0	82335273	G	A
1	chr1_82335888	0	82335888	A	G
1	chr1_82336299	0	82336299	A	C
1	chr1_82349314	0	82349314	A	G
1	chr1_82351968	0	82351968	T	C
1	chr1_82357815	0	82357815	C	G
1	chr1_82361843	0	82361843	G	A
1	chr1_82362692	0	82362692	C	T
1	chr1_82365817	0	82365817	G	A
1	chr1_82367641	0	82367641	C	T
1	chr1_82369475	0	82369475	G	A
1	chr1_82385414	0	82385414	G	T
1	chr1_82389780	0	82389780	T	G
1	chr1_82390048	0	82390048	G	A
1	chr1_82390904	0	82390904	A	G
1	chr1_82391162	0	82391162	G	C
1	chr1_82399168	0	82399168	A	G
1	chr1_82400687	0	82400687	A	G
1	chr1_82401056	0	82401056	A	G
1	chr1_82405131	0	82405131	A	G
1	chr1_82407410	0	82407410	A	G
1	chr1_82409002	0	82409002	A	G
1	chr1_82409060	0	82409060	T	G
1	chr1_82417110	0	82417110	A	G
1	chr1_82422279	0	82422279	C	T
1	chr1_82422596	0	82422596	T	C
1	chr1_82423530	0	82423530	A	C
1	chr1_82425911	0	82425911	G	C
1	chr1_82426083	0	82426083	C	T
1	chr1_82428928	0	82428928	C	T
1	chr1_82430707	0	82430707	T	C
1	chr1_82438527	0	82438527	G	A
1	chr1_82442291	0	82442291	G	A
1	chr1_82443621	0	82443621	C	T
1	chr1_82444682	0	82444682	G	C
1	chr1_82446707	0	82446707	G	A
1	chr1_82446956	0	82446956	G	T
1	chr1_82448906	0	82448906	C	T
1	chr1_82450508	0	82450508	C	T
1	chr1_82450597	0	82450597	G	A
1	chr1_82450682	0	82450682	C	A
1	chr1_82452722	0	82452722	T	C
1	chr1_82453542	0	82453542	T	A
1	chr1_82458238	0	82458238	A	G
1	chr1_82461069	0	82461069	A	G
1	chr1_82462208	0	82462208	A	G
1	chr1_82472441	0	82472441	A	G
1	chr1_82475887	0	82475887	T	C
1	chr1_82477692	0	82477692	C	G
1	chr1_82487397	0	82487397	G	T
1	chr1_82490911	0	82490911	C	T
1	chr1_82495872	0	82495872	A	T
1	chr1_82495923	0	82495923	T	G
1	chr1_82496043	0	82496043	T	C
1	chr1_82498027	0	82498027	G	T
1	chr1_82508472	0	82508472	T	C
1	chr1_82509153	0	82509153	G	C
1	chr1_82515867	0	82515867	T	C
1	chr1_82520410	0	82520410	A	G
1	chr1_82529296	0	82529296	A	G
1	chr1_82529511	0	82529511	G	C
1	chr1_82530763	0	82530763	C	A
1	chr1_82532423	0	82532423	A	G
1	chr1_82539306	0	82539306	A	C
1	chr1_82540882	0	82540882	T	A
1	chr1_82545549	0	82545549	G	A
1	chr1_82545588	0	82545588	G	C
1	chr1_82546946	0	82546946	G	A
1	chr1_82556417	0	82556417	G	A
1	chr1_82562715	0	82562715	T	C
1	chr1_82577941	0	82577941	T	C
1	chr1_82579118	0	82579118	A	G
1	chr1_82585415	0	82585415	A	G
1	chr1_82605373	0	82605373	G	T
1	chr1_82610689	0	82610689	A	G
1	chr1_82620638	0	82620638	C	T
1	chr1_82625235	0	82625235	A	G
1	chr1_82625452	0	82625452	T	C
1	chr1_82625951	0	82625951	C	T
1	chr1_82626440	0	82626440	C	T
1	chr1_82628016	0	82628016	T	C
1	chr1_82630490	0	82630490	A	G
1	chr1_82632238	0	82632238	T	C
1	chr1_82633645	0	82633645	C	T
1	chr1_82633773	0	82633773	T	C
1	chr1_82635661	0	82635661	T	A
1	chr1_82635835	0	82635835	A	G
1	chr1_82641684	0	82641684	C	T
1	chr1_82642593	0	82642593	T	G
1	chr1_82642695	0	82642695	G	A
1	chr1_82643500	0	82643500	T	C
1	chr1_82644014	0	82644014	T	C
1	chr1_82650041	0	82650041	C	G
1	chr1_82654635	0	82654635	A	G
1	chr1_82655376	0	82655376	T	C
1	chr1_82656788	0	82656788	A	T
1	chr1_82658195	0	82658195	A	T
1	chr1_82665263	0	82665263	A	G
1	chr1_82666163	0	82666163	A	G
1	chr1_82666342	0	82666342	T	C
1	chr1_82666977	0	82666977	G	T
1	chr1_82668537	0	82668537	T	C
1	chr1_82671143	0	82671143	A	G
1	chr1_82671916	0	82671916	C	T
1	chr1_82676033	0	82676033	G	C
1	chr1_82680335	0	82680335	G	A
1	chr1_82681240	0	82681240	G	C
1	chr1_82683069	0	82683069	T	A
1	chr1_82683553	0	82683553	A	C
1	chr1_82684951	0	82684951	A	G
1	chr1_82686074	0	82686074	T	C
1	chr1_82689056	0	82689056	C	T
1	chr1_82702705	0	82702705	C	T
1	chr1_82704152	0	82704152	A	G
1	chr1_82707012	0	82707012	A	G
1	chr1_82716219	0	82716219	G	T
1	chr1_82717190	0	82717190	A	G
1	chr1_82717663	0	82717663	A	C
1	chr1_82717679	0	82717679	T	C
1	chr1_82721511	0	82721511	G	T
1	chr1_82721972	0	82721972	T	C
1	chr1_82724306	0	82724306	C	T
1	chr1_82727699	0	82727699	C	T
1	chr1_82729406	0	82729406	A	G
1	chr1_82729606	0	82729606	G	C
1	chr1_82731547	0	82731547	A	C
1	chr1_82732587	0	82732587	T	C
1	chr1_82738027	0	82738027	A	T
1	chr1_82740878	0	82740878	C	T
1	chr1_82744320	0	82744320	T	C
1	chr1_82748370	0	82748370	A	G
1	chr1_82755523	0	82755523	A	G
1	chr1_82762081	0	82762081	T	C
1	chr1_82762540	0	82762540	T	G
1	chr1_82764456	0	82764456	A	G
1	chr1_82764850	0	82764850	A	G
1	chr1_82772920	0	82772920	C	G
1	chr1_82774902	0	82774902	A	G
1	chr1_82783800	0	82783800	C	T
1	chr1_82785792	0	82785792	C	A
1	chr1_82791191	0	82791191	A	G
1	chr1_82799580	0	82799580	G	A
1	chr1_82803961	0	82803961	C	T
1	chr1_82808562	0	82808562	G	A
1	chr1_82809458	0	82809458	A	C
1	chr1_82812395	0	82812395	T	C
1	chr1_82813060	0	82813060	C	T
1	chr1_82815027	0	82815027	T	C
1	chr1_82820839	0	82820839	A	C
1	chr1_82821587	0	82821587	G	A
1	chr1_82823490	0	82823490	T	G
1	chr1_82824923	0	82824923	G	C
1	chr1_82825173	0	82825173	C	T
1	chr1_82830394	0	82830394	A	G
1	chr1_82831605	0	82831605	A	G
1	chr1_82839395	0	82839395	C	T
1	chr1_82843233	0	82843233	C	T
1	chr1_82843593	0	82843593	A	G
1	chr1_82849738	0	82849738	T	C
1	chr1_82851085	0	82851085	G	A
1	chr1_82852742	0	82852742	G	A
1	chr1_82855672	0	82855672	A	C
1	chr1_82856639	0	82856639	G	T
1	chr1_82857149	0	82857149	T	C
1	chr1_82869630	0	82869630	G	A
1	chr1_82870609	0	82870609	G	A
1	chr1_82877267	0	82877267	A	G
1	chr1_82877901	0	82877901	A	T
1	chr1_82887736	0	82887736	A	G
1	chr1_82889071	0	82889071	C	A
1	chr1_82893613	0	82893613	G	A
1	chr1_82896977	0	82896977	T	G
1	chr1_82900357	0	82900357	A	G
1	chr1_82912117	0	82912117	G	C
1	chr1_82917842	0	82917842	C	G
1	chr1_82925072	0	82925072	A	G
1	chr1_82927898	0	82927898	A	G
1	chr1_82929236	0	82929236	G	T
1	chr1_82934144	0	82934144	G	C
1	chr1_82934479	0	82934479	A	G
1	chr1_82942484	0	82942484	A	C
1	chr1_82943259	0	82943259	C	T
1	chr1_82944411	0	82944411	C	T
1	chr1_82952363	0	82952363	T	C
1	chr1_82955195	0	82955195	T	C
1	chr1_82955525	0	82955525	A	G
1	chr1_82962785	0	82962785	T	C
1	chr1_82963958	0	82963958	T	C
1	chr1_82966675	0	82966675	T	C
1	chr1_82968729	0	82968729	A	G
1	chr1_82974415	0	82974415	T	G
1	chr1_82975550	0	82975550	G	A
1	chr1_82999237	0	82999237	A	G
1	chr1_83003230	0	83003230	A	C
1	chr1_83005541	0	83005541	A	C
1	chr1_83011999	0	83011999	T	C
1	chr1_83013772	0	83013772	A	G
1	chr1_83025080	0	83025080	A	C
1	chr1_83025621	0	83025621	T	C
1	chr1_83025892	0	83025892	T	C
1	chr1_83028736	0	83028736	T	C
1	chr1_83029325	0	83029325	A	G
1	chr1_83035032	0	83035032	C	T
1	chr1_83037225	0	83037225	G	T
1	chr1_83037927	0	83037927	C	T
1	chr1_83040736	0	83040736	C	G
1	chr1_83051563	0	83051563	T	C
1	chr1_83053820	0	83053820	G	A
1	chr1_83054527	0	83054527	G	C
1	chr1_83062167	0	83062167	A	G
1	chr1_83062177	0	83062177	C	G
1	chr1_83066164	0	83066164	T	C
1	chr1_83069129	0	83069129	T	A
1	chr1_83072091	0	83072091	A	C
1	chr1_83083385	0	83083385	A	G
1	chr1_83092637	0	83092637	T	C
1	chr1_83092773	0	83092773	C	T
1	chr1_83094534	0	83094534	G	C
1	chr1_83101406	0	83101406	C	T
1	chr1_83122193	0	83122193	C	T
1	chr1_83135102	0	83135102	A	G
1	chr1_83136913	0	83136913	T	C
1	chr1_83142490	0	83142490	C	T
1	chr1_83149119	0	83149119	C	A
1	chr1_83150399	0	83150399	T	A
1	chr1_83155944	0	83155944	C	T
1	chr1_83158812	0	83158812	G	C
1	chr1_83167538	0	83167538	C	G
1	chr1_83169017	0	83169017	G	A
1	chr1_83169467	0	83169467	C	T
1	chr1_83177031	0	83177031	A	G
1	chr1_83179466	0	83179466	T	G
1	chr1_83183099	0	83183099	A	G
1	chr1_83188984	0	83188984	G	C
1	chr1_83192321	0	83192321	T	C
1	chr1_83196112	0	83196112	A	G
1	chr1_83202748	0	83202748	A	G
1	chr1_83208197	0	83208197	G	C
1	chr1_83210876	0	83210876	G	A
1	chr1_83212417	0	83212417	A	G
1	chr1_83212796	0	83212796	G	C
1	chr1_83213592	0	83213592	T	G
1	chr1_83215014	0	83215014	A	G
1	chr1_83220088	0	83220088	A	G
1	chr1_83223563	0	83223563	C	T
1	chr1_83228947	0	83228947	T	C
1	chr1_83230289	0	83230289	T	C
1	chr1_83231120	0	83231120	T	C
1	chr1_83235645	0	83235645	C	T
1	chr1_83238007	0	83238007	T	C
1	chr1_83240744	0	83240744	G	C
1	chr1_83250617	0	83250617	G	C
1	chr1_83256730	0	83256730	C	T
1	chr1_83257537	0	83257537	T	C
1	chr1_83259567	0	83259567	C	G
1	chr1_83260559	0	83260559	T	C
1	chr1_83260651	0	83260651	A	G
1	chr1_83266665	0	83266665	A	G
1	chr1_83270598	0	83270598	G	A
1	chr1_83271184	0	83271184	G	A
1	chr1_83277913	0	83277913	A	C
1	chr1_83278586	0	83278586	G	A
1	chr1_83278900	0	83278900	C	T
1	chr1_83280281	0	83280281	G	A
1	chr1_83281428	0	83281428	T	C
1	chr1_83284591	0	83284591	T	C
1	chr1_83291081	0	83291081	A	T
1	chr1_83293361	0	83293361	T	C
1	chr1_83295442	0	83295442	A	G
1	chr1_83305895	0	83305895	A	G
1	chr1_83311181	0	83311181	T	C
1	chr1_83317516	0	83317516	G	A
1	chr1_83320643	0	83320643	A	G
1	chr1_83325620	0	83325620	G	T
1	chr1_83327753	0	83327753	A	G
1	chr1_83328508	0	83328508	G	A
1	chr1_83329997	0	83329997	C	A
1	chr1_83333861	0	83333861	T	C
1	chr1_83348230	0	83348230	A	G
1	chr1_83351564	0	83351564	T	C
1	chr1_83351769	0	83351769	A	G
1	chr1_83352983	0	83352983	A	G
1	chr1_83354150	0	83354150	T	C
1	chr1_83355001	0	83355001	A	G
1	chr1_83358240	0	83358240	A	G
1	chr1_83363401	0	83363401	C	A
1	chr1_83365638	0	83365638	A	G
1	chr1_83370720	0	83370720	G	A
1	chr1_83372021	0	83372021	A	G
1	chr1_83381226	0	83381226	C	G
1	chr1_83397729	0	83397729	T	C
1	chr1_83398706	0	83398706	T	C
1	chr1_83400075	0	83400075	G	A
1	chr1_83401096	0	83401096	A	C
1	chr1_83401704	0	83401704	C	T
1	chr1_83407007	0	83407007	C	G
1	chr1_83408450	0	83408450	T	C
1	chr1_83408705	0	83408705	C	T
1	chr1_83409132	0	83409132	T	C
1	chr1_83429413	0	83429413	A	G
1	chr1_83430881	0	83430881	G	C
1	chr1_83434743	0	83434743	A	G
1	chr1_83435374	0	83435374	T	C
1	chr1_83439549	0	83439549	A	T
1	chr1_83443216	0	83443216	G	C
1	chr1_83446367	0	83446367	G	T
1	chr1_83448028	0	83448028	C	T
1	chr1_83482274	0	83482274	A	G
1	chr1_83483443	0	83483443	C	A
1	chr1_83484383	0	83484383	T	C
1	chr1_83499064	0	83499064	A	G
1	chr1_83506822	0	83506822	C	T
1	chr1_83508509	0	83508509	A	G
1	chr1_83512288	0	83512288	A	G
1	chr1_83524250	0	83524250	T	C
1	chr1_83535237	0	83535237	A	G
1	chr1_83544950	0	83544950	A	G
1	chr1_83557832	0	83557832	A	G
1	chr1_83587457	0	83587457	C	A
1	chr1_83591804	0	83591804	T	C
1	chr1_83595623	0	83595623	A	G
1	chr1_83598719	0	83598719	A	T
1	chr1_83601445	0	83601445	G	C
1	chr1_83603027	0	83603027	G	A
1	chr1_83605929	0	83605929	A	G
1	chr1_83610423	0	83610423	A	G
1	chr1_83618667	0	83618667	T	G
1	chr1_83627609	0	83627609	T	A
1	chr1_83631391	0	83631391	A	G
1	chr1_83632975	0	83632975	T	C
1	chr1_83633710	0	83633710	T	C
1	chr1_83638656	0	83638656	T	C
1	chr1_83661572	0	83661572	A	G
1	chr1_83673298	0	83673298	T	C
1	chr1_83673560	0	83673560	T	A
1	chr1_83677940	0	83677940	T	C
1	chr1_83685172	0	83685172	T	C
1	chr1_83693446	0	83693446	C	A
1	chr1_83695701	0	83695701	A	G
1	chr1_83700704	0	83700704	T	C
1	chr1_83709797	0	83709797	T	C
1	chr1_83709877	0	83709877	T	C
1	chr1_83712131	0	83712131	C	T
1	chr1_83713772	0	83713772	T	C
1	chr1_83714567	0	83714567	A	G
1	chr1_83718728	0	83718728	A	G
1	chr1_83721988	0	83721988	C	T
1	chr1_83723077	0	83723077	G	A
1	chr1_83727320	0	83727320	A	G
1	chr1_83727726	0	83727726	A	G
1	chr1_83729129	0	83729129	T	C
1	chr1_83729355	0	83729355	A	G
1	chr1_83732131	0	83732131	T	C
1	chr1_83734614	0	83734614	T	C
1	chr1_83734628	0	83734628	T	C
1	chr1_83746709	0	83746709	C	T
1	chr1_83749913	0	83749913	G	C
1	chr1_83754538	0	83754538	T	C
1	chr1_83754771	0	83754771	A	G
1	chr1_83758434	0	83758434	A	G
1	chr1_83759659	0	83759659	A	G
1	chr1_83761515	0	83761515	T	C
1	chr1_83767224	0	83767224	A	G
1	chr1_83772294	0	83772294	G	T
1	chr1_83773085	0	83773085	G	A
1	chr1_83776421	0	83776421	C	A
1	chr1_83777500	0	83777500	T	C
1	chr1_83779020	0	83779020	A	T
1	chr1_83783095	0	83783095	T	G
1	chr1_83784226	0	83784226	T	G
1	chr1_83785038	0	83785038	A	G
1	chr1_83785703	0	83785703	C	G
1	chr1_83786779	0	83786779	G	C
1	chr1_83787197	0	83787197	G	A
1	chr1_83789244	0	83789244	T	C
1	chr1_83790696	0	83790696	A	G
1	chr1_83790725	0	83790725	A	T
1	chr1_83790835	0	83790835	A	G
1	chr1_83793744	0	83793744	C	A
1	chr1_83796859	0	83796859	G	C
1	chr1_83801392	0	83801392	G	A
1	chr1_83805764	0	83805764	C	T
1	chr1_83807658	0	83807658	T	C
1	chr1_83809977	0	83809977	G	A
1	chr1_83824494	0	83824494	A	T
1	chr1_83828565	0	83828565	A	G
1	chr1_83840773	0	83840773	C	A
1	chr1_83843722	0	83843722	T	C
1	chr1_83843868	0	83843868	C	T
1	chr1_83850485	0	83850485	A	G
1	chr1_83850848	0	83850848	T	A
1	chr1_83864844	0	83864844	C	T
1	chr1_83865434	0	83865434	T	C
1	chr1_83870504	0	83870504	A	G
1	chr1_83871935	0	83871935	G	C
1	chr1_83873676	0	83873676	T	C
1	chr1_83888572	0	83888572	A	G
1	chr1_83892744	0	83892744	C	G
1	chr1_83902990	0	83902990	G	A
1	chr1_83903481	0	83903481	T	C
1	chr1_83903520	0	83903520	C	T
1	chr1_83909758	0	83909758	C	G
1	chr1_83927334	0	83927334	A	G
1	chr1_83927509	0	83927509	T	C
1	chr1_83929545	0	83929545	T	C
1	chr1_83940230	0	83940230	C	G
1	chr1_83942279	0	83942279	C	T
1	chr1_83949037	0	83949037	T	C
1	chr1_83950142	0	83950142	T	C
1	chr1_83959145	0	83959145	T	C
1	chr1_83963864	0	83963864	T	A
1	chr1_83964891	0	83964891	C	G
1	chr1_83966434	0	83966434	G	T
1	chr1_83967690	0	83967690	T	C
1	chr1_83968598	0	83968598	G	A
1	chr1_83969195	0	83969195	C	G
1	chr1_83970389	0	83970389	T	C
1	chr1_83977746	0	83977746	T	C
1	chr1_83983194	0	83983194	C	G
1	chr1_83983290	0	83983290	T	C
1	chr1_83984884	0	83984884	T	C
1	chr1_83991872	0	83991872	C	A
1	chr1_83992053	0	83992053	A	G
1	chr1_83992071	0	83992071	C	T
1	chr1_83992387	0	83992387	G	T
1	chr1_83995671	0	83995671	C	G
1	chr1_84001019	0	84001019	A	G
1	chr1_84005738	0	84005738	C	T
1	chr1_84009351	0	84009351	T	G
1	chr1_84011766	0	84011766	A	G
1	chr1_84013551	0	84013551	T	C
1	chr1_84013992	0	84013992	C	T
1	chr1_84024829	0	84024829	T	G
1	chr1_84027063	0	84027063	T	C
1	chr1_84038304	0	84038304	A	G
1	chr1_84039251	0	84039251	T	C
1	chr1_84047366	0	84047366	C	A
1	chr1_84047749	0	84047749	A	G
1	chr1_84055180	0	84055180	T	C
1	chr1_84057724	0	84057724	G	A
1	chr1_84060814	0	84060814	G	A
1	chr1_84061770	0	84061770	C	G
1	chr1_84062097	0	84062097	A	C
1	chr1_84062620	0	84062620	T	C
1	chr1_84064270	0	84064270	G	A
1	chr1_84064587	0	84064587	C	A
1	chr1_84065984	0	84065984	G	A
1	chr1_84069820	0	84069820	A	G
1	chr1_84072215	0	84072215	C	A
1	chr1_84073901	0	84073901	T	C
1	chr1_84076248	0	84076248	G	C
1	chr1_84077977	0	84077977	T	C
1	chr1_84080086	0	84080086	T	C
1	chr1_84081261	0	84081261	G	C
1	chr1_84085933	0	84085933	C	G
1	chr1_84086919	0	84086919	A	G
1	chr1_84087440	0	84087440	T	C
1	chr1_84092058	0	84092058	A	G
1	chr1_84092971	0	84092971	A	C
1	chr1_84093370	0	84093370	T	C
1	chr1_84098875	0	84098875	C	G
1	chr1_84103115	0	84103115	G	T
1	chr1_84108181	0	84108181	G	A
1	chr1_84110047	0	84110047	C	T
1	chr1_84117956	0	84117956	C	G
1	chr1_84120060	0	84120060	T	C
1	chr1_84124825	0	84124825	A	G
1	chr1_84125108	0	84125108	C	T
1	chr1_84128859	0	84128859	T	C
1	chr1_84132510	0	84132510	C	T
1	chr1_84133448	0	84133448	T	C
1	chr1_84133804	0	84133804	T	G
1	chr1_84134223	0	84134223	A	G
1	chr1_84139034	0	84139034	A	G
1	chr1_84139180	0	84139180	A	G
1	chr1_84139718	0	84139718	A	G
1	chr1_84140593	0	84140593	G	C
1	chr1_84141015	0	84141015	A	G
1	chr1_84146121	0	84146121	G	A
1	chr1_84149783	0	84149783	G	A
1	chr1_84158216	0	84158216	A	T
1	chr1_84159155	0	84159155	G	C
1	chr1_84159252	0	84159252	T	G
1	chr1_84159500	0	84159500	T	C
1	chr1_84163635	0	84163635	C	T
1	chr1_84171446	0	84171446	A	G
1	chr1_84173734	0	84173734	C	T
1	chr1_84178473	0	84178473	C	T
1	chr1_84186135	0	84186135	A	G
1	chr1_84191926	0	84191926	T	G
1	chr1_84194486	0	84194486	T	C
1	chr1_84197125	0	84197125	T	C
1	chr1_84199462	0	84199462	T	C
1	chr1_84200017	0	84200017	A	G
1	chr1_84201039	0	84201039	A	G
1	chr1_84205108	0	84205108	T	C
1	chr1_84206980	0	84206980	T	C
1	chr1_84217025	0	84217025	G	A
1	chr1_84218837	0	84218837	G	A
1	chr1_84220795	0	84220795	G	A
1	chr1_84221801	0	84221801	G	A
1	chr1_84223361	0	84223361	C	T
1	chr1_84228207	0	84228207	A	G
1	chr1_84230428	0	84230428	A	C
1	chr1_84235977	0	84235977	A	C
1	chr1_84237749	0	84237749	A	G
1	chr1_84241300	0	84241300	T	C
1	chr1_84243107	0	84243107	A	G
1	chr1_84243353	0	84243353	C	G
1	chr1_84245944	0	84245944	T	A
1	chr1_84246355	0	84246355	C	T
1	chr1_84247327	0	84247327	C	A
1	chr1_84251103	0	84251103	C	G
1	chr1_84252421	0	84252421	T	C
1	chr1_84253530	0	84253530	G	A
1	chr1_84255899	0	84255899	T	C
1	chr1_84257895	0	84257895	G	A
1	chr1_84258090	0	84258090	T	C
1	chr1_84258858	0	84258858	A	G
1	chr1_84259389	0	84259389	A	G
1	chr1_84260743	0	84260743	T	C
1	chr1_84262287	0	84262287	A	C
1	chr1_84267153	0	84267153	A	G
1	chr1_84269550	0	84269550	T	C
1	chr1_84270894	0	84270894	G	A
1	chr1_84270971	0	84270971	G	A
1	chr1_84273589	0	84273589	T	C
1	chr1_84279156	0	84279156	T	G
1	chr1_84280404	0	84280404	G	T
1	chr1_84292074	0	84292074	A	G
1	chr1_84292256	0	84292256	A	T
1	chr1_84293326	0	84293326	A	G
1	chr1_84295047	0	84295047	A	G
1	chr1_84295968	0	84295968	T	C
1	chr1_84296145	0	84296145	A	G
1	chr1_84298460	0	84298460	C	G
1	chr1_84307796	0	84307796	A	G
1	chr1_84308125	0	84308125	C	G
1	chr1_84308350	0	84308350	C	T
1	chr1_84308579	0	84308579	C	T
1	chr1_84309419	0	84309419	A	G
1	chr1_84309770	0	84309770	T	C
1	chr1_84314105	0	84314105	A	G
1	chr1_84314331	0	84314331	A	G
1	chr1_84317670	0	84317670	G	A
1	chr1_84318363	0	84318363	G	A
1	chr1_84318379	0	84318379	A	T
1	chr1_84321276	0	84321276	G	C
1	chr1_84335656	0	84335656	C	G
1	chr1_84344613	0	84344613	A	G
1	chr1_84345307	0	84345307	T	A
1	chr1_84349889	0	84349889	G	A
1	chr1_84350355	0	84350355	T	C
1	chr1_84353721	0	84353721	T	C
1	chr1_84354702	0	84354702	C	T
1	chr1_84355310	0	84355310	T	C
1	chr1_84358068	0	84358068	A	G
1	chr1_84365842	0	84365842	T	C
1	chr1_84365883	0	84365883	A	G
1	chr1_84368297	0	84368297	T	C
1	chr1_84370262	0	84370262	A	G
1	chr1_84372363	0	84372363	G	A
1	chr1_84373642	0	84373642	G	A
1	chr1_84374583	0	84374583	G	A
1	chr1_84376702	0	84376702	A	C
1	chr1_84377831	0	84377831	A	G
1	chr1_84379483	0	84379483	G	A
1	chr1_84386833	0	84386833	T	G
1	chr1_84391450	0	84391450	T	C
1	chr1_84395608	0	84395608	A	G
1	chr1_84397515	0	84397515	T	C
1	chr1_84399529	0	84399529	G	A
1	chr1_84408445	0	84408445	G	A
1	chr1_84413211	0	84413211	T	C
1	chr1_84416843	0	84416843	C	A
1	chr1_84422907	0	84422907	T	C
1	chr1_84422988	0	84422988	T	C
1	chr1_84423745	0	84423745	G	A
1	chr1_84431818	0	84431818	T	A
1	chr1_84435902	0	84435902	T	C
1	chr1_84437122	0	84437122	A	G
1	chr1_84437301	0	84437301	T	C
1	chr1_84438103	0	84438103	G	A
1	chr1_84441341	0	84441341	T	G
1	chr1_84441771	0	84441771	C	T
1	chr1_84442496	0	84442496	A	G
1	chr1_84452777	0	84452777	T	C
1	chr1_84459484	0	84459484	A	G
1	chr1_84461477	0	84461477	A	G
1	chr1_84467229	0	84467229	A	G
1	chr1_84467416	0	84467416	A	G
1	chr1_84467731	0	84467731	G	A
1	chr1_84471289	0	84471289	C	T
1	chr1_84471513	0	84471513	T	C
1	chr1_84471530	0	84471530	T	C
1	chr1_84475827	0	84475827	T	G
1	chr1_84477785	0	84477785	G	C
1	chr1_84479679	0	84479679	G	A
1	chr1_84482481	0	84482481	G	A
1	chr1_84494308	0	84494308	C	T
1	chr1_84497688	0	84497688	G	T
1	chr1_84523570	0	84523570	A	G
1	chr1_84524784	0	84524784	A	G
1	chr1_84527000	0	84527000	T	C
1	chr1_84530134	0	84530134	G	A
1	chr1_84531084	0	84531084	A	G
1	chr1_84534291	0	84534291	T	C
1	chr1_84540632	0	84540632	T	G
1	chr1_84557554	0	84557554	T	A
1	chr1_84561865	0	84561865	A	T
1	chr1_84563798	0	84563798	C	G
1	chr1_84566507	0	84566507	A	C
1	chr1_84567681	0	84567681	T	G
1	chr1_84573084	0	84573084	T	C
1	chr1_84576472	0	84576472	T	C
1	chr1_84576572	0	84576572	G	A
1	chr1_84584473	0	84584473	G	C
1	chr1_84585296	0	84585296	G	A
1	chr1_84587280	0	84587280	G	T
1	chr1_84590123	0	84590123	T	G
1	chr1_84592255	0	84592255	A	G
1	chr1_84592354	0	84592354	T	G
1	chr1_84603252	0	84603252	A	G
1	chr1_84608727	0	84608727	T	C
1	chr1_84612887	0	84612887	A	G
1	chr1_84615107	0	84615107	A	G
1	chr1_84622893	0	84622893	T	C
1	chr1_84629374	0	84629374	T	C
1	chr1_84630035	0	84630035	T	C
1	chr1_84630309	0	84630309	T	C
1	chr1_84636118	0	84636118	G	C
1	chr1_84642484	0	84642484	A	G
1	chr1_84642860	0	84642860	G	A
1	chr1_84650254	0	84650254	G	A
1	chr1_84650964	0	84650964	G	A
1	chr1_84657950	0	84657950	A	T
1	chr1_84658571	0	84658571	T	C
1	chr1_84658956	0	84658956	C	A
1	chr1_84660343	0	84660343	T	C
1	chr1_84661597	0	84661597	A	G
1	chr1_84662996	0	84662996	T	G
1	chr1_84663407	0	84663407	C	T
1	chr1_84664494	0	84664494	G	T
1	chr1_84667255	0	84667255	A	G
1	chr1_84669554	0	84669554	T	C
1	chr1_84672792	0	84672792	G	A
1	chr1_84672868	0	84672868	T	G
1	chr1_84677510	0	84677510	T	C
1	chr1_84683383	0	84683383	T	C
1	chr1_84691480	0	84691480	C	T
1	chr1_84692463	0	84692463	T	A
1	chr1_84692734	0	84692734	C	G
1	chr1_84694702	0	84694702	C	T
1	chr1_84696245	0	84696245	T	C
1	chr1_84696388	0	84696388	G	A
1	chr1_84704390	0	84704390	A	G
1	chr1_84707558	0	84707558	G	T
1	chr1_84714551	0	84714551	G	A
1	chr1_84721370	0	84721370	T	C
1	chr1_84721805	0	84721805	T	G
1	chr1_84722628	0	84722628	T	C
1	chr1_84727132	0	84727132	G	A
1	chr1_84727245	0	84727245	C	G
1	chr1_84738319	0	84738319	T	C
1	chr1_84740760	0	84740760	T	G
1	chr1_84740978	0	84740978	T	C
1	chr1_84741304	0	84741304	T	G
1	chr1_84742104	0	84742104	T	C
1	chr1_84744306	0	84744306	C	A
1	chr1_84746545	0	84746545	T	C
1	chr1_84746627	0	84746627	A	T
1	chr1_84749935	0	84749935	G	T
1	chr1_84754742	0	84754742	C	T
1	chr1_84755905	0	84755905	T	C
1	chr1_84756175	0	84756175	T	C
1	chr1_84758171	0	84758171	G	A
1	chr1_84760678	0	84760678	A	G
1	chr1_84763690	0	84763690	G	A
1	chr1_84764067	0	84764067	C	T
1	chr1_84770676	0	84770676	T	C
1	chr1_84774664	0	84774664	T	C
1	chr1_84784171	0	84784171	C	A
1	chr1_84787722	0	84787722	G	A
1	chr1_84792466	0	84792466	T	C
1	chr1_84792986	0	84792986	A	T
1	chr1_84804175	0	84804175	T	C
1	chr1_84806048	0	84806048	C	A
1	chr1_84810277	0	84810277	A	G
1	chr1_84814224	0	84814224	T	C
1	chr1_84814776	0	84814776	C	T
1	chr1_84815923	0	84815923	C	T
1	chr1_84818203	0	84818203	C	T
1	chr1_84819990	0	84819990	T	C
1	chr1_84821657	0	84821657	T	A
1	chr1_84827852	0	84827852	T	C
1	chr1_84828835	0	84828835	A	G
1	chr1_84829207	0	84829207	A	C
1	chr1_84829300	0	84829300	T	G
1	chr1_84829466	0	84829466	G	A
1	chr1_84830549	0	84830549	T	G
1	chr1_84834587	0	84834587	C	T
1	chr1_84839949	0	84839949	G	A
1	chr1_84842151	0	84842151	T	C
1	chr1_84843169	0	84843169	A	T
1	chr1_84846777	0	84846777	A	G
1	chr1_84861694	0	84861694	G	A
1	chr1_84862097	0	84862097	A	C
1	chr1_84862548	0	84862548	C	A
1	chr1_84870552	0	84870552	A	G
1	chr1_84872219	0	84872219	C	T
1	chr1_84874857	0	84874857	C	T
1	chr1_84885547	0	84885547	G	T
1	chr1_84894592	0	84894592	A	G
1	chr1_84897851	0	84897851	A	G
1	chr1_84898020	0	84898020	G	A
1	chr1_84899965	0	84899965	T	C
1	chr1_84902080	0	84902080	C	T
1	chr1_84903081	0	84903081	A	G
1	chr1_84908252	0	84908252	A	T
1	chr1_84908796	0	84908796	T	G
1	chr1_84910246	0	84910246	A	C
1	chr1_84923197	0	84923197	A	G
1	chr1_84923934	0	84923934	A	G
1	chr1_84929147	0	84929147	C	T
1	chr1_84931754	0	84931754	A	G
1	chr1_84933391	0	84933391	G	A
1	chr1_84936351	0	84936351	C	T
1	chr1_84940368	0	84940368	A	G
1	chr1_84941100	0	84941100	T	C
1	chr1_84941691	0	84941691	A	G
1	chr1_84954857	0	84954857	C	A
1	chr1_84958574	0	84958574	T	C
1	chr1_84961427	0	84961427	C	T
1	chr1_84961465	0	84961465	A	G
1	chr1_84964334	0	84964334	A	G
1	chr1_84971787	0	84971787	C	A
1	chr1_84972735	0	84972735	G	A
1	chr1_84976996	0	84976996	A	G
1	chr1_84981359	0	84981359	C	T
1	chr1_84982363	0	84982363	A	G
1	chr1_84984388	0	84984388	A	G
1	chr1_84988040	0	84988040	G	A
1	chr1_84988803	0	84988803	C	T
1	chr1_84992833	0	84992833	C	T
1	chr1_84995473	0	84995473	A	G
1	chr1_85002612	0	85002612	T	C
1	chr1_85019485	0	85019485	T	C
1	chr1_85022111	0	85022111	T	A
1	chr1_85023441	0	85023441	A	G
1	chr1_85025535	0	85025535	A	G
1	chr1_85026336	0	85026336	A	G
1	chr1_85029095	0	85029095	A	G
1	chr1_85039138	0	85039138	G	C
1	chr1_85039889	0	85039889	A	G
1	chr1_85050368	0	85050368	A	G
1	chr1_85054855	0	85054855	C	T
1	chr1_85060078	0	85060078	T	C
1	chr1_85060251	0	85060251	A	C
1	chr1_85061136	0	85061136	C	T
1	chr1_85062386	0	85062386	A	G
1	chr1_85081804	0	85081804	C	G
1	chr1_85082660	0	85082660	T	G
1	chr1_85086332	0	85086332	A	T
1	chr1_85090766	0	85090766	A	G
1	chr1_85092948	0	85092948	T	C
1	chr1_85095858	0	85095858	A	G
1	chr1_85103217	0	85103217	A	G
1	chr1_85116973	0	85116973	C	T
1	chr1_85129286	0	85129286	G	T
1	chr1_85144739	0	85144739	G	A
1	chr1_85145280	0	85145280	C	T
1	chr1_85147083	0	85147083	A	G
1	chr1_85151228	0	85151228	A	G
1	chr1_85151973	0	85151973	A	G
1	chr1_85173777	0	85173777	C	T
1	chr1_85176159	0	85176159	C	T
1	chr1_85176745	0	85176745	A	G
1	chr1_85177573	0	85177573	C	T
1	chr1_85180096	0	85180096	A	G
1	chr1_85186119	0	85186119	T	C
1	chr1_85194972	0	85194972	G	A
1	chr1_85196568	0	85196568	G	A
1	chr1_85196694	0	85196694	G	A
1	chr1_85203417	0	85203417	C	T
1	chr1_85205013	0	85205013	G	A
1	chr1_85206320	0	85206320	T	C
1	chr1_85223060	0	85223060	G	A
1	chr1_85224345	0	85224345	A	G
1	chr1_85227151	0	85227151	A	G
1	chr1_85227951	0	85227951	C	T
1	chr1_85229420	0	85229420	A	G
1	chr1_85231064	0	85231064	C	T
1	chr1_85232181	0	85232181	A	G
1	chr1_85239064	0	85239064	A	G
1	chr1_85239215	0	85239215	G	A
1	chr1_85241287	0	85241287	C	G
1	chr1_85243303	0	85243303	C	T
1	chr1_85259066	0	85259066	A	G
1	chr1_85266112	0	85266112	T	C
1	chr1_85274566	0	85274566	G	A
1	chr1_85278123	0	85278123	C	G
1	chr1_85286882	0	85286882	G	A
1	chr1_85294368	0	85294368	A	G
1	chr1_85295322	0	85295322	A	G
1	chr1_85295623	0	85295623	A	G
1	chr1_85296452	0	85296452	T	C
1	chr1_85297112	0	85297112	A	T
1	chr1_85298704	0	85298704	T	C
1	chr1_85304313	0	85304313	A	G
1	chr1_85307327	0	85307327	G	A
1	chr1_85313375	0	85313375	T	C
1	chr1_85314325	0	85314325	C	T
1	chr1_85332092	0	85332092	C	T
1	chr1_85333963	0	85333963	T	C
1	chr1_85341312	0	85341312	A	G
1	chr1_85346670	0	85346670	C	T
1	chr1_85348048	0	85348048	A	G
1	chr1_85349943	0	85349943	C	T
1	chr1_85352629	0	85352629	T	C
1	chr1_85359843	0	85359843	A	G
1	chr1_85362241	0	85362241	C	G
1	chr1_85369493	0	85369493	C	T
1	chr1_85374184	0	85374184	A	G
1	chr1_85374401	0	85374401	A	G
1	chr1_85375343	0	85375343	C	T
1	chr1_85376759	0	85376759	T	C
1	chr1_85383173	0	85383173	T	C
1	chr1_85389887	0	85389887	T	C
1	chr1_85390652	0	85390652	G	A
1	chr1_85394547	0	85394547	T	C
1	chr1_85396495	0	85396495	C	T
1	chr1_85403992	0	85403992	G	A
1	chr1_85404202	0	85404202	T	C
1	chr1_85409337	0	85409337	T	A
1	chr1_85412783	0	85412783	C	T
1	chr1_85413587	0	85413587	A	G
1	chr1_85414302	0	85414302	A	G
1	chr1_85428436	0	85428436	G	A
1	chr1_85437994	0	85437994	T	A
1	chr1_85439587	0	85439587	C	T
1	chr1_85439674	0	85439674	T	C
1	chr1_85439718	0	85439718	A	G
1	chr1_85441278	0	85441278	G	A
1	chr1_85442387	0	85442387	G	A
1	chr1_85444784	0	85444784	A	G
1	chr1_85449365	0	85449365	C	A
1	chr1_85449504	0	85449504	T	C
1	chr1_85454233	0	85454233	C	G
1	chr1_85459129	0	85459129	T	C
1	chr1_85471357	0	85471357	T	C
1	chr1_85480334	0	85480334	G	A
1	chr1_85480867	0	85480867	A	C
1	chr1_85481984	0	85481984	T	C
1	chr1_85483248	0	85483248	A	G
1	chr1_85485773	0	85485773	A	G
1	chr1_85486999	0	85486999	T	G
1	chr1_85488161	0	85488161	C	G
1	chr1_85496968	0	85496968	A	G
1	chr1_85501693	0	85501693	A	G
1	chr1_85502701	0	85502701	T	C
1	chr1_85512539	0	85512539	T	C
1	chr1_85527428	0	85527428	T	C
1	chr1_85527562	0	85527562	G	C
1	chr1_85544283	0	85544283	T	C
1	chr1_85544381	0	85544381	C	A
1	chr1_85562495	0	85562495	G	T
1	chr1_85572436	0	85572436	G	A
1	chr1_85575994	0	85575994	T	C
1	chr1_85576808	0	85576808	G	C
1	chr1_85593132	0	85593132	T	C
1	chr1_85595945	0	85595945	T	C
1	chr1_85596029	0	85596029	A	C
1	chr1_85606788	0	85606788	G	A
1	chr1_85609338	0	85609338	T	C
1	chr1_85609429	0	85609429	T	C
1	chr1_85624909	0	85624909	A	G
1	chr1_85632254	0	85632254	A	G
1	chr1_85633810	0	85633810	T	C
1	chr1_85646042	0	85646042	T	C
1	chr1_85648397	0	85648397	C	G
1	chr1_85648859	0	85648859	A	G
1	chr1_85659085	0	85659085	C	G
1	chr1_85661536	0	85661536	T	C
1	chr1_85661583	0	85661583	A	G
1	chr1_85666944	0	85666944	G	A
1	chr1_85668898	0	85668898	A	G
1	chr1_85673221	0	85673221	A	G
1	chr1_85688074	0	85688074	C	T
1	chr1_85688638	0	85688638	G	C
1	chr1_85689454	0	85689454	T	C
1	chr1_85697978	0	85697978	A	G
1	chr1_85698196	0	85698196	T	C
1	chr1_85709861	0	85709861	G	C
1	chr1_85717030	0	85717030	C	T
1	chr1_85719430	0	85719430	T	C
1	chr1_85720494	0	85720494	A	C
1	chr1_85721795	0	85721795	G	T
1	chr1_85723298	0	85723298	A	G
1	chr1_85723385	0	85723385	G	A
1	chr1_85723778	0	85723778	A	G
1	chr1_85729744	0	85729744	T	C
1	chr1_85731965	0	85731965	C	T
1	chr1_85735294	0	85735294	T	C
1	chr1_85736591	0	85736591	A	G
1	chr1_85739072	0	85739072	G	A
1	chr1_85743840	0	85743840	G	A
1	chr1_85744064	0	85744064	G	A
1	chr1_85747130	0	85747130	A	G
1	chr1_85753091	0	85753091	A	C
1	chr1_85754170	0	85754170	T	C
1	chr1_85755698	0	85755698	G	A
1	chr1_85763823	0	85763823	T	C
1	chr1_85764986	0	85764986	T	C
1	chr1_85766296	0	85766296	A	G
1	chr1_85768742	0	85768742	T	C
1	chr1_85769643	0	85769643	G	A
1	chr1_85770037	0	85770037	A	C
1	chr1_85772419	0	85772419	G	T
1	chr1_85777721	0	85777721	C	T
1	chr1_85784126	0	85784126	G	C
1	chr1_85785096	0	85785096	A	G
1	chr1_85789559	0	85789559	A	G
1	chr1_85792494	0	85792494	G	T
1	chr1_85799379	0	85799379	A	C
1	chr1_85802357	0	85802357	C	T
1	chr1_85802846	0	85802846	T	C
1	chr1_85807777	0	85807777	C	G
1	chr1_85834244	0	85834244	C	T
1	chr1_85836822	0	85836822	T	C
1	chr1_85837508	0	85837508	C	A
1	chr1_85843961	0	85843961	C	T
1	chr1_85847987	0	85847987	T	C
1	chr1_85849296	0	85849296	A	G
1	chr1_85850665	0	85850665	A	G
1	chr1_85851518	0	85851518	A	G
1	chr1_85855646	0	85855646	T	G
1	chr1_85855663	0	85855663	A	C
1	chr1_85868272	0	85868272	C	T
1	chr1_85868383	0	85868383	A	G
1	chr1_85869065	0	85869065	A	G
1	chr1_85873859	0	85873859	A	T
1	chr1_85882237	0	85882237	G	A
1	chr1_85890276	0	85890276	G	A
1	chr1_85895826	0	85895826	A	G
1	chr1_85896751	0	85896751	G	A
1	chr1_85897866	0	85897866	T	C
1	chr1_85899781	0	85899781	A	T
1	chr1_85901962	0	85901962	C	A
1	chr1_85907283	0	85907283	C	A
1	chr1_85915719	0	85915719	T	C
1	chr1_85916415	0	85916415	T	C
1	chr1_85917805	0	85917805	A	G
1	chr1_85930945	0	85930945	G	T
1	chr1_85932084	0	85932084	G	T
1	chr1_85933569	0	85933569	C	T
1	chr1_85936412	0	85936412	T	C
1	chr1_85936618	0	85936618	C	A
1	chr1_85939957	0	85939957	C	T
1	chr1_85944703	0	85944703	A	G
1	chr1_85945188	0	85945188	T	G
1	chr1_85946773	0	85946773	T	C
1	chr1_85953234	0	85953234	G	C
1	chr1_85954504	0	85954504	T	C
1	chr1_85961188	0	85961188	A	G
1	chr1_85961358	0	85961358	T	C
1	chr1_85962466	0	85962466	C	T
1	chr1_85967042	0	85967042	T	C
1	chr1_85969538	0	85969538	A	G
1	chr1_85972336	0	85972336	A	G
1	chr1_85978812	0	85978812	T	C
1	chr1_85982794	0	85982794	A	G
1	chr1_85989445	0	85989445	G	A
1	chr1_85993175	0	85993175	T	C
1	chr1_86002874	0	86002874	T	C
1	chr1_86004068	0	86004068	C	T
1	chr1_86018079	0	86018079	G	T
1	chr1_86026166	0	86026166	C	G
1	chr1_86030354	0	86030354	G	A
1	chr1_86030378	0	86030378	T	C
1	chr1_86030713	0	86030713	T	C
1	chr1_86033004	0	86033004	T	C
1	chr1_86033919	0	86033919	G	A
1	chr1_86035109	0	86035109	C	T
1	chr1_86038169	0	86038169	C	T
1	chr1_86040680	0	86040680	T	C
1	chr1_86042679	0	86042679	T	C
1	chr1_86043582	0	86043582	A	G
1	chr1_86056967	0	86056967	T	C
1	chr1_86059555	0	86059555	T	C
1	chr1_86060731	0	86060731	A	C
1	chr1_86061510	0	86061510	T	C
1	chr1_86070107	0	86070107	A	G
1	chr1_86072831	0	86072831	T	C
1	chr1_86075066	0	86075066	T	C
1	chr1_86078644	0	86078644	A	G
1	chr1_86079371	0	86079371	A	G
1	chr1_86080808	0	86080808	T	A
1	chr1_86080952	0	86080952	T	C
1	chr1_86086735	0	86086735	A	G
1	chr1_86088373	0	86088373	A	T
1	chr1_86091417	0	86091417	A	C
1	chr1_86091823	0	86091823	G	A
1	chr1_86096245	0	86096245	A	G
1	chr1_86117916	0	86117916	T	C
1	chr1_86119554	0	86119554	C	T
1	chr1_86121555	0	86121555	C	T
1	chr1_86130646	0	86130646	T	C
1	chr1_86134922	0	86134922	A	G
1	chr1_86135258	0	86135258	T	G
1	chr1_86135741	0	86135741	A	C
1	chr1_86137589	0	86137589	C	A
1	chr1_86137597	0	86137597	T	C
1	chr1_86139586	0	86139586	T	G
1	chr1_86140433	0	86140433	T	G
1	chr1_86141484	0	86141484	T	G
1	chr1_86141620	0	86141620	A	G
1	chr1_86142501	0	86142501	C	T
1	chr1_86150862	0	86150862	T	G
1	chr1_86152786	0	86152786	G	A
1	chr1_86154482	0	86154482	G	A
1	chr1_86154786	0	86154786	T	C
1	chr1_86161016	0	86161016	A	T
1	chr1_86165832	0	86165832	G	T
1	chr1_86170670	0	86170670	G	A
1	chr1_86183656	0	86183656	G	T
1	chr1_86184178	0	86184178	C	A
1	chr1_86191240	0	86191240	A	C
1	chr1_86200460	0	86200460	T	C
1	chr1_86206292	0	86206292	A	C
1	chr1_86206766	0	86206766	A	G
1	chr1_86206996	0	86206996	C	T
1	chr1_86207791	0	86207791	T	C
1	chr1_86211111	0	86211111	T	C
1	chr1_86214038	0	86214038	C	A
1	chr1_86216554	0	86216554	A	G
1	chr1_86219762	0	86219762	A	T
1	chr1_86221813	0	86221813	A	G
1	chr1_86222332	0	86222332	T	G
1	chr1_86224323	0	86224323	G	A
1	chr1_86230467	0	86230467	T	C
1	chr1_86234745	0	86234745	A	G
1	chr1_86236622	0	86236622	A	G
1	chr1_86237843	0	86237843	G	A
1	chr1_86248044	0	86248044	A	G
1	chr1_86248259	0	86248259	A	T
1	chr1_86254688	0	86254688	C	A
1	chr1_86262391	0	86262391	C	T
1	chr1_86266346	0	86266346	A	G
1	chr1_86269875	0	86269875	T	C
1	chr1_86275965	0	86275965	T	C
1	chr1_86282383	0	86282383	A	G
1	chr1_86285746	0	86285746	C	A
1	chr1_86291325	0	86291325	T	C
1	chr1_86300059	0	86300059	G	A
1	chr1_86304882	0	86304882	T	C
1	chr1_86316205	0	86316205	T	A
1	chr1_86316731	0	86316731	G	A
1	chr1_86325648	0	86325648	T	C
1	chr1_86326635	0	86326635	C	A
1	chr1_86334035	0	86334035	C	T
1	chr1_86366968	0	86366968	T	C
1	chr1_86367285	0	86367285	C	T
1	chr1_86377871	0	86377871	A	C
1	chr1_86396769	0	86396769	T	G
1	chr1_86403252	0	86403252	A	G
1	chr1_86405082	0	86405082	T	C
1	chr1_86409504	0	86409504	C	A
1	chr1_86419213	0	86419213	A	C
1	chr1_86419758	0	86419758	G	T
1	chr1_86426355	0	86426355	T	G
1	chr1_86429843	0	86429843	C	T
1	chr1_86439632	0	86439632	G	A
1	chr1_86448302	0	86448302	G	A
1	chr1_86448806	0	86448806	T	C
1	chr1_86453737	0	86453737	C	T
1	chr1_86455218	0	86455218	T	C
1	chr1_86459511	0	86459511	A	G
1	chr1_86463486	0	86463486	G	C
1	chr1_86463912	0	86463912	G	A
1	chr1_86468841	0	86468841	A	G
1	chr1_86468871	0	86468871	T	A
1	chr1_86469672	0	86469672	T	C
1	chr1_86474850	0	86474850	C	A
1	chr1_86485022	0	86485022	T	C
1	chr1_86485421	0	86485421	G	A
1	chr1_86490158	0	86490158	G	A
1	chr1_86496668	0	86496668	C	G
1	chr1_86504857	0	86504857	G	A
1	chr1_86521797	0	86521797	G	A
1	chr1_86524162	0	86524162	T	C
1	chr1_86533868	0	86533868	A	G
1	chr1_86537180	0	86537180	C	G
1	chr1_86542558	0	86542558	A	G
1	chr1_86543450	0	86543450	T	C
1	chr1_86546814	0	86546814	A	G
1	chr1_86557809	0	86557809	T	C
1	chr1_86561477	0	86561477	G	A
1	chr1_86561987	0	86561987	C	T
1	chr1_86563683	0	86563683	A	G
1	chr1_86564044	0	86564044	C	T
1	chr1_86564506	0	86564506	C	T
1	chr1_86564978	0	86564978	T	C
1	chr1_86566015	0	86566015	A	G
1	chr1_86575583	0	86575583	G	A
1	chr1_86581725	0	86581725	T	C
1	chr1_86592288	0	86592288	T	G
1	chr1_86594399	0	86594399	T	A
1	chr1_86594533	0	86594533	G	A
1	chr1_86594597	0	86594597	A	C
1	chr1_86604058	0	86604058	A	G
1	chr1_86609961	0	86609961	C	G
1	chr1_86612536	0	86612536	C	T
1	chr1_86614182	0	86614182	C	T
1	chr1_86621687	0	86621687	C	T
1	chr1_86624911	0	86624911	G	A
1	chr1_86626217	0	86626217	C	A
1	chr1_86629379	0	86629379	C	T
1	chr1_86630052	0	86630052	T	C
1	chr1_86634176	0	86634176	C	T
1	chr1_86636903	0	86636903	C	T
1	chr1_86639150	0	86639150	T	C
1	chr1_86653428	0	86653428	G	A
1	chr1_86661075	0	86661075	G	A
1	chr1_86662972	0	86662972	A	G
1	chr1_86665910	0	86665910	T	A
1	chr1_86669920	0	86669920	G	T
1	chr1_86705248	0	86705248	C	T
1	chr1_86707684	0	86707684	T	A
1	chr1_86711875	0	86711875	A	G
1	chr1_86713905	0	86713905	C	T
1	chr1_86730029	0	86730029	A	G
1	chr1_86736975	0	86736975	C	T
1	chr1_86738250	0	86738250	A	G
1	chr1_86744734	0	86744734	T	C
1	chr1_86751693	0	86751693	A	G
1	chr1_86758573	0	86758573	C	T
1	chr1_86769709	0	86769709	C	A
1	chr1_86777370	0	86777370	C	T
1	chr1_86783259	0	86783259	A	G
1	chr1_86798885	0	86798885	A	G
1	chr1_86799616	0	86799616	A	G
1	chr1_86801805	0	86801805	T	C
1	chr1_86802777	0	86802777	G	T
1	chr1_86804912	0	86804912	A	G
1	chr1_86806784	0	86806784	C	T
1	chr1_86813091	0	86813091	C	G
1	chr1_86816100	0	86816100	G	A
1	chr1_86816260	0	86816260	T	G
1	chr1_86816468	0	86816468	A	G
1	chr1_86820145	0	86820145	A	T
1	chr1_86832177	0	86832177	C	G
1	chr1_86836244	0	86836244	C	T
1	chr1_86843449	0	86843449	A	G
1	chr1_86844977	0	86844977	G	A
1	chr1_86845895	0	86845895	A	G
1	chr1_86848191	0	86848191	T	G
1	chr1_86860671	0	86860671	G	A
1	chr1_86861310	0	86861310	T	C
1	chr1_86869219	0	86869219	C	T
1	chr1_86876265	0	86876265	A	T
1	chr1_86888772	0	86888772	T	C
1	chr1_86888873	0	86888873	G	A
1	chr1_86889811	0	86889811	A	G
1	chr1_86896671	0	86896671	A	G
1	chr1_86900152	0	86900152	A	G
1	chr1_86904261	0	86904261	C	T
1	chr1_86917832	0	86917832	T	G
1	chr1_86920639	0	86920639	T	C
1	chr1_86927892	0	86927892	C	T
1	chr1_86935024	0	86935024	T	C
1	chr1_86937525	0	86937525	A	G
1	chr1_86939150	0	86939150	G	T
1	chr1_86940471	0	86940471	T	C
1	chr1_86951756	0	86951756	A	G
1	chr1_86959019	0	86959019	T	C
1	chr1_86961973	0	86961973	A	G
1	chr1_86961983	0	86961983	C	T
1	chr1_86962535	0	86962535	C	T
1	chr1_86982652	0	86982652	A	G
1	chr1_86984852	0	86984852	G	A
1	chr1_86987609	0	86987609	A	T
1	chr1_86989462	0	86989462	G	A
1	chr1_86989541	0	86989541	T	C
1	chr1_86992082	0	86992082	A	T
1	chr1_86998051	0	86998051	C	G
1	chr1_87001247	0	87001247	C	T
1	chr1_87002347	0	87002347	T	G
1	chr1_87008691	0	87008691	T	C
1	chr1_87012310	0	87012310	C	T
1	chr1_87018204	0	87018204	C	T
1	chr1_87020721	0	87020721	C	T
1	chr1_87023610	0	87023610	G	C
1	chr1_87027673	0	87027673	C	G
1	chr1_87027898	0	87027898	A	G
1	chr1_87030779	0	87030779	A	C
1	chr1_87031777	0	87031777	C	T
1	chr1_87035549	0	87035549	A	C
1	chr1_87036944	0	87036944	C	T
1	chr1_87037052	0	87037052	C	T
1	chr1_87041978	0	87041978	A	G
1	chr1_87048265	0	87048265	T	C
1	chr1_87050666	0	87050666	C	T
1	chr1_87051610	0	87051610	G	A
1	chr1_87056754	0	87056754	T	G
1	chr1_87058311	0	87058311	T	C
1	chr1_87058467	0	87058467	C	G
1	chr1_87058696	0	87058696	T	G
1	chr1_87080793	0	87080793	A	G
1	chr1_87085654	0	87085654	A	G
1	chr1_87085683	0	87085683	G	T
1	chr1_87097162	0	87097162	G	C
1	chr1_87104655	0	87104655	A	C
1	chr1_87107064	0	87107064	G	T
1	chr1_87108619	0	87108619	G	A
1	chr1_87112722	0	87112722	T	C
1	chr1_87113336	0	87113336	G	A
1	chr1_87114583	0	87114583	C	G
1	chr1_87114774	0	87114774	C	T
1	chr1_87116538	0	87116538	A	G
1	chr1_87120664	0	87120664	G	A
1	chr1_87123759	0	87123759	C	A
1	chr1_87124922	0	87124922	A	C
1	chr1_87126402	0	87126402	A	G
1	chr1_87134042	0	87134042	C	T
1	chr1_87135370	0	87135370	C	T
1	chr1_87135857	0	87135857	C	T
1	chr1_87143776	0	87143776	G	T
1	chr1_87144952	0	87144952	T	A
1	chr1_87145852	0	87145852	C	T
1	chr1_87155595	0	87155595	T	C
1	chr1_87166307	0	87166307	A	C
1	chr1_87167001	0	87167001	T	C
1	chr1_87172531	0	87172531	A	C
1	chr1_87180087	0	87180087	G	A
1	chr1_87180875	0	87180875	G	A
1	chr1_87183279	0	87183279	T	C
1	chr1_87184498	0	87184498	C	T
1	chr1_87185172	0	87185172	A	G
1	chr1_87185969	0	87185969	G	C
1	chr1_87214876	0	87214876	C	T
1	chr1_87219983	0	87219983	C	T
1	chr1_87220596	0	87220596	G	A
1	chr1_87223456	0	87223456	G	T
1	chr1_87223723	0	87223723	G	A
1	chr1_87224800	0	87224800	T	A
1	chr1_87227531	0	87227531	G	A
1	chr1_87237974	0	87237974	T	G
1	chr1_87240374	0	87240374	T	A
1	chr1_87244058	0	87244058	G	A
1	chr1_87246105	0	87246105	T	C
1	chr1_87247372	0	87247372	T	C
1	chr1_87259936	0	87259936	C	T
1	chr1_87264803	0	87264803	T	A
1	chr1_87265609	0	87265609	C	T
1	chr1_87278826	0	87278826	G	T
1	chr1_87281740	0	87281740	C	G
1	chr1_87283287	0	87283287	A	G
1	chr1_87295295	0	87295295	A	G
1	chr1_87299135	0	87299135	C	T
1	chr1_87301564	0	87301564	G	A
1	chr1_87301628	0	87301628	A	G
1	chr1_87306007	0	87306007	G	T
1	chr1_87325273	0	87325273	G	C
1	chr1_87327729	0	87327729	C	T
1	chr1_87328148	0	87328148	T	C
1	chr1_87332116	0	87332116	C	T
1	chr1_87333922	0	87333922	T	C
1	chr1_87338838	0	87338838	G	C
1	chr1_87341988	0	87341988	G	C
1	chr1_87345441	0	87345441	A	C
1	chr1_87348301	0	87348301	C	G
1	chr1_87349091	0	87349091	C	A
1	chr1_87353659	0	87353659	A	T
1	chr1_87354713	0	87354713	G	A
1	chr1_87356080	0	87356080	C	T
1	chr1_87361733	0	87361733	A	G
1	chr1_87362777	0	87362777	G	A
1	chr1_87365242	0	87365242	G	A
1	chr1_87365401	0	87365401	C	T
1	chr1_87369884	0	87369884	C	G
1	chr1_87374609	0	87374609	T	G
1	chr1_87378530	0	87378530	C	T
1	chr1_87378635	0	87378635	A	C
1	chr1_87380788	0	87380788	A	G
1	chr1_87385485	0	87385485	A	G
1	chr1_87386052	0	87386052	C	A
1	chr1_87386078	0	87386078	G	A
1	chr1_87389338	0	87389338	C	A
1	chr1_87391903	0	87391903	G	A
1	chr1_87412154	0	87412154	T	C
1	chr1_87413209	0	87413209	A	T
1	chr1_87415365	0	87415365	T	C
1	chr1_87417352	0	87417352	A	G
1	chr1_87417736	0	87417736	G	T
1	chr1_87425001	0	87425001	A	G
1	chr1_87425014	0	87425014	G	A
1	chr1_87431160	0	87431160	T	C
1	chr1_87434359	0	87434359	A	C
1	chr1_87442157	0	87442157	C	T
1	chr1_87443771	0	87443771	C	A
1	chr1_87443789	0	87443789	G	A
1	chr1_87451243	0	87451243	A	C
1	chr1_87454192	0	87454192	G	A
1	chr1_87461061	0	87461061	A	G
1	chr1_87470664	0	87470664	A	G
1	chr1_87478856	0	87478856	A	C
1	chr1_87484990	0	87484990	T	C
1	chr1_87486146	0	87486146	C	T
1	chr1_87487249	0	87487249	G	A
1	chr1_87487496	0	87487496	G	A
1	chr1_87488427	0	87488427	T	C
1	chr1_87489698	0	87489698	A	G
1	chr1_87493260	0	87493260	C	T
1	chr1_87494680	0	87494680	A	G
1	chr1_87494937	0	87494937	G	A
1	chr1_87496153	0	87496153	G	T
1	chr1_87496552	0	87496552	A	G
1	chr1_87505310	0	87505310	C	T
1	chr1_87508105	0	87508105	T	C
1	chr1_87509053	0	87509053	T	C
1	chr1_87510151	0	87510151	G	C
1	chr1_87512800	0	87512800	C	G
1	chr1_87512946	0	87512946	T	C
1	chr1_87519061	0	87519061	A	G
1	chr1_87520115	0	87520115	A	T
1	chr1_87526679	0	87526679	C	T
1	chr1_87528989	0	87528989	C	G
1	chr1_87529652	0	87529652	A	G
1	chr1_87543320	0	87543320	T	C
1	chr1_87553539	0	87553539	T	C
1	chr1_87553739	0	87553739	C	T
1	chr1_87555742	0	87555742	C	T
1	chr1_87556313	0	87556313	T	C
1	chr1_87556990	0	87556990	T	A
1	chr1_87557119	0	87557119	G	C
1	chr1_87557170	0	87557170	G	A
1	chr1_87567272	0	87567272	T	A
1	chr1_87574287	0	87574287	C	T
1	chr1_87582785	0	87582785	C	G
1	chr1_87587139	0	87587139	A	G
1	chr1_87591466	0	87591466	A	G
1	chr1_87591777	0	87591777	G	T
1	chr1_87592186	0	87592186	G	A
1	chr1_87592724	0	87592724	G	A
1	chr1_87593129	0	87593129	A	G
1	chr1_87615745	0	87615745	G	A
1	chr1_87616059	0	87616059	A	G
1	chr1_87617708	0	87617708	A	G
1	chr1_87619770	0	87619770	A	C
1	chr1_87622243	0	87622243	T	C
1	chr1_87630573	0	87630573	T	C
1	chr1_87631324	0	87631324	T	C
1	chr1_87632092	0	87632092	C	G
1	chr1_87634993	0	87634993	T	G
1	chr1_87641425	0	87641425	A	T
1	chr1_87642978	0	87642978	T	C
1	chr1_87643515	0	87643515	A	C
1	chr1_87657486	0	87657486	C	T
1	chr1_87660878	0	87660878	T	C
1	chr1_87665035	0	87665035	T	C
1	chr1_87669760	0	87669760	C	T
1	chr1_87676071	0	87676071	A	G
1	chr1_87682905	0	87682905	A	G
1	chr1_87685173	0	87685173	C	T
1	chr1_87687178	0	87687178	A	G
1	chr1_87688993	0	87688993	A	G
1	chr1_87694393	0	87694393	G	A
1	chr1_87696390	0	87696390	T	G
1	chr1_87697278	0	87697278	T	C
1	chr1_87697958	0	87697958	A	G
1	chr1_87708078	0	87708078	G	A
1	chr1_87708593	0	87708593	T	C
1	chr1_87709546	0	87709546	A	G
1	chr1_87712581	0	87712581	C	G
1	chr1_87720525	0	87720525	T	G
1	chr1_87725103	0	87725103	C	T
1	chr1_87727070	0	87727070	G	A
1	chr1_87732644	0	87732644	G	A
1	chr1_87732684	0	87732684	A	G
1	chr1_87736183	0	87736183	G	A
1	chr1_87738310	0	87738310	T	C
1	chr1_87738491	0	87738491	G	A
1	chr1_87744153	0	87744153	A	G
1	chr1_87744298	0	87744298	A	C
1	chr1_87745894	0	87745894	A	G
1	chr1_87746414	0	87746414	T	C
1	chr1_87746888	0	87746888	A	T
1	chr1_87754670	0	87754670	C	G
1	chr1_87761573	0	87761573	C	A
1	chr1_87762648	0	87762648	C	T
1	chr1_87763848	0	87763848	T	C
1	chr1_87767099	0	87767099	A	G
1	chr1_87768938	0	87768938	C	T
1	chr1_87779828	0	87779828	G	C
1	chr1_87779988	0	87779988	C	T
1	chr1_87785912	0	87785912	C	G
1	chr1_87786749	0	87786749	A	G
1	chr1_87794381	0	87794381	T	C
1	chr1_87801283	0	87801283	A	C
1	chr1_87801544	0	87801544	C	T
1	chr1_87802115	0	87802115	T	C
1	chr1_87806216	0	87806216	T	G
1	chr1_87809167	0	87809167	G	T
1	chr1_87818257	0	87818257	T	G
1	chr1_87820064	0	87820064	T	G
1	chr1_87820467	0	87820467	G	A
1	chr1_87825832	0	87825832	C	A
1	chr1_87827034	0	87827034	T	C
1	chr1_87830307	0	87830307	A	G
1	chr1_87845064	0	87845064	A	C
1	chr1_87864222	0	87864222	T	C
1	chr1_87875979	0	87875979	T	G
1	chr1_87877928	0	87877928	C	A
1	chr1_87879945	0	87879945	T	C
1	chr1_87880504	0	87880504	A	G
1	chr1_87891140	0	87891140	C	A
1	chr1_87891452	0	87891452	G	C
1	chr1_87897021	0	87897021	T	C
1	chr1_87900127	0	87900127	A	G
1	chr1_87901212	0	87901212	C	T
1	chr1_87902166	0	87902166	A	G
1	chr1_87907840	0	87907840	T	A
1	chr1_87907918	0	87907918	C	T
1	chr1_87932648	0	87932648	A	G
1	chr1_87941224	0	87941224	C	T
1	chr1_87941863	0	87941863	C	G
1	chr1_87960796	0	87960796	A	C
1	chr1_87967378	0	87967378	G	T
1	chr1_87973311	0	87973311	G	A
1	chr1_87976220	0	87976220	C	T
1	chr1_87977210	0	87977210	T	A
1	chr1_87992989	0	87992989	T	C
1	chr1_87995927	0	87995927	T	G
1	chr1_87998038	0	87998038	G	A
1	chr1_88004825	0	88004825	A	C
1	chr1_88009411	0	88009411	G	A
1	chr1_88022436	0	88022436	G	A
1	chr1_88022479	0	88022479	C	T
1	chr1_88024647	0	88024647	A	G
1	chr1_88030360	0	88030360	T	C
1	chr1_88038558	0	88038558	G	A
1	chr1_88039507	0	88039507	T	C
1	chr1_88042920	0	88042920	T	G
1	chr1_88054567	0	88054567	C	T
1	chr1_88057780	0	88057780	G	A
1	chr1_88060113	0	88060113	A	C
1	chr1_88096723	0	88096723	T	C
1	chr1_88100300	0	88100300	C	G
1	chr1_88122268	0	88122268	A	G
1	chr1_88130455	0	88130455	C	T
1	chr1_88130756	0	88130756	A	G
1	chr1_88131135	0	88131135	G	T
1	chr1_88136971	0	88136971	A	G
1	chr1_88146204	0	88146204	A	G
1	chr1_88157162	0	88157162	T	G
1	chr1_88157991	0	88157991	G	C
1	chr1_88166743	0	88166743	A	G
1	chr1_88166832	0	88166832	A	G
1	chr1_88167669	0	88167669	T	C
1	chr1_88169611	0	88169611	C	T
1	chr1_88176799	0	88176799	T	C
1	chr1_88204088	0	88204088	C	T
1	chr1_88205140	0	88205140	T	C
1	chr1_88205931	0	88205931	C	T
1	chr1_88206215	0	88206215	A	G
1	chr1_88207982	0	88207982	A	C
1	chr1_88208217	0	88208217	A	G
1	chr1_88209669	0	88209669	A	C
1	chr1_88211598	0	88211598	C	G
1	chr1_88215276	0	88215276	A	T
1	chr1_88220225	0	88220225	T	C
1	chr1_88228351	0	88228351	C	A
1	chr1_88234348	0	88234348	T	C
1	chr1_88235422	0	88235422	C	T
1	chr1_88238877	0	88238877	G	A
1	chr1_88242245	0	88242245	G	T
1	chr1_88244229	0	88244229	G	T
1	chr1_88245989	0	88245989	T	C
1	chr1_88247624	0	88247624	T	G
1	chr1_88248146	0	88248146	C	G
1	chr1_88263940	0	88263940	C	T
1	chr1_88283611	0	88283611	G	A
1	chr1_88284972	0	88284972	A	G
1	chr1_88291630	0	88291630	G	A
1	chr1_88299534	0	88299534	G	A
1	chr1_88301176	0	88301176	C	T
1	chr1_88303346	0	88303346	C	A
1	chr1_88303383	0	88303383	C	T
1	chr1_88303508	0	88303508	A	G
1	chr1_88310585	0	88310585	C	T
1	chr1_88311468	0	88311468	A	G
1	chr1_88313786	0	88313786	G	T
1	chr1_88315596	0	88315596	G	A
1	chr1_88325828	0	88325828	A	G
1	chr1_88326275	0	88326275	C	T
1	chr1_88326279	0	88326279	C	T
1	chr1_88329680	0	88329680	G	A
1	chr1_88331932	0	88331932	T	G
1	chr1_88336491	0	88336491	A	G
1	chr1_88336869	0	88336869	T	C
1	chr1_88340014	0	88340014	T	C
1	chr1_88341218	0	88341218	G	C
1	chr1_88348849	0	88348849	A	G
1	chr1_88351947	0	88351947	G	A
1	chr1_88354289	0	88354289	A	T
1	chr1_88355380	0	88355380	A	G
1	chr1_88357654	0	88357654	T	C
1	chr1_88359588	0	88359588	A	G
1	chr1_88360168	0	88360168	T	A
1	chr1_88362169	0	88362169	G	A
1	chr1_88368728	0	88368728	G	T
1	chr1_88369801	0	88369801	T	C
1	chr1_88375050	0	88375050	C	T
1	chr1_88382898	0	88382898	A	C
1	chr1_88392227	0	88392227	T	C
1	chr1_88393121	0	88393121	A	G
1	chr1_88394663	0	88394663	T	C
1	chr1_88404619	0	88404619	G	A
1	chr1_88407590	0	88407590	T	C
1	chr1_88409521	0	88409521	T	C
1	chr1_88412215	0	88412215	T	C
1	chr1_88418481	0	88418481	T	C
1	chr1_88418489	0	88418489	C	G
1	chr1_88420695	0	88420695	G	T
1	chr1_88437932	0	88437932	T	C
1	chr1_88442271	0	88442271	A	G
1	chr1_88447798	0	88447798	C	T
1	chr1_88448741	0	88448741	C	T
1	chr1_88452486	0	88452486	T	G
1	chr1_88460490	0	88460490	T	C
1	chr1_88472871	0	88472871	A	C
1	chr1_88480789	0	88480789	A	G
1	chr1_88481212	0	88481212	G	C
1	chr1_88481991	0	88481991	A	G
1	chr1_88485161	0	88485161	A	G
1	chr1_88496038	0	88496038	G	T
1	chr1_88498477	0	88498477	A	C
1	chr1_88503831	0	88503831	C	A
1	chr1_88509451	0	88509451	G	A
1	chr1_88511777	0	88511777	T	C
1	chr1_88523265	0	88523265	A	G
1	chr1_88526406	0	88526406	G	A
1	chr1_88526656	0	88526656	T	G
1	chr1_88532025	0	88532025	A	G
1	chr1_88532420	0	88532420	T	C
1	chr1_88534455	0	88534455	G	A
1	chr1_88535095	0	88535095	G	C
1	chr1_88537770	0	88537770	T	C
1	chr1_88539251	0	88539251	A	G
1	chr1_88540490	0	88540490	A	G
1	chr1_88546334	0	88546334	G	A
1	chr1_88551720	0	88551720	A	T
1	chr1_88552481	0	88552481	A	T
1	chr1_88558190	0	88558190	C	T
1	chr1_88558762	0	88558762	G	A
1	chr1_88559535	0	88559535	C	T
1	chr1_88559752	0	88559752	C	T
1	chr1_88560014	0	88560014	T	C
1	chr1_88563863	0	88563863	A	G
1	chr1_88573210	0	88573210	T	A
1	chr1_88577947	0	88577947	G	C
1	chr1_88578179	0	88578179	C	G
1	chr1_88584026	0	88584026	T	C
1	chr1_88584226	0	88584226	T	G
1	chr1_88590465	0	88590465	T	C
1	chr1_88592028	0	88592028	C	A
1	chr1_88592340	0	88592340	C	T
1	chr1_88596899	0	88596899	A	G
1	chr1_88608339	0	88608339	G	T
1	chr1_88609816	0	88609816	T	C
1	chr1_88615096	0	88615096	C	T
1	chr1_88620451	0	88620451	C	T
1	chr1_88626657	0	88626657	C	T
1	chr1_88632733	0	88632733	T	C
1	chr1_88636146	0	88636146	A	G
1	chr1_88637841	0	88637841	T	C
1	chr1_88639509	0	88639509	G	C
1	chr1_88645880	0	88645880	T	C
1	chr1_88652360	0	88652360	A	G
1	chr1_88655373	0	88655373	G	C
1	chr1_88662660	0	88662660	G	T
1	chr1_88666006	0	88666006	C	G
1	chr1_88668834	0	88668834	C	G
1	chr1_88671568	0	88671568	A	C
1	chr1_88672044	0	88672044	A	G
1	chr1_88673482	0	88673482	T	C
1	chr1_88675407	0	88675407	A	G
1	chr1_88675626	0	88675626	T	C
1	chr1_88682562	0	88682562	T	C
1	chr1_88684327	0	88684327	A	G
1	chr1_88686312	0	88686312	G	A
1	chr1_88690537	0	88690537	T	C
1	chr1_88691407	0	88691407	A	G
1	chr1_88694898	0	88694898	C	T
1	chr1_88702337	0	88702337	A	G
1	chr1_88704851	0	88704851	T	C
1	chr1_88704982	0	88704982	A	G
1	chr1_88712421	0	88712421	T	C
1	chr1_88712545	0	88712545	A	G
1	chr1_88713845	0	88713845	C	T
1	chr1_88721236	0	88721236	G	C
1	chr1_88737925	0	88737925	T	C
1	chr1_88745807	0	88745807	A	G
1	chr1_88749501	0	88749501	T	C
1	chr1_88753200	0	88753200	A	C
1	chr1_88759249	0	88759249	A	G
1	chr1_88759275	0	88759275	T	C
1	chr1_88763924	0	88763924	A	G
1	chr1_88764467	0	88764467	C	T
1	chr1_88768773	0	88768773	G	A
1	chr1_88770570	0	88770570	C	T
1	chr1_88772549	0	88772549	G	T
1	chr1_88775483	0	88775483	T	C
1	chr1_88777945	0	88777945	G	A
1	chr1_88788436	0	88788436	A	C
1	chr1_88789277	0	88789277	T	C
1	chr1_88792583	0	88792583	G	C
1	chr1_88794670	0	88794670	T	C
1	chr1_88798165	0	88798165	T	C
1	chr1_88799793	0	88799793	C	T
1	chr1_88803851	0	88803851	T	C
1	chr1_88804883	0	88804883	A	G
1	chr1_88807879	0	88807879	C	G
1	chr1_88811170	0	88811170	T	A
1	chr1_88814778	0	88814778	A	G
1	chr1_88828615	0	88828615	G	C
1	chr1_88829350	0	88829350	T	C
1	chr1_88829696	0	88829696	T	C
1	chr1_88833469	0	88833469	T	C
1	chr1_88842532	0	88842532	A	G
1	chr1_88848514	0	88848514	T	C
1	chr1_88850133	0	88850133	A	G
1	chr1_88850718	0	88850718	C	T
1	chr1_88856324	0	88856324	G	A
1	chr1_88860414	0	88860414	C	A
1	chr1_88863063	0	88863063	A	G
1	chr1_88868265	0	88868265	C	G
1	chr1_88871655	0	88871655	A	G
1	chr1_88871920	0	88871920	G	A
1	chr1_88881430	0	88881430	G	A
1	chr1_88882899	0	88882899	C	T
1	chr1_88884174	0	88884174	T	G
1	chr1_88884307	0	88884307	A	G
1	chr1_88885818	0	88885818	A	G
1	chr1_88888906	0	88888906	A	G
1	chr1_88888961	0	88888961	G	C
1	chr1_88890394	0	88890394	A	G
1	chr1_88892862	0	88892862	T	C
1	chr1_88899990	0	88899990	C	T
1	chr1_88902611	0	88902611	T	C
1	chr1_88906373	0	88906373	T	G
1	chr1_88909445	0	88909445	C	T
1	chr1_88918712	0	88918712	T	C
1	chr1_88920740	0	88920740	C	T
1	chr1_88921655	0	88921655	C	T
1	chr1_88923676	0	88923676	A	G
1	chr1_88924938	0	88924938	A	G
1	chr1_88936193	0	88936193	G	C
1	chr1_88938189	0	88938189	T	C
1	chr1_88939719	0	88939719	T	C
1	chr1_88940537	0	88940537	C	T
1	chr1_88940877	0	88940877	A	G
1	chr1_88941383	0	88941383	T	C
1	chr1_88943916	0	88943916	G	C
1	chr1_88945652	0	88945652	G	A
1	chr1_88947673	0	88947673	T	C
1	chr1_88947920	0	88947920	A	G
1	chr1_88964839	0	88964839	A	G
1	chr1_88979558	0	88979558	T	C
1	chr1_88998302	0	88998302	C	T
1	chr1_88998615	0	88998615	C	G
1	chr1_89000787	0	89000787	T	A
1	chr1_89001327	0	89001327	A	G
1	chr1_89008682	0	89008682	A	G
1	chr1_89012723	0	89012723	C	A
1	chr1_89012811	0	89012811	T	C
1	chr1_89013910	0	89013910	G	A
1	chr1_89018792	0	89018792	T	C
1	chr1_89018893	0	89018893	C	A
1	chr1_89022800	0	89022800	C	T
1	chr1_89030703	0	89030703	C	T
1	chr1_89037285	0	89037285	A	G
1	chr1_89041426	0	89041426	A	G
1	chr1_89043047	0	89043047	T	C
1	chr1_89043666	0	89043666	C	T
1	chr1_89053298	0	89053298	G	A
1	chr1_89055672	0	89055672	G	A
1	chr1_89079763	0	89079763	A	G
1	chr1_89081464	0	89081464	C	A
1	chr1_89082546	0	89082546	G	C
1	chr1_89084522	0	89084522	G	T
1	chr1_89085837	0	89085837	A	G
1	chr1_89126915	0	89126915	A	G
1	chr1_89143268	0	89143268	T	C
1	chr1_89145460	0	89145460	C	T
1	chr1_89146700	0	89146700	A	G
1	chr1_89149303	0	89149303	A	G
1	chr1_89153410	0	89153410	T	C
1	chr1_89156809	0	89156809	G	T
1	chr1_89161199	0	89161199	T	G
1	chr1_89173731	0	89173731	G	T
1	chr1_89181484	0	89181484	G	C
1	chr1_89202106	0	89202106	G	T
1	chr1_89212683	0	89212683	A	G
1	chr1_89214380	0	89214380	A	G
1	chr1_89215251	0	89215251	T	C
1	chr1_89216707	0	89216707	G	A
1	chr1_89220324	0	89220324	G	C
1	chr1_89222195	0	89222195	C	A
1	chr1_89223946	0	89223946	G	A
1	chr1_89224621	0	89224621	T	C
1	chr1_89226322	0	89226322	G	T
1	chr1_89228012	0	89228012	A	C
1	chr1_89229449	0	89229449	G	A
1	chr1_89230308	0	89230308	A	G
1	chr1_89239500	0	89239500	T	C
1	chr1_89251724	0	89251724	T	G
1	chr1_89276757	0	89276757	A	G
1	chr1_89283244	0	89283244	C	G
1	chr1_89283523	0	89283523	T	A
1	chr1_89286382	0	89286382	C	G
1	chr1_89291408	0	89291408	G	A
1	chr1_89292626	0	89292626	C	T
1	chr1_89293061	0	89293061	T	C
1	chr1_89300308	0	89300308	A	G
1	chr1_89300311	0	89300311	A	G
1	chr1_89303893	0	89303893	G	C
1	chr1_89304549	0	89304549	A	G
1	chr1_89305540	0	89305540	C	G
1	chr1_89305934	0	89305934	A	G
1	chr1_89308160	0	89308160	G	C
1	chr1_89310899	0	89310899	A	G
1	chr1_89312246	0	89312246	A	G
1	chr1_89313271	0	89313271	T	C
1	chr1_89316018	0	89316018	C	T
1	chr1_89317545	0	89317545	G	A
1	chr1_89319778	0	89319778	G	A
1	chr1_89321625	0	89321625	A	T
1	chr1_89329401	0	89329401	G	T
1	chr1_89329634	0	89329634	A	G
1	chr1_89329764	0	89329764	A	G
1	chr1_89343521	0	89343521	T	C
1	chr1_89344963	0	89344963	A	G
1	chr1_89346063	0	89346063	A	G
1	chr1_89349347	0	89349347	A	G
1	chr1_89350703	0	89350703	A	G
1	chr1_89353303	0	89353303	A	G
1	chr1_89359277	0	89359277	T	C
1	chr1_89365378	0	89365378	C	T
1	chr1_89374387	0	89374387	A	T
1	chr1_89380935	0	89380935	C	T
1	chr1_89384052	0	89384052	T	C
1	chr1_89389195	0	89389195	C	A
1	chr1_89389522	0	89389522	G	C
1	chr1_89390602	0	89390602	C	T
1	chr1_89390850	0	89390850	G	A
1	chr1_89392044	0	89392044	A	T
1	chr1_89392355	0	89392355	T	C
1	chr1_89392673	0	89392673	G	A
1	chr1_89393694	0	89393694	A	G
1	chr1_89394099	0	89394099	T	C
1	chr1_89395907	0	89395907	G	A
1	chr1_89396402	0	89396402	A	G
1	chr1_89399361	0	89399361	G	A
1	chr1_89402683	0	89402683	C	T
1	chr1_89405157	0	89405157	A	G
1	chr1_89407338	0	89407338	T	G
1	chr1_89408131	0	89408131	C	T
1	chr1_89413268	0	89413268	G	A
1	chr1_89419427	0	89419427	T	C
1	chr1_89420421	0	89420421	T	C
1	chr1_89429687	0	89429687	C	T
1	chr1_89430295	0	89430295	T	C
1	chr1_89436025	0	89436025	T	C
1	chr1_89436058	0	89436058	A	G
1	chr1_89441149	0	89441149	A	G
1	chr1_89444460	0	89444460	G	A
1	chr1_89447178	0	89447178	A	G
1	chr1_89449780	0	89449780	A	G
1	chr1_89450680	0	89450680	T	C
1	chr1_89452581	0	89452581	C	T
1	chr1_89453005	0	89453005	G	A
1	chr1_89470364	0	89470364	T	C
1	chr1_89473115	0	89473115	G	A
1	chr1_89474621	0	89474621	G	T
1	chr1_89477416	0	89477416	C	T
1	chr1_89486481	0	89486481	A	G
1	chr1_89487562	0	89487562	T	C
1	chr1_89487783	0	89487783	A	G
1	chr1_89491787	0	89491787	C	A
1	chr1_89497566	0	89497566	T	C
1	chr1_89502238	0	89502238	G	C
1	chr1_89511963	0	89511963	G	A
1	chr1_89527512	0	89527512	G	A
1	chr1_89537841	0	89537841	A	G
1	chr1_89547799	0	89547799	A	G
1	chr1_89550319	0	89550319	G	C
1	chr1_89551137	0	89551137	A	G
1	chr1_89552045	0	89552045	A	G
1	chr1_89554706	0	89554706	T	C
1	chr1_89556009	0	89556009	G	C
1	chr1_89558340	0	89558340	A	G
1	chr1_89567547	0	89567547	C	T
1	chr1_89573456	0	89573456	A	G
1	chr1_89576590	0	89576590	T	C
1	chr1_89577272	0	89577272	T	C
1	chr1_89580204	0	89580204	T	C
1	chr1_89581055	0	89581055	C	T
1	chr1_89582310	0	89582310	T	C
1	chr1_89583659	0	89583659	T	C
1	chr1_89586263	0	89586263	C	T
1	chr1_89589487	0	89589487	A	G
1	chr1_89592802	0	89592802	T	C
1	chr1_89593297	0	89593297	G	A
1	chr1_89595381	0	89595381	C	G
1	chr1_89597220	0	89597220	C	G
1	chr1_89600377	0	89600377	A	C
1	chr1_89601004	0	89601004	C	T
1	chr1_89601609	0	89601609	A	G
1	chr1_89610678	0	89610678	G	T
1	chr1_89613475	0	89613475	A	G
1	chr1_89614706	0	89614706	G	T
1	chr1_89622284	0	89622284	T	A
1	chr1_89623117	0	89623117	T	C
1	chr1_89627398	0	89627398	T	C
1	chr1_89636208	0	89636208	G	A
1	chr1_89636230	0	89636230	G	A
1	chr1_89638086	0	89638086	G	T
1	chr1_89638233	0	89638233	C	A
1	chr1_89638263	0	89638263	A	G
1	chr1_89650733	0	89650733	G	T
1	chr1_89654056	0	89654056	C	T
1	chr1_89667361	0	89667361	C	T
1	chr1_89669738	0	89669738	T	C
1	chr1_89674609	0	89674609	T	G
1	chr1_89678381	0	89678381	A	C
1	chr1_89682489	0	89682489	A	G
1	chr1_89683797	0	89683797	T	G
1	chr1_89684525	0	89684525	T	C
1	chr1_89688308	0	89688308	A	G
1	chr1_89690206	0	89690206	G	A
1	chr1_89694437	0	89694437	G	T
1	chr1_89697742	0	89697742	T	C
1	chr1_89698684	0	89698684	A	G
1	chr1_89699666	0	89699666	A	C
1	chr1_89705117	0	89705117	A	G
1	chr1_89710693	0	89710693	G	A
1	chr1_89712745	0	89712745	A	G
1	chr1_89717575	0	89717575	T	C
1	chr1_89718414	0	89718414	T	C
1	chr1_89728377	0	89728377	C	T
1	chr1_89729892	0	89729892	C	A
1	chr1_89730408	0	89730408	A	G
1	chr1_89732041	0	89732041	A	G
1	chr1_89732594	0	89732594	T	C
1	chr1_89737109	0	89737109	A	G
1	chr1_89739691	0	89739691	T	C
1	chr1_89756670	0	89756670	A	G
1	chr1_89760588	0	89760588	T	C
1	chr1_89772414	0	89772414	C	A
1	chr1_89772610	0	89772610	G	A
1	chr1_89773827	0	89773827	T	C
1	chr1_89783028	0	89783028	G	A
1	chr1_89783208	0	89783208	T	C
1	chr1_89786554	0	89786554	A	G
1	chr1_89794574	0	89794574	T	C
1	chr1_89795332	0	89795332	T	C
1	chr1_89797781	0	89797781	A	C
1	chr1_89802257	0	89802257	T	G
1	chr1_89803061	0	89803061	C	T
1	chr1_89807429	0	89807429	A	G
1	chr1_89808535	0	89808535	A	C
1	chr1_89811685	0	89811685	T	C
1	chr1_89811931	0	89811931	A	G
1	chr1_89812779	0	89812779	A	G
1	chr1_89813086	0	89813086	A	C
1	chr1_89813991	0	89813991	A	G
1	chr1_89825290	0	89825290	C	T
1	chr1_89829099	0	89829099	A	C
1	chr1_89829456	0	89829456	T	C
1	chr1_89836679	0	89836679	A	G
1	chr1_89840115	0	89840115	C	T
1	chr1_89843350	0	89843350	A	C
1	chr1_89844055	0	89844055	A	G
1	chr1_89849087	0	89849087	C	G
1	chr1_89852834	0	89852834	A	T
1	chr1_89853549	0	89853549	C	G
1	chr1_89858444	0	89858444	T	C
1	chr1_89858908	0	89858908	G	A
1	chr1_89859284	0	89859284	C	T
1	chr1_89861474	0	89861474	C	T
1	chr1_89863826	0	89863826	A	G
1	chr1_89865066	0	89865066	G	A
1	chr1_89874155	0	89874155	A	G
1	chr1_89875478	0	89875478	A	G
1	chr1_89877655	0	89877655	G	A
1	chr1_89878696	0	89878696	C	G
1	chr1_89880333	0	89880333	A	T
1	chr1_89886678	0	89886678	A	G
1	chr1_89890697	0	89890697	T	C
1	chr1_89892170	0	89892170	G	A
1	chr1_89895778	0	89895778	T	G
1	chr1_89896650	0	89896650	T	C
1	chr1_89897036	0	89897036	T	C
1	chr1_89897814	0	89897814	T	A
1	chr1_89900951	0	89900951	T	C
1	chr1_89910416	0	89910416	T	C
1	chr1_89912430	0	89912430	T	G
1	chr1_89916213	0	89916213	A	G
1	chr1_89918017	0	89918017	T	G
1	chr1_89928139	0	89928139	T	C
1	chr1_89928920	0	89928920	A	C
1	chr1_89929002	0	89929002	C	T
1	chr1_89930517	0	89930517	T	C
1	chr1_89931072	0	89931072	C	A
1	chr1_89933410	0	89933410	G	C
1	chr1_89939258	0	89939258	G	C
1	chr1_89939387	0	89939387	A	T
1	chr1_89940214	0	89940214	T	C
1	chr1_89940534	0	89940534	T	C
1	chr1_89941706	0	89941706	T	C
1	chr1_89945691	0	89945691	A	G
1	chr1_89946424	0	89946424	A	C
1	chr1_89949743	0	89949743	A	G
1	chr1_89956560	0	89956560	T	C
1	chr1_89959891	0	89959891	C	A
1	chr1_89964013	0	89964013	G	A
1	chr1_89964359	0	89964359	T	C
1	chr1_89964743	0	89964743	G	A
1	chr1_89965558	0	89965558	A	G
1	chr1_89969712	0	89969712	C	A
1	chr1_89969818	0	89969818	G	A
1	chr1_89974492	0	89974492	C	T
1	chr1_89977212	0	89977212	T	C
1	chr1_89978076	0	89978076	A	G
1	chr1_89978226	0	89978226	A	G
1	chr1_89979849	0	89979849	G	C
1	chr1_89980786	0	89980786	G	T
1	chr1_89982524	0	89982524	A	G
1	chr1_89983427	0	89983427	C	G
1	chr1_89985421	0	89985421	G	T
1	chr1_89985736	0	89985736	G	T
1	chr1_89986295	0	89986295	T	C
1	chr1_89992303	0	89992303	G	A
1	chr1_89997319	0	89997319	C	A
1	chr1_89998731	0	89998731	A	G
1	chr1_89998872	0	89998872	T	G
1	chr1_89999079	0	89999079	T	C
1	chr1_90009842	0	90009842	C	T
1	chr1_90010594	0	90010594	T	C
1	chr1_90018558	0	90018558	G	C
1	chr1_90034792	0	90034792	G	C
1	chr1_90036108	0	90036108	T	C
1	chr1_90038657	0	90038657	A	T
1	chr1_90039546	0	90039546	C	G
1	chr1_90041008	0	90041008	G	C
1	chr1_90041880	0	90041880	C	G
1	chr1_90042306	0	90042306	A	G
1	chr1_90046383	0	90046383	C	T
1	chr1_90046704	0	90046704	T	C
1	chr1_90047368	0	90047368	G	A
1	chr1_90048353	0	90048353	A	G
1	chr1_90056676	0	90056676	T	C
1	chr1_90057173	0	90057173	G	A
1	chr1_90057748	0	90057748	A	G
1	chr1_90062388	0	90062388	G	T
1	chr1_90063587	0	90063587	G	A
1	chr1_90063739	0	90063739	C	G
1	chr1_90064543	0	90064543	A	T
1	chr1_90069709	0	90069709	A	T
1	chr1_90069803	0	90069803	A	G
1	chr1_90077032	0	90077032	G	A
1	chr1_90079398	0	90079398	T	C
1	chr1_90079963	0	90079963	A	G
1	chr1_90086041	0	90086041	C	T
1	chr1_90086594	0	90086594	G	T
1	chr1_90093853	0	90093853	G	A
1	chr1_90094840	0	90094840	A	G
1	chr1_90095634	0	90095634	G	A
1	chr1_90095674	0	90095674	C	T
1	chr1_90099065	0	90099065	A	G
1	chr1_90100137	0	90100137	A	G
1	chr1_90102894	0	90102894	A	G
1	chr1_90105234	0	90105234	A	G
1	chr1_90108689	0	90108689	T	C
1	chr1_90108977	0	90108977	C	T
1	chr1_90118479	0	90118479	C	T
1	chr1_90123648	0	90123648	A	G
1	chr1_90131892	0	90131892	G	A
1	chr1_90133191	0	90133191	C	T
1	chr1_90137510	0	90137510	T	C
1	chr1_90137930	0	90137930	A	G
1	chr1_90139930	0	90139930	T	C
1	chr1_90141559	0	90141559	A	G
1	chr1_90142664	0	90142664	T	C
1	chr1_90150503	0	90150503	A	G
1	chr1_90151054	0	90151054	A	G
1	chr1_90151630	0	90151630	T	C
1	chr1_90154589	0	90154589	T	C
1	chr1_90154779	0	90154779	T	C
1	chr1_90155025	0	90155025	A	G
1	chr1_90155669	0	90155669	C	T
1	chr1_90155958	0	90155958	A	G
1	chr1_90161469	0	90161469	T	C
1	chr1_90162507	0	90162507	T	G
1	chr1_90170560	0	90170560	T	C
1	chr1_90171833	0	90171833	T	G
1	chr1_90183182	0	90183182	A	T
1	chr1_90184507	0	90184507	A	G
1	chr1_90188711	0	90188711	T	C
1	chr1_90190433	0	90190433	C	T
1	chr1_90193709	0	90193709	T	C
1	chr1_90199570	0	90199570	A	G
1	chr1_90200621	0	90200621	A	G
1	chr1_90200719	0	90200719	T	C
1	chr1_90202101	0	90202101	T	C
1	chr1_90206097	0	90206097	C	G
1	chr1_90210142	0	90210142	T	G
1	chr1_90214821	0	90214821	T	C
1	chr1_90215071	0	90215071	T	C
1	chr1_90215117	0	90215117	C	A
1	chr1_90219754	0	90219754	C	A
1	chr1_90220317	0	90220317	C	T
1	chr1_90225036	0	90225036	C	T
1	chr1_90233020	0	90233020	A	G
1	chr1_90237530	0	90237530	T	C
1	chr1_90241377	0	90241377	T	C
1	chr1_90243645	0	90243645	A	G
1	chr1_90246496	0	90246496	G	A
1	chr1_90249135	0	90249135	T	A
1	chr1_90252521	0	90252521	G	A
1	chr1_90255122	0	90255122	T	C
1	chr1_90256713	0	90256713	G	A
1	chr1_90260119	0	90260119	A	G
1	chr1_90264264	0	90264264	G	A
1	chr1_90266081	0	90266081	C	G
1	chr1_90270526	0	90270526	A	G
1	chr1_90274024	0	90274024	A	G
1	chr1_90274443	0	90274443	A	G
1	chr1_90274672	0	90274672	A	G
1	chr1_90276871	0	90276871	A	G
1	chr1_90278956	0	90278956	A	G
1	chr1_90281119	0	90281119	T	C
1	chr1_90282095	0	90282095	A	G
1	chr1_90282270	0	90282270	T	G
1	chr1_90284296	0	90284296	A	G
1	chr1_90287738	0	90287738	G	A
1	chr1_90290734	0	90290734	C	G
1	chr1_90293618	0	90293618	A	G
1	chr1_90294655	0	90294655	A	G
1	chr1_90296220	0	90296220	A	G
1	chr1_90298200	0	90298200	C	T
1	chr1_90308164	0	90308164	A	G
1	chr1_90312793	0	90312793	C	T
1	chr1_90315933	0	90315933	C	G
1	chr1_90318799	0	90318799	A	G
1	chr1_90320210	0	90320210	A	G
1	chr1_90321438	0	90321438	C	T
1	chr1_90321863	0	90321863	A	C
1	chr1_90324369	0	90324369	A	G
1	chr1_90325419	0	90325419	T	C
1	chr1_90325676	0	90325676	T	C
1	chr1_90330477	0	90330477	T	C
1	chr1_90330601	0	90330601	G	A
1	chr1_90333281	0	90333281	A	T
1	chr1_90348772	0	90348772	G	T
1	chr1_90350212	0	90350212	C	T
1	chr1_90354417	0	90354417	A	G
1	chr1_90356804	0	90356804	T	G
1	chr1_90358945	0	90358945	T	C
1	chr1_90359153	0	90359153	A	T
1	chr1_90359390	0	90359390	T	C
1	chr1_90359436	0	90359436	T	C
1	chr1_90375944	0	90375944	T	C
1	chr1_90381291	0	90381291	A	G
1	chr1_90385730	0	90385730	G	C
1	chr1_90387367	0	90387367	C	G
1	chr1_90391246	0	90391246	G	A
1	chr1_90392697	0	90392697	T	C
1	chr1_90395636	0	90395636	G	A
1	chr1_90422934	0	90422934	T	G
1	chr1_90425577	0	90425577	C	T
1	chr1_90435741	0	90435741	T	C
1	chr1_90440211	0	90440211	A	G
1	chr1_90440971	0	90440971	T	G
1	chr1_90442833	0	90442833	T	C
1	chr1_90443441	0	90443441	A	G
1	chr1_90443884	0	90443884	G	T
1	chr1_90449015	0	90449015	T	G
1	chr1_90459088	0	90459088	A	G
1	chr1_90465154	0	90465154	T	C
1	chr1_90468930	0	90468930	A	G
1	chr1_90471277	0	90471277	C	T
1	chr1_90472534	0	90472534	G	C
1	chr1_90479002	0	90479002	C	T
1	chr1_90486135	0	90486135	G	A
1	chr1_90489975	0	90489975	A	G
1	chr1_90493841	0	90493841	A	C
1	chr1_90494203	0	90494203	A	G
1	chr1_90496485	0	90496485	A	C
1	chr1_90498803	0	90498803	A	G
1	chr1_90499814	0	90499814	T	A
1	chr1_90499937	0	90499937	T	C
1	chr1_90502522	0	90502522	A	G
1	chr1_90505053	0	90505053	T	C
1	chr1_90506108	0	90506108	A	G
1	chr1_90507977	0	90507977	T	C
1	chr1_90512368	0	90512368	T	C
1	chr1_90513966	0	90513966	G	C
1	chr1_90517250	0	90517250	T	A
1	chr1_90522496	0	90522496	C	T
1	chr1_90524757	0	90524757	A	G
1	chr1_90526257	0	90526257	T	C
1	chr1_90526608	0	90526608	G	C
1	chr1_90531334	0	90531334	G	A
1	chr1_90532681	0	90532681	C	G
1	chr1_90532833	0	90532833	G	A
1	chr1_90536365	0	90536365	A	G
1	chr1_90537600	0	90537600	A	G
1	chr1_90539113	0	90539113	G	A
1	chr1_90541187	0	90541187	G	A
1	chr1_90541433	0	90541433	A	G
1	chr1_90542785	0	90542785	C	G
1	chr1_90543607	0	90543607	C	G
1	chr1_90544689	0	90544689	A	G
1	chr1_90553957	0	90553957	G	T
1	chr1_90554008	0	90554008	T	C
1	chr1_90559440	0	90559440	A	G
1	chr1_90560845	0	90560845	A	G
1	chr1_90561486	0	90561486	G	T
1	chr1_90565756	0	90565756	T	A
1	chr1_90565875	0	90565875	A	C
1	chr1_90570584	0	90570584	C	T
1	chr1_90574195	0	90574195	T	C
1	chr1_90589590	0	90589590	T	C
1	chr1_90589930	0	90589930	A	G
1	chr1_90599719	0	90599719	C	A
1	chr1_90601128	0	90601128	C	T
1	chr1_90605061	0	90605061	A	G
1	chr1_90610983	0	90610983	A	G
1	chr1_90611370	0	90611370	T	C
1	chr1_90615853	0	90615853	C	T
1	chr1_90616031	0	90616031	G	A
1	chr1_90623235	0	90623235	T	C
1	chr1_90623873	0	90623873	G	A
1	chr1_90632509	0	90632509	T	C
1	chr1_90632611	0	90632611	A	G
1	chr1_90633225	0	90633225	C	T
1	chr1_90635027	0	90635027	T	G
1	chr1_90636158	0	90636158	A	G
1	chr1_90637493	0	90637493	T	C
1	chr1_90638154	0	90638154	A	G
1	chr1_90640207	0	90640207	C	T
1	chr1_90654669	0	90654669	C	T
1	chr1_90665061	0	90665061	G	A
1	chr1_90667781	0	90667781	C	T
1	chr1_90669402	0	90669402	T	C
1	chr1_90669630	0	90669630	A	G
1	chr1_90674927	0	90674927	G	A
1	chr1_90675004	0	90675004	A	G
1	chr1_90675172	0	90675172	G	A
1	chr1_90676171	0	90676171	G	A
1	chr1_90678031	0	90678031	C	G
1	chr1_90683012	0	90683012	A	G
1	chr1_90684247	0	90684247	C	T
1	chr1_90687886	0	90687886	A	G
1	chr1_90692779	0	90692779	G	A
1	chr1_90695295	0	90695295	T	C
1	chr1_90695389	0	90695389	T	C
1	chr1_90695697	0	90695697	A	G
1	chr1_90701577	0	90701577	A	C
1	chr1_90702289	0	90702289	A	G
1	chr1_90705893	0	90705893	A	G
1	chr1_90710079	0	90710079	T	C
1	chr1_90710366	0	90710366	G	C
1	chr1_90710746	0	90710746	T	C
1	chr1_90710977	0	90710977	T	C
1	chr1_90716384	0	90716384	G	A
1	chr1_90716709	0	90716709	T	C
1	chr1_90721049	0	90721049	C	A
1	chr1_90722694	0	90722694	G	A
1	chr1_90723895	0	90723895	G	C
1	chr1_90728640	0	90728640	C	T
1	chr1_90733885	0	90733885	G	T
1	chr1_90737519	0	90737519	G	A
1	chr1_90738449	0	90738449	G	T
1	chr1_90761071	0	90761071	G	T
1	chr1_90762479	0	90762479	A	G
1	chr1_90770489	0	90770489	A	G
1	chr1_90777042	0	90777042	A	G
1	chr1_90780045	0	90780045	A	G
1	chr1_90781049	0	90781049	C	A
1	chr1_90781740	0	90781740	A	G
1	chr1_90783993	0	90783993	G	T
1	chr1_90803830	0	90803830	T	C
1	chr1_90805205	0	90805205	G	A
1	chr1_90816041	0	90816041	C	G
1	chr1_90816406	0	90816406	G	A
1	chr1_90828082	0	90828082	A	G
1	chr1_90839145	0	90839145	T	C
1	chr1_90842143	0	90842143	T	A
1	chr1_90851071	0	90851071	A	G
1	chr1_90853266	0	90853266	G	T
1	chr1_90862674	0	90862674	T	C
1	chr1_90867939	0	90867939	C	T
1	chr1_90868880	0	90868880	T	C
1	chr1_90875746	0	90875746	G	C
1	chr1_90876927	0	90876927	T	G
1	chr1_90879957	0	90879957	C	T
1	chr1_90880321	0	90880321	A	G
1	chr1_90888547	0	90888547	C	T
1	chr1_90892390	0	90892390	T	C
1	chr1_90893635	0	90893635	A	G
1	chr1_90893801	0	90893801	T	C
1	chr1_90893923	0	90893923	T	C
1	chr1_90896302	0	90896302	A	G
1	chr1_90898170	0	90898170	A	G
1	chr1_90900642	0	90900642	A	C
1	chr1_90901363	0	90901363	A	G
1	chr1_90905749	0	90905749	G	A
1	chr1_90906504	0	90906504	T	C
1	chr1_90908924	0	90908924	C	A
1	chr1_90909827	0	90909827	A	G
1	chr1_90911640	0	90911640	G	T
1	chr1_90913272	0	90913272	C	T
1	chr1_90916965	0	90916965	A	G
1	chr1_90925255	0	90925255	C	T
1	chr1_90925324	0	90925324	G	A
1	chr1_90932945	0	90932945	T	C
1	chr1_90932958	0	90932958	A	C
1	chr1_90936436	0	90936436	G	C
1	chr1_90938559	0	90938559	A	G
1	chr1_90947087	0	90947087	C	G
1	chr1_90957898	0	90957898	G	T
1	chr1_90959088	0	90959088	T	C
1	chr1_90962607	0	90962607	A	G
1	chr1_90975909	0	90975909	G	A
1	chr1_90983866	0	90983866	G	A
1	chr1_90985032	0	90985032	C	T
1	chr1_90986256	0	90986256	G	C
1	chr1_90986280	0	90986280	T	C
1	chr1_90989846	0	90989846	T	C
1	chr1_90989901	0	90989901	C	T
1	chr1_90990120	0	90990120	A	G
1	chr1_90990346	0	90990346	A	G
1	chr1_90998465	0	90998465	T	C
1	chr1_91001045	0	91001045	C	G
1	chr1_91007810	0	91007810	C	A
1	chr1_91011060	0	91011060	T	A
1	chr1_91013269	0	91013269	G	A
1	chr1_91015341	0	91015341	T	A
1	chr1_91021267	0	91021267	A	T
1	chr1_91024435	0	91024435	T	C
1	chr1_91026113	0	91026113	A	G
1	chr1_91029930	0	91029930	C	G
1	chr1_91032056	0	91032056	C	G
1	chr1_91036456	0	91036456	A	C
1	chr1_91038735	0	91038735	G	T
1	chr1_91041876	0	91041876	C	T
1	chr1_91042363	0	91042363	G	A
1	chr1_91051755	0	91051755	A	G
1	chr1_91055322	0	91055322	T	C
1	chr1_91058900	0	91058900	A	G
1	chr1_91060446	0	91060446	G	C
1	chr1_91065559	0	91065559	G	T
1	chr1_91065890	0	91065890	G	C
1	chr1_91071441	0	91071441	C	T
1	chr1_91099691	0	91099691	G	C
1	chr1_91103710	0	91103710	G	C
1	chr1_91105431	0	91105431	A	G
1	chr1_91112334	0	91112334	T	G
1	chr1_91119779	0	91119779	T	C
1	chr1_91128335	0	91128335	A	G
1	chr1_91128450	0	91128450	T	C
1	chr1_91128765	0	91128765	A	C
1	chr1_91135320	0	91135320	T	G
1	chr1_91137534	0	91137534	A	G
1	chr1_91140837	0	91140837	T	C
1	chr1_91140924	0	91140924	A	G
1	chr1_91144748	0	91144748	A	C
1	chr1_91145776	0	91145776	C	T
1	chr1_91150349	0	91150349	C	G
1	chr1_91157546	0	91157546	T	C
1	chr1_91160409	0	91160409	G	A
1	chr1_91160435	0	91160435	C	A
1	chr1_91162410	0	91162410	T	C
1	chr1_91175893	0	91175893	G	C
1	chr1_91179388	0	91179388	A	G
1	chr1_91184211	0	91184211	T	C
1	chr1_91184628	0	91184628	C	G
1	chr1_91184747	0	91184747	G	T
1	chr1_91187676	0	91187676	T	C
1	chr1_91189189	0	91189189	T	C
1	chr1_91189651	0	91189651	T	C
1	chr1_91192731	0	91192731	G	A
1	chr1_91193038	0	91193038	C	A
1	chr1_91198280	0	91198280	A	C
1	chr1_91200248	0	91200248	A	G
1	chr1_91201435	0	91201435	A	G
1	chr1_91203413	0	91203413	G	C
1	chr1_91204532	0	91204532	G	C
1	chr1_91205211	0	91205211	A	G
1	chr1_91205985	0	91205985	G	A
1	chr1_91207378	0	91207378	T	C
1	chr1_91210810	0	91210810	A	G
1	chr1_91212136	0	91212136	T	C
1	chr1_91216853	0	91216853	A	T
1	chr1_91218073	0	91218073	T	C
1	chr1_91222710	0	91222710	G	A
1	chr1_91223025	0	91223025	C	T
1	chr1_91227616	0	91227616	C	T
1	chr1_91227727	0	91227727	A	T
1	chr1_91233288	0	91233288	T	G
1	chr1_91234708	0	91234708	C	G
1	chr1_91235784	0	91235784	A	C
1	chr1_91247365	0	91247365	T	C
1	chr1_91252693	0	91252693	A	G
1	chr1_91256783	0	91256783	G	A
1	chr1_91264661	0	91264661	G	T
1	chr1_91266840	0	91266840	T	C
1	chr1_91268160	0	91268160	T	C
1	chr1_91268925	0	91268925	C	T
1	chr1_91269053	0	91269053	T	C
1	chr1_91269747	0	91269747	T	C
1	chr1_91276529	0	91276529	C	T
1	chr1_91285063	0	91285063	C	T
1	chr1_91288007	0	91288007	C	T
1	chr1_91297553	0	91297553	A	G
1	chr1_91310146	0	91310146	C	T
1	chr1_91311145	0	91311145	T	C
1	chr1_91313413	0	91313413	A	G
1	chr1_91316140	0	91316140	T	C
1	chr1_91316265	0	91316265	T	C
1	chr1_91317083	0	91317083	G	A
1	chr1_91318781	0	91318781	A	G
1	chr1_91320795	0	91320795	A	C
1	chr1_91324625	0	91324625	A	G
1	chr1_91334478	0	91334478	C	G
1	chr1_91335466	0	91335466	G	C
1	chr1_91335558	0	91335558	C	A
1	chr1_91336605	0	91336605	A	G
1	chr1_91337043	0	91337043	G	A
1	chr1_91340702	0	91340702	A	G
1	chr1_91343960	0	91343960	A	G
1	chr1_91344333	0	91344333	G	C
1	chr1_91348775	0	91348775	A	G
1	chr1_91350341	0	91350341	A	C
1	chr1_91350796	0	91350796	G	A
1	chr1_91352030	0	91352030	G	A
1	chr1_91355009	0	91355009	A	C
1	chr1_91357249	0	91357249	A	G
1	chr1_91359124	0	91359124	A	G
1	chr1_91359902	0	91359902	T	C
1	chr1_91360699	0	91360699	G	A
1	chr1_91368820	0	91368820	C	T
1	chr1_91370399	0	91370399	G	C
1	chr1_91375607	0	91375607	T	C
1	chr1_91377787	0	91377787	A	G
1	chr1_91378084	0	91378084	C	T
1	chr1_91381380	0	91381380	T	G
1	chr1_91383938	0	91383938	A	G
1	chr1_91388465	0	91388465	A	G
1	chr1_91389303	0	91389303	C	T
1	chr1_91389862	0	91389862	G	A
1	chr1_91393342	0	91393342	A	G
1	chr1_91395374	0	91395374	C	T
1	chr1_91396975	0	91396975	A	G
1	chr1_91398011	0	91398011	A	G
1	chr1_91402531	0	91402531	G	C
1	chr1_91403514	0	91403514	C	T
1	chr1_91405190	0	91405190	G	A
1	chr1_91415582	0	91415582	A	C
1	chr1_91420711	0	91420711	G	A
1	chr1_91423402	0	91423402	G	A
1	chr1_91425673	0	91425673	A	C
1	chr1_91427264	0	91427264	T	C
1	chr1_91430337	0	91430337	C	G
1	chr1_91436519	0	91436519	T	C
1	chr1_91436766	0	91436766	C	T
1	chr1_91440256	0	91440256	A	G
1	chr1_91445773	0	91445773	C	T
1	chr1_91454759	0	91454759	C	T
1	chr1_91472694	0	91472694	A	G
1	chr1_91477329	0	91477329	G	A
1	chr1_91482581	0	91482581	G	A
1	chr1_91491191	0	91491191	T	C
1	chr1_91494275	0	91494275	T	A
1	chr1_91500363	0	91500363	T	G
1	chr1_91500567	0	91500567	A	G
1	chr1_91504570	0	91504570	G	C
1	chr1_91518135	0	91518135	A	G
1	chr1_91518365	0	91518365	C	A
1	chr1_91533408	0	91533408	C	A
1	chr1_91535843	0	91535843	A	G
1	chr1_91536104	0	91536104	A	G
1	chr1_91536492	0	91536492	G	T
1	chr1_91542101	0	91542101	T	C
1	chr1_91543058	0	91543058	G	T
1	chr1_91545583	0	91545583	A	G
1	chr1_91546170	0	91546170	A	G
1	chr1_91546514	0	91546514	G	A
1	chr1_91546876	0	91546876	T	G
1	chr1_91553259	0	91553259	A	G
1	chr1_91553971	0	91553971	T	C
1	chr1_91566494	0	91566494	T	C
1	chr1_91575730	0	91575730	A	G
1	chr1_91576149	0	91576149	G	A
1	chr1_91578711	0	91578711	C	A
1	chr1_91592061	0	91592061	G	A
1	chr1_91593285	0	91593285	T	C
1	chr1_91601514	0	91601514	G	A
1	chr1_91603377	0	91603377	T	C
1	chr1_91604088	0	91604088	T	C
1	chr1_91605827	0	91605827	A	G
1	chr1_91606805	0	91606805	A	C
1	chr1_91610680	0	91610680	A	G
1	chr1_91619999	0	91619999	G	A
1	chr1_91622723	0	91622723	T	C
1	chr1_91623121	0	91623121	G	C
1	chr1_91626889	0	91626889	G	A
1	chr1_91641152	0	91641152	G	C
1	chr1_91644137	0	91644137	A	G
1	chr1_91645596	0	91645596	A	G
1	chr1_91652620	0	91652620	A	G
1	chr1_91654755	0	91654755	G	A
1	chr1_91661608	0	91661608	G	C
1	chr1_91669710	0	91669710	T	C
1	chr1_91672649	0	91672649	G	T
1	chr1_91685508	0	91685508	T	C
1	chr1_91687717	0	91687717	A	G
1	chr1_91696246	0	91696246	T	A
1	chr1_91699614	0	91699614	A	G
1	chr1_91702294	0	91702294	A	G
1	chr1_91715693	0	91715693	A	G
1	chr1_91715883	0	91715883	T	C
1	chr1_91729607	0	91729607	T	C
1	chr1_91729805	0	91729805	A	G
1	chr1_91732352	0	91732352	T	C
1	chr1_91733159	0	91733159	A	G
1	chr1_91734450	0	91734450	A	G
1	chr1_91736439	0	91736439	A	G
1	chr1_91740374	0	91740374	T	C
1	chr1_91742570	0	91742570	T	C
1	chr1_91747323	0	91747323	T	C
1	chr1_91756764	0	91756764	G	T
1	chr1_91760650	0	91760650	A	G
1	chr1_91762546	0	91762546	G	A
1	chr1_91764977	0	91764977	T	C
1	chr1_91765459	0	91765459	T	C
1	chr1_91766519	0	91766519	G	T
1	chr1_91771296	0	91771296	G	C
1	chr1_91771328	0	91771328	G	A
1	chr1_91772853	0	91772853	A	G
1	chr1_91772872	0	91772872	T	C
1	chr1_91774381	0	91774381	C	T
1	chr1_91778660	0	91778660	G	A
1	chr1_91779656	0	91779656	T	C
1	chr1_91781736	0	91781736	T	C
1	chr1_91785547	0	91785547	T	C
1	chr1_91791505	0	91791505	T	C
1	chr1_91798500	0	91798500	G	A
1	chr1_91800098	0	91800098	C	T
1	chr1_91800614	0	91800614	A	G
1	chr1_91802526	0	91802526	C	T
1	chr1_91802739	0	91802739	G	A
1	chr1_91805763	0	91805763	G	A
1	chr1_91806073	0	91806073	G	C
1	chr1_91819783	0	91819783	T	C
1	chr1_91825632	0	91825632	G	A
1	chr1_91840023	0	91840023	C	T
1	chr1_91841030	0	91841030	C	A
1	chr1_91842345	0	91842345	T	C
1	chr1_91845382	0	91845382	T	C
1	chr1_91846283	0	91846283	G	C
1	chr1_91846909	0	91846909	C	G
1	chr1_91854907	0	91854907	A	G
1	chr1_91859353	0	91859353	A	G
1	chr1_91863792	0	91863792	G	A
1	chr1_91867549	0	91867549	T	C
1	chr1_91867825	0	91867825	G	A
1	chr1_91868465	0	91868465	A	G
1	chr1_91869911	0	91869911	C	T
1	chr1_91876695	0	91876695	T	A
1	chr1_91883715	0	91883715	A	G
1	chr1_91885423	0	91885423	G	A
1	chr1_91887187	0	91887187	A	G
1	chr1_91891482	0	91891482	G	A
1	chr1_91892932	0	91892932	C	T
1	chr1_91894870	0	91894870	T	C
1	chr1_91895562	0	91895562	T	G
1	chr1_91898208	0	91898208	C	G
1	chr1_91904008	0	91904008	T	C
1	chr1_91906852	0	91906852	T	C
1	chr1_91911377	0	91911377	A	G
1	chr1_91912485	0	91912485	T	C
1	chr1_91920814	0	91920814	C	T
1	chr1_91920885	0	91920885	C	G
1	chr1_91921054	0	91921054	C	G
1	chr1_91931208	0	91931208	A	C
1	chr1_91934230	0	91934230	A	C
1	chr1_91939268	0	91939268	C	T
1	chr1_91939539	0	91939539	A	G
1	chr1_91943427	0	91943427	C	T
1	chr1_91950457	0	91950457	T	C
1	chr1_91964256	0	91964256	T	C
1	chr1_91966852	0	91966852	C	T
1	chr1_91974551	0	91974551	T	C
1	chr1_91976063	0	91976063	G	A
1	chr1_91976139	0	91976139	A	G
1	chr1_91976451	0	91976451	A	G
1	chr1_91979688	0	91979688	A	G
1	chr1_91980587	0	91980587	A	C
1	chr1_91983043	0	91983043	T	C
1	chr1_91984449	0	91984449	A	G
1	chr1_91988485	0	91988485	A	G
1	chr1_91993373	0	91993373	C	T
1	chr1_91993744	0	91993744	T	C
1	chr1_92003616	0	92003616	T	C
1	chr1_92011057	0	92011057	T	C
1	chr1_92017958	0	92017958	A	G
1	chr1_92024731	0	92024731	T	G
1	chr1_92043888	0	92043888	C	G
1	chr1_92049639	0	92049639	G	A
1	chr1_92064534	0	92064534	G	T
1	chr1_92076659	0	92076659	T	C
1	chr1_92078212	0	92078212	C	T
1	chr1_92083742	0	92083742	G	A
1	chr1_92086628	0	92086628	C	A
1	chr1_92095690	0	92095690	T	C
1	chr1_92095863	0	92095863	A	G
1	chr1_92096848	0	92096848	G	T
1	chr1_92099385	0	92099385	G	C
1	chr1_92106143	0	92106143	T	C
1	chr1_92108451	0	92108451	G	A
1	chr1_92124372	0	92124372	G	A
1	chr1_92128765	0	92128765	G	C
1	chr1_92136260	0	92136260	A	G
1	chr1_92137639	0	92137639	T	C
1	chr1_92139239	0	92139239	A	T
1	chr1_92144508	0	92144508	C	G
1	chr1_92144846	0	92144846	G	A
1	chr1_92147010	0	92147010	C	G
1	chr1_92147744	0	92147744	T	C
1	chr1_92153537	0	92153537	A	G
1	chr1_92154413	0	92154413	A	G
1	chr1_92156895	0	92156895	G	A
1	chr1_92158928	0	92158928	T	C
1	chr1_92160440	0	92160440	A	G
1	chr1_92168152	0	92168152	T	C
1	chr1_92169441	0	92169441	C	A
1	chr1_92175431	0	92175431	T	C
1	chr1_92180455	0	92180455	C	T
1	chr1_92186266	0	92186266	G	A
1	chr1_92193924	0	92193924	C	A
1	chr1_92214695	0	92214695	C	G
1	chr1_92218490	0	92218490	C	T
1	chr1_92226688	0	92226688	C	T
1	chr1_92233825	0	92233825	A	G
1	chr1_92247245	0	92247245	T	A
1	chr1_92248061	0	92248061	G	A
1	chr1_92249111	0	92249111	A	G
1	chr1_92261171	0	92261171	A	G
1	chr1_92277526	0	92277526	G	C
1	chr1_92278061	0	92278061	A	G
1	chr1_92282560	0	92282560	G	T
1	chr1_92283487	0	92283487	T	C
1	chr1_92289393	0	92289393	C	T
1	chr1_92292973	0	92292973	T	C
1	chr1_92293853	0	92293853	G	A
1	chr1_92294822	0	92294822	A	G
1	chr1_92299421	0	92299421	C	T
1	chr1_92301725	0	92301725	T	C
1	chr1_92302545	0	92302545	T	C
1	chr1_92302643	0	92302643	A	C
1	chr1_92304048	0	92304048	T	C
1	chr1_92304768	0	92304768	A	G
1	chr1_92306456	0	92306456	A	G
1	chr1_92306583	0	92306583	C	T
1	chr1_92307372	0	92307372	A	C
1	chr1_92307757	0	92307757	G	C
1	chr1_92308947	0	92308947	C	A
1	chr1_92312108	0	92312108	T	C
1	chr1_92312271	0	92312271	A	G
1	chr1_92312622	0	92312622	C	T
1	chr1_92313906	0	92313906	C	T
1	chr1_92315375	0	92315375	T	G
1	chr1_92316649	0	92316649	T	C
1	chr1_92317003	0	92317003	C	T
1	chr1_92319916	0	92319916	A	G
1	chr1_92323231	0	92323231	T	C
1	chr1_92326270	0	92326270	T	C
1	chr1_92328652	0	92328652	G	A
1	chr1_92336757	0	92336757	A	G
1	chr1_92338094	0	92338094	C	T
1	chr1_92339230	0	92339230	A	G
1	chr1_92346159	0	92346159	C	T
1	chr1_92355481	0	92355481	T	C
1	chr1_92367626	0	92367626	T	C
1	chr1_92378485	0	92378485	T	C
1	chr1_92383298	0	92383298	T	C
1	chr1_92389179	0	92389179	T	C
1	chr1_92395137	0	92395137	A	G
1	chr1_92401849	0	92401849	T	C
1	chr1_92404879	0	92404879	G	T
1	chr1_92406038	0	92406038	C	T
1	chr1_92407346	0	92407346	G	A
1	chr1_92409980	0	92409980	T	A
1	chr1_92411687	0	92411687	T	A
1	chr1_92415234	0	92415234	C	T
1	chr1_92424537	0	92424537	C	T
1	chr1_92434052	0	92434052	C	G
1	chr1_92434106	0	92434106	T	C
1	chr1_92439239	0	92439239	A	G
1	chr1_92439445	0	92439445	T	C
1	chr1_92439907	0	92439907	C	T
1	chr1_92440632	0	92440632	G	T
1	chr1_92446754	0	92446754	A	G
1	chr1_92454821	0	92454821	C	T
1	chr1_92464464	0	92464464	A	G
1	chr1_92472411	0	92472411	C	G
1	chr1_92494477	0	92494477	T	C
1	chr1_92501101	0	92501101	T	A
1	chr1_92508798	0	92508798	G	A
1	chr1_92509539	0	92509539	A	G
1	chr1_92512341	0	92512341	G	A
1	chr1_92522757	0	92522757	T	G
1	chr1_92524463	0	92524463	G	A
1	chr1_92525912	0	92525912	G	A
1	chr1_92526603	0	92526603	G	T
1	chr1_92527500	0	92527500	A	G
1	chr1_92527740	0	92527740	T	C
1	chr1_92528103	0	92528103	G	A
1	chr1_92529033	0	92529033	T	C
1	chr1_92538812	0	92538812	A	G
1	chr1_92540465	0	92540465	A	C
1	chr1_92546016	0	92546016	A	G
1	chr1_92565902	0	92565902	T	C
1	chr1_92572175	0	92572175	A	G
1	chr1_92576958	0	92576958	C	T
1	chr1_92586719	0	92586719	A	C
1	chr1_92589881	0	92589881	G	A
1	chr1_92591668	0	92591668	T	A
1	chr1_92591693	0	92591693	G	A
1	chr1_92591749	0	92591749	G	A
1	chr1_92600836	0	92600836	A	G
1	chr1_92604888	0	92604888	G	C
1	chr1_92610830	0	92610830	G	C
1	chr1_92614085	0	92614085	A	G
1	chr1_92615767	0	92615767	C	G
1	chr1_92615830	0	92615830	A	C
1	chr1_92616177	0	92616177	G	T
1	chr1_92621491	0	92621491	G	T
1	chr1_92622318	0	92622318	C	A
1	chr1_92624319	0	92624319	A	G
1	chr1_92633831	0	92633831	T	C
1	chr1_92654211	0	92654211	A	G
1	chr1_92655817	0	92655817	C	T
1	chr1_92662808	0	92662808	T	A
1	chr1_92671797	0	92671797	A	T
1	chr1_92673011	0	92673011	C	T
1	chr1_92681215	0	92681215	T	C
1	chr1_92683869	0	92683869	G	A
1	chr1_92690219	0	92690219	T	C
1	chr1_92693490	0	92693490	T	C
1	chr1_92702614	0	92702614	A	G
1	chr1_92703025	0	92703025	A	G
1	chr1_92711648	0	92711648	G	T
1	chr1_92722346	0	92722346	G	A
1	chr1_92732024	0	92732024	A	G
1	chr1_92739290	0	92739290	C	G
1	chr1_92742370	0	92742370	G	A
1	chr1_92759778	0	92759778	A	T
1	chr1_92763667	0	92763667	G	C
1	chr1_92767991	0	92767991	G	C
1	chr1_92785622	0	92785622	T	C
1	chr1_92788299	0	92788299	A	G
1	chr1_92793770	0	92793770	C	A
1	chr1_92803059	0	92803059	T	C
1	chr1_92811637	0	92811637	A	G
1	chr1_92823594	0	92823594	G	A
1	chr1_92824870	0	92824870	A	G
1	chr1_92831362	0	92831362	A	T
1	chr1_92832192	0	92832192	G	T
1	chr1_92836201	0	92836201	T	G
1	chr1_92836630	0	92836630	G	A
1	chr1_92844224	0	92844224	C	T
1	chr1_92849954	0	92849954	C	G
1	chr1_92850948	0	92850948	C	T
1	chr1_92855001	0	92855001	G	C
1	chr1_92856604	0	92856604	A	G
1	chr1_92863263	0	92863263	T	C
1	chr1_92868119	0	92868119	T	C
1	chr1_92871092	0	92871092	A	T
1	chr1_92875669	0	92875669	A	T
1	chr1_92879577	0	92879577	C	T
1	chr1_92881742	0	92881742	G	A
1	chr1_92882785	0	92882785	A	G
1	chr1_92883697	0	92883697	C	A
1	chr1_92910106	0	92910106	C	G
1	chr1_92919724	0	92919724	G	A
1	chr1_92920467	0	92920467	A	G
1	chr1_92932989	0	92932989	A	G
1	chr1_92934235	0	92934235	T	C
1	chr1_92936156	0	92936156	A	G
1	chr1_92939288	0	92939288	A	G
1	chr1_92943801	0	92943801	T	A
1	chr1_92948355	0	92948355	C	G
1	chr1_92954661	0	92954661	A	G
1	chr1_92961771	0	92961771	G	A
1	chr1_92963774	0	92963774	C	T
1	chr1_92965503	0	92965503	G	A
1	chr1_92973026	0	92973026	G	C
1	chr1_92975256	0	92975256	T	C
1	chr1_92982486	0	92982486	T	A
1	chr1_92994318	0	92994318	C	G
1	chr1_92999198	0	92999198	T	C
1	chr1_93002359	0	93002359	C	T
1	chr1_93007407	0	93007407	A	G
1	chr1_93007698	0	93007698	A	G
1	chr1_93012753	0	93012753	T	G
1	chr1_93015691	0	93015691	T	G
1	chr1_93019316	0	93019316	T	C
1	chr1_93031899	0	93031899	A	G
1	chr1_93036153	0	93036153	C	T
1	chr1_93044947	0	93044947	C	G
1	chr1_93047116	0	93047116	A	G
1	chr1_93047248	0	93047248	A	G
1	chr1_93054792	0	93054792	C	T
1	chr1_93057179	0	93057179	T	G
1	chr1_93063739	0	93063739	T	C
1	chr1_93063876	0	93063876	A	G
1	chr1_93069694	0	93069694	C	T
1	chr1_93072093	0	93072093	A	G
1	chr1_93072563	0	93072563	A	G
1	chr1_93073495	0	93073495	A	G
1	chr1_93074312	0	93074312	T	C
1	chr1_93074761	0	93074761	G	A
1	chr1_93082917	0	93082917	C	T
1	chr1_93089398	0	93089398	A	G
1	chr1_93091009	0	93091009	C	T
1	chr1_93092827	0	93092827	T	C
1	chr1_93096737	0	93096737	T	C
1	chr1_93111302	0	93111302	T	C
1	chr1_93116430	0	93116430	A	G
1	chr1_93133297	0	93133297	A	G
1	chr1_93149799	0	93149799	A	T
1	chr1_93150791	0	93150791	T	C
1	chr1_93153726	0	93153726	C	G
1	chr1_93157731	0	93157731	A	G
1	chr1_93176225	0	93176225	G	C
1	chr1_93177890	0	93177890	C	A
1	chr1_93184277	0	93184277	G	C
1	chr1_93184346	0	93184346	G	A
1	chr1_93185565	0	93185565	T	G
1	chr1_93189147	0	93189147	A	G
1	chr1_93194964	0	93194964	T	C
1	chr1_93195359	0	93195359	T	C
1	chr1_93199435	0	93199435	T	C
1	chr1_93203228	0	93203228	C	T
1	chr1_93211926	0	93211926	A	T
1	chr1_93214567	0	93214567	G	T
1	chr1_93223596	0	93223596	C	T
1	chr1_93229140	0	93229140	T	C
1	chr1_93229240	0	93229240	C	T
1	chr1_93235776	0	93235776	C	T
1	chr1_93256457	0	93256457	A	G
1	chr1_93257051	0	93257051	A	G
1	chr1_93260117	0	93260117	C	A
1	chr1_93260495	0	93260495	A	G
1	chr1_93264489	0	93264489	G	T
1	chr1_93266599	0	93266599	C	T
1	chr1_93270891	0	93270891	G	A
1	chr1_93276989	0	93276989	A	G
1	chr1_93295588	0	93295588	G	A
1	chr1_93302169	0	93302169	C	T
1	chr1_93305344	0	93305344	A	G
1	chr1_93311966	0	93311966	A	G
1	chr1_93318761	0	93318761	A	T
1	chr1_93319312	0	93319312	G	T
1	chr1_93324619	0	93324619	C	T
1	chr1_93326632	0	93326632	G	A
1	chr1_93327216	0	93327216	T	C
1	chr1_93328493	0	93328493	T	C
1	chr1_93329110	0	93329110	A	T
1	chr1_93329489	0	93329489	A	G
1	chr1_93330110	0	93330110	T	C
1	chr1_93332465	0	93332465	G	A
1	chr1_93334388	0	93334388	C	T
1	chr1_93336353	0	93336353	C	T
1	chr1_93337002	0	93337002	T	C
1	chr1_93340237	0	93340237	T	C
1	chr1_93340637	0	93340637	G	A
1	chr1_93350709	0	93350709	T	A
1	chr1_93351194	0	93351194	G	C
1	chr1_93358907	0	93358907	T	C
1	chr1_93369379	0	93369379	C	A
1	chr1_93369748	0	93369748	T	C
1	chr1_93371119	0	93371119	A	C
1	chr1_93387260	0	93387260	G	A
1	chr1_93389043	0	93389043	G	T
1	chr1_93391578	0	93391578	T	C
1	chr1_93391666	0	93391666	G	T
1	chr1_93397823	0	93397823	T	C
1	chr1_93399722	0	93399722	A	G
1	chr1_93401347	0	93401347	A	G
1	chr1_93403210	0	93403210	T	C
1	chr1_93404040	0	93404040	T	C
1	chr1_93405916	0	93405916	T	C
1	chr1_93411017	0	93411017	A	G
1	chr1_93412439	0	93412439	T	C
1	chr1_93418278	0	93418278	T	C
1	chr1_93420660	0	93420660	G	A
1	chr1_93436728	0	93436728	G	T
1	chr1_93440430	0	93440430	C	T
1	chr1_93445157	0	93445157	A	G
1	chr1_93447055	0	93447055	A	G
1	chr1_93447304	0	93447304	A	T
1	chr1_93454947	0	93454947	T	G
1	chr1_93455936	0	93455936	G	A
1	chr1_93456193	0	93456193	T	C
1	chr1_93460374	0	93460374	T	C
1	chr1_93464402	0	93464402	A	G
1	chr1_93484593	0	93484593	A	G
1	chr1_93485713	0	93485713	A	G
1	chr1_93490131	0	93490131	T	C
1	chr1_93492514	0	93492514	G	C
1	chr1_93501013	0	93501013	A	G
1	chr1_93507525	0	93507525	C	A
1	chr1_93508202	0	93508202	T	C
1	chr1_93558933	0	93558933	C	G
1	chr1_93561739	0	93561739	C	A
1	chr1_93575273	0	93575273	G	A
1	chr1_93579918	0	93579918	T	G
1	chr1_93581815	0	93581815	T	C
1	chr1_93582190	0	93582190	G	A
1	chr1_93587215	0	93587215	T	C
1	chr1_93591925	0	93591925	T	C
1	chr1_93594518	0	93594518	A	G
1	chr1_93595199	0	93595199	T	G
1	chr1_93597835	0	93597835	C	T
1	chr1_93598927	0	93598927	C	T
1	chr1_93601382	0	93601382	A	G
1	chr1_93603492	0	93603492	T	G
1	chr1_93603684	0	93603684	A	G
1	chr1_93604112	0	93604112	A	G
1	chr1_93605214	0	93605214	T	A
1	chr1_93605854	0	93605854	T	A
1	chr1_93606312	0	93606312	T	C
1	chr1_93608417	0	93608417	G	T
1	chr1_93616570	0	93616570	T	C
1	chr1_93616953	0	93616953	C	T
1	chr1_93617015	0	93617015	T	G
1	chr1_93617953	0	93617953	T	C
1	chr1_93619334	0	93619334	G	T
1	chr1_93622578	0	93622578	C	A
1	chr1_93635399	0	93635399	A	G
1	chr1_93649796	0	93649796	G	A
1	chr1_93654212	0	93654212	T	C
1	chr1_93655835	0	93655835	A	C
1	chr1_93656604	0	93656604	T	C
1	chr1_93658095	0	93658095	T	C
1	chr1_93669770	0	93669770	T	C
1	chr1_93670822	0	93670822	T	C
1	chr1_93679744	0	93679744	C	G
1	chr1_93696357	0	93696357	T	C
1	chr1_93708043	0	93708043	A	C
1	chr1_93714898	0	93714898	A	G
1	chr1_93716840	0	93716840	T	C
1	chr1_93719138	0	93719138	G	C
1	chr1_93719895	0	93719895	A	G
1	chr1_93725604	0	93725604	A	G
1	chr1_93728822	0	93728822	T	G
1	chr1_93735034	0	93735034	G	A
1	chr1_93744372	0	93744372	C	T
1	chr1_93748750	0	93748750	T	C
1	chr1_93750038	0	93750038	A	G
1	chr1_93753497	0	93753497	T	A
1	chr1_93755772	0	93755772	G	T
1	chr1_93761433	0	93761433	G	A
1	chr1_93762424	0	93762424	A	G
1	chr1_93773076	0	93773076	T	C
1	chr1_93773945	0	93773945	G	A
1	chr1_93777992	0	93777992	G	A
1	chr1_93783789	0	93783789	G	C
1	chr1_93788199	0	93788199	G	C
1	chr1_93800758	0	93800758	G	T
1	chr1_93801505	0	93801505	G	C
1	chr1_93805118	0	93805118	C	A
1	chr1_93810644	0	93810644	T	A
1	chr1_93811032	0	93811032	T	C
1	chr1_93812864	0	93812864	G	C
1	chr1_93815525	0	93815525	G	T
1	chr1_93815778	0	93815778	C	T
1	chr1_93818250	0	93818250	G	A
1	chr1_93823889	0	93823889	T	C
1	chr1_93828108	0	93828108	G	A
1	chr1_93828674	0	93828674	A	G
1	chr1_93834555	0	93834555	G	T
1	chr1_93835784	0	93835784	T	C
1	chr1_93835991	0	93835991	C	T
1	chr1_93840208	0	93840208	G	A
1	chr1_93841927	0	93841927	C	T
1	chr1_93843778	0	93843778	A	G
1	chr1_93844986	0	93844986	C	A
1	chr1_93845157	0	93845157	T	C
1	chr1_93845288	0	93845288	A	G
1	chr1_93847714	0	93847714	T	C
1	chr1_93848059	0	93848059	A	G
1	chr1_93849737	0	93849737	C	A
1	chr1_93856941	0	93856941	A	C
1	chr1_93860921	0	93860921	C	T
1	chr1_93870626	0	93870626	C	T
1	chr1_93873839	0	93873839	G	A
1	chr1_93875467	0	93875467	A	T
1	chr1_93875729	0	93875729	C	A
1	chr1_93886919	0	93886919	A	G
1	chr1_93887394	0	93887394	A	G
1	chr1_93890848	0	93890848	C	T
1	chr1_93905591	0	93905591	T	C
1	chr1_93911657	0	93911657	T	C
1	chr1_93912582	0	93912582	T	C
1	chr1_93912817	0	93912817	T	C
1	chr1_93916021	0	93916021	A	G
1	chr1_93916354	0	93916354	T	C
1	chr1_93919153	0	93919153	C	T
1	chr1_93920916	0	93920916	T	C
1	chr1_93932369	0	93932369	T	C
1	chr1_93932750	0	93932750	T	C
1	chr1_93940829	0	93940829	A	C
1	chr1_93943077	0	93943077	T	C
1	chr1_93944219	0	93944219	C	G
1	chr1_93946285	0	93946285	A	G
1	chr1_93947354	0	93947354	C	T
1	chr1_93950147	0	93950147	T	C
1	chr1_93951729	0	93951729	C	A
1	chr1_93951941	0	93951941	C	T
1	chr1_93951950	0	93951950	T	G
1	chr1_93963982	0	93963982	A	G
1	chr1_93971943	0	93971943	A	G
1	chr1_93971951	0	93971951	G	C
1	chr1_93980578	0	93980578	A	G
1	chr1_93981097	0	93981097	C	G
1	chr1_93982122	0	93982122	T	C
1	chr1_93986959	0	93986959	T	C
1	chr1_93987998	0	93987998	G	A
1	chr1_93993725	0	93993725	C	T
1	chr1_93995095	0	93995095	T	G
1	chr1_93996292	0	93996292	T	C
1	chr1_94006889	0	94006889	C	T
1	chr1_94008511	0	94008511	A	G
1	chr1_94010157	0	94010157	C	T
1	chr1_94019485	0	94019485	G	A
1	chr1_94019701	0	94019701	A	C
1	chr1_94022160	0	94022160	A	G
1	chr1_94024500	0	94024500	C	T
1	chr1_94024642	0	94024642	T	C
1	chr1_94024916	0	94024916	T	G
1	chr1_94025821	0	94025821	G	A
1	chr1_94028941	0	94028941	G	A
1	chr1_94040116	0	94040116	C	T
1	chr1_94050773	0	94050773	A	G
1	chr1_94056820	0	94056820	G	A
1	chr1_94057321	0	94057321	C	T
1	chr1_94063483	0	94063483	A	G
1	chr1_94087889	0	94087889	C	T
1	chr1_94094673	0	94094673	T	C
1	chr1_94099904	0	94099904	A	G
1	chr1_94105633	0	94105633	A	G
1	chr1_94108614	0	94108614	C	G
1	chr1_94114832	0	94114832	T	C
1	chr1_94118779	0	94118779	C	G
1	chr1_94121498	0	94121498	T	C
1	chr1_94123787	0	94123787	A	G
1	chr1_94125672	0	94125672	C	G
1	chr1_94128398	0	94128398	G	T
1	chr1_94136335	0	94136335	T	C
1	chr1_94139966	0	94139966	C	T
1	chr1_94143876	0	94143876	T	C
1	chr1_94147716	0	94147716	T	C
1	chr1_94149381	0	94149381	A	G
1	chr1_94150751	0	94150751	C	A
1	chr1_94156390	0	94156390	T	C
1	chr1_94165428	0	94165428	A	G
1	chr1_94167022	0	94167022	G	C
1	chr1_94168002	0	94168002	A	G
1	chr1_94169728	0	94169728	T	C
1	chr1_94173042	0	94173042	A	G
1	chr1_94174157	0	94174157	G	C
1	chr1_94177120	0	94177120	T	G
1	chr1_94182426	0	94182426	T	C
1	chr1_94182439	0	94182439	T	G
1	chr1_94183479	0	94183479	C	G
1	chr1_94185377	0	94185377	G	A
1	chr1_94188509	0	94188509	G	A
1	chr1_94190091	0	94190091	C	G
1	chr1_94194151	0	94194151	A	G
1	chr1_94202379	0	94202379	G	T
1	chr1_94208611	0	94208611	T	C
1	chr1_94214716	0	94214716	T	C
1	chr1_94215964	0	94215964	T	C
1	chr1_94218992	0	94218992	A	G
1	chr1_94220021	0	94220021	A	G
1	chr1_94225580	0	94225580	A	G
1	chr1_94225832	0	94225832	T	C
1	chr1_94229249	0	94229249	A	G
1	chr1_94229895	0	94229895	T	C
1	chr1_94232566	0	94232566	T	C
1	chr1_94235395	0	94235395	T	C
1	chr1_94235636	0	94235636	T	C
1	chr1_94236503	0	94236503	G	A
1	chr1_94238082	0	94238082	T	C
1	chr1_94238732	0	94238732	G	A
1	chr1_94241134	0	94241134	G	T
1	chr1_94242700	0	94242700	C	T
1	chr1_94252884	0	94252884	T	C
1	chr1_94252908	0	94252908	T	C
1	chr1_94253195	0	94253195	T	C
1	chr1_94254575	0	94254575	T	C
1	chr1_94264993	0	94264993	C	G
1	chr1_94272468	0	94272468	T	C
1	chr1_94278407	0	94278407	C	T
1	chr1_94286365	0	94286365	T	C
1	chr1_94290180	0	94290180	C	T
1	chr1_94292782	0	94292782	T	G
1	chr1_94295655	0	94295655	T	C
1	chr1_94300774	0	94300774	A	C
1	chr1_94305027	0	94305027	C	T
1	chr1_94307623	0	94307623	C	T
1	chr1_94313060	0	94313060	G	A
1	chr1_94315439	0	94315439	T	C
1	chr1_94315745	0	94315745	G	A
1	chr1_94316526	0	94316526	T	C
1	chr1_94317172	0	94317172	G	A
1	chr1_94320426	0	94320426	T	C
1	chr1_94322267	0	94322267	A	G
1	chr1_94324240	0	94324240	A	G
1	chr1_94327899	0	94327899	A	C
1	chr1_94328564	0	94328564	C	A
1	chr1_94328686	0	94328686	T	C
1	chr1_94332970	0	94332970	A	T
1	chr1_94333393	0	94333393	C	T
1	chr1_94334675	0	94334675	T	C
1	chr1_94338010	0	94338010	C	G
1	chr1_94338810	0	94338810	G	A
1	chr1_94345135	0	94345135	T	C
1	chr1_94348649	0	94348649	T	C
1	chr1_94351188	0	94351188	A	G
1	chr1_94381492	0	94381492	A	C
1	chr1_94386772	0	94386772	G	A
1	chr1_94391095	0	94391095	T	C
1	chr1_94393854	0	94393854	T	C
1	chr1_94398758	0	94398758	G	C
1	chr1_94402473	0	94402473	T	A
1	chr1_94405201	0	94405201	T	C
1	chr1_94405679	0	94405679	A	G
1	chr1_94409934	0	94409934	T	C
1	chr1_94410974	0	94410974	T	C
1	chr1_94411647	0	94411647	A	G
1	chr1_94416059	0	94416059	A	G
1	chr1_94417015	0	94417015	G	A
1	chr1_94440069	0	94440069	C	G
1	chr1_94442026	0	94442026	T	G
1	chr1_94443189	0	94443189	A	C
1	chr1_94451395	0	94451395	G	A
1	chr1_94453531	0	94453531	T	C
1	chr1_94453533	0	94453533	T	C
1	chr1_94457998	0	94457998	A	G
1	chr1_94460097	0	94460097	T	C
1	chr1_94461970	0	94461970	T	G
1	chr1_94468731	0	94468731	G	T
1	chr1_94473901	0	94473901	T	C
1	chr1_94475475	0	94475475	A	G
1	chr1_94481698	0	94481698	T	C
1	chr1_94482376	0	94482376	T	C
1	chr1_94489109	0	94489109	A	G
1	chr1_94492355	0	94492355	G	T
1	chr1_94499937	0	94499937	A	G
1	chr1_94502291	0	94502291	C	T
1	chr1_94502651	0	94502651	G	A
1	chr1_94505201	0	94505201	A	G
1	chr1_94507171	0	94507171	A	G
1	chr1_94512188	0	94512188	A	G
1	chr1_94514936	0	94514936	T	A
1	chr1_94516897	0	94516897	G	C
1	chr1_94519040	0	94519040	G	A
1	chr1_94519862	0	94519862	G	A
1	chr1_94527764	0	94527764	A	G
1	chr1_94530735	0	94530735	C	G
1	chr1_94532797	0	94532797	A	G
1	chr1_94533858	0	94533858	A	G
1	chr1_94536717	0	94536717	G	A
1	chr1_94540224	0	94540224	T	C
1	chr1_94543489	0	94543489	A	G
1	chr1_94548482	0	94548482	G	T
1	chr1_94552479	0	94552479	C	A
1	chr1_94556263	0	94556263	A	G
1	chr1_94558374	0	94558374	C	A
1	chr1_94570754	0	94570754	G	A
1	chr1_94572555	0	94572555	G	A
1	chr1_94572579	0	94572579	T	C
1	chr1_94578115	0	94578115	T	C
1	chr1_94582141	0	94582141	A	G
1	chr1_94586643	0	94586643	T	C
1	chr1_94586709	0	94586709	G	A
1	chr1_94588073	0	94588073	C	T
1	chr1_94592871	0	94592871	G	A
1	chr1_94595038	0	94595038	C	G
1	chr1_94597033	0	94597033	C	T
1	chr1_94601641	0	94601641	C	A
1	chr1_94608830	0	94608830	T	G
1	chr1_94614912	0	94614912	C	T
1	chr1_94615914	0	94615914	T	C
1	chr1_94620569	0	94620569	A	G
1	chr1_94637538	0	94637538	T	C
1	chr1_94637612	0	94637612	T	C
1	chr1_94643640	0	94643640	C	T
1	chr1_94644638	0	94644638	A	G
1	chr1_94647714	0	94647714	T	C
1	chr1_94654618	0	94654618	C	T
1	chr1_94655936	0	94655936	C	T
1	chr1_94657095	0	94657095	A	G
1	chr1_94657842	0	94657842	C	T
1	chr1_94658245	0	94658245	G	A
1	chr1_94661106	0	94661106	A	G
1	chr1_94664878	0	94664878	G	T
1	chr1_94671426	0	94671426	G	A
1	chr1_94673019	0	94673019	A	G
1	chr1_94675180	0	94675180	A	G
1	chr1_94681423	0	94681423	A	G
1	chr1_94682688	0	94682688	A	G
1	chr1_94684697	0	94684697	A	G
1	chr1_94690233	0	94690233	C	T
1	chr1_94697059	0	94697059	C	T
1	chr1_94697598	0	94697598	G	A
1	chr1_94702745	0	94702745	T	C
1	chr1_94705221	0	94705221	T	C
1	chr1_94715254	0	94715254	T	C
1	chr1_94717202	0	94717202	G	A
1	chr1_94719763	0	94719763	T	A
1	chr1_94722198	0	94722198	T	C
1	chr1_94723844	0	94723844	A	G
1	chr1_94724546	0	94724546	A	G
1	chr1_94724836	0	94724836	A	C
1	chr1_94728862	0	94728862	A	C
1	chr1_94729219	0	94729219	C	T
1	chr1_94731599	0	94731599	A	T
1	chr1_94734828	0	94734828	C	A
1	chr1_94746806	0	94746806	C	T
1	chr1_94750686	0	94750686	G	A
1	chr1_94754681	0	94754681	C	G
1	chr1_94755678	0	94755678	A	G
1	chr1_94759937	0	94759937	C	T
1	chr1_94770108	0	94770108	T	C
1	chr1_94770849	0	94770849	G	A
1	chr1_94774925	0	94774925	T	C
1	chr1_94786922	0	94786922	G	T
1	chr1_94787872	0	94787872	C	A
1	chr1_94789031	0	94789031	G	A
1	chr1_94790983	0	94790983	A	G
1	chr1_94792533	0	94792533	T	C
1	chr1_94809736	0	94809736	C	T
1	chr1_94809787	0	94809787	T	C
1	chr1_94814529	0	94814529	G	C
1	chr1_94817429	0	94817429	T	C
1	chr1_94819935	0	94819935	A	G
1	chr1_94820058	0	94820058	T	C
1	chr1_94825871	0	94825871	G	A
1	chr1_94826116	0	94826116	C	T
1	chr1_94827819	0	94827819	A	C
1	chr1_94828102	0	94828102	T	G
1	chr1_94832285	0	94832285	G	A
1	chr1_94833119	0	94833119	A	G
1	chr1_94836411	0	94836411	T	C
1	chr1_94844024	0	94844024	A	G
1	chr1_94844862	0	94844862	T	C
1	chr1_94846031	0	94846031	A	G
1	chr1_94851584	0	94851584	C	T
1	chr1_94854678	0	94854678	A	G
1	chr1_94857309	0	94857309	G	A
1	chr1_94859191	0	94859191	C	T
1	chr1_94859457	0	94859457	T	C
1	chr1_94861216	0	94861216	T	C
1	chr1_94863492	0	94863492	A	G
1	chr1_94870301	0	94870301	A	G
1	chr1_94870379	0	94870379	G	A
1	chr1_94870492	0	94870492	A	C
1	chr1_94871651	0	94871651	G	T
1	chr1_94872995	0	94872995	C	T
1	chr1_94875982	0	94875982	G	A
1	chr1_94876735	0	94876735	A	G
1	chr1_94877444	0	94877444	T	G
1	chr1_94878533	0	94878533	T	C
1	chr1_94879607	0	94879607	G	A
1	chr1_94886433	0	94886433	A	C
1	chr1_94887394	0	94887394	A	G
1	chr1_94888326	0	94888326	C	T
1	chr1_94894664	0	94894664	T	C
1	chr1_94899091	0	94899091	G	C
1	chr1_94899624	0	94899624	A	G
1	chr1_94899665	0	94899665	A	G
1	chr1_94902724	0	94902724	G	C
1	chr1_94902727	0	94902727	G	A
1	chr1_94903482	0	94903482	C	G
1	chr1_94905984	0	94905984	A	G
1	chr1_94915396	0	94915396	A	G
1	chr1_94916554	0	94916554	T	G
1	chr1_94920172	0	94920172	C	G
1	chr1_94920187	0	94920187	A	G
1	chr1_94922692	0	94922692	T	C
1	chr1_94923477	0	94923477	T	G
1	chr1_94923500	0	94923500	A	G
1	chr1_94926898	0	94926898	T	C
1	chr1_94929686	0	94929686	T	C
1	chr1_94930484	0	94930484	A	G
1	chr1_94930879	0	94930879	G	C
1	chr1_94932100	0	94932100	A	G
1	chr1_94932242	0	94932242	A	G
1	chr1_94933428	0	94933428	A	G
1	chr1_94934177	0	94934177	A	G
1	chr1_94934833	0	94934833	G	A
1	chr1_94936437	0	94936437	C	G
1	chr1_94936790	0	94936790	G	A
1	chr1_94937076	0	94937076	T	C
1	chr1_94937354	0	94937354	A	G
1	chr1_94941342	0	94941342	G	A
1	chr1_94941890	0	94941890	C	G
1	chr1_94943789	0	94943789	G	A
1	chr1_94951288	0	94951288	T	C
1	chr1_94956110	0	94956110	A	G
1	chr1_94956123	0	94956123	T	C
1	chr1_94959240	0	94959240	T	C
1	chr1_94961336	0	94961336	G	C
1	chr1_94962759	0	94962759	G	A
1	chr1_94962839	0	94962839	T	G
1	chr1_94963211	0	94963211	C	T
1	chr1_94974812	0	94974812	G	A
1	chr1_94976540	0	94976540	C	T
1	chr1_94977538	0	94977538	T	C
1	chr1_94980456	0	94980456	G	A
1	chr1_94981722	0	94981722	C	A
1	chr1_94985328	0	94985328	T	C
1	chr1_94985743	0	94985743	T	C
1	chr1_94990750	0	94990750	T	C
1	chr1_94992217	0	94992217	C	G
1	chr1_94992293	0	94992293	G	A
1	chr1_94992957	0	94992957	A	C
1	chr1_95000819	0	95000819	C	G
1	chr1_95009112	0	95009112	T	C
1	chr1_95015885	0	95015885	T	C
1	chr1_95020965	0	95020965	G	T
1	chr1_95027292	0	95027292	T	G
1	chr1_95029484	0	95029484	G	A
1	chr1_95029653	0	95029653	C	T
1	chr1_95032552	0	95032552	A	C
1	chr1_95039161	0	95039161	T	G
1	chr1_95042970	0	95042970	G	C
1	chr1_95043396	0	95043396	G	A
1	chr1_95047050	0	95047050	G	A
1	chr1_95047564	0	95047564	C	A
1	chr1_95048220	0	95048220	A	G
1	chr1_95048487	0	95048487	C	T
1	chr1_95056277	0	95056277	T	G
1	chr1_95056426	0	95056426	C	G
1	chr1_95056642	0	95056642	C	T
1	chr1_95058559	0	95058559	T	C
1	chr1_95058716	0	95058716	T	G
1	chr1_95063073	0	95063073	C	T
1	chr1_95063529	0	95063529	A	G
1	chr1_95064767	0	95064767	G	A
1	chr1_95071590	0	95071590	C	G
1	chr1_95075123	0	95075123	A	T
1	chr1_95085070	0	95085070	T	C
1	chr1_95085113	0	95085113	C	A
1	chr1_95089786	0	95089786	G	A
1	chr1_95099847	0	95099847	A	C
1	chr1_95102170	0	95102170	A	G
1	chr1_95102821	0	95102821	C	T
1	chr1_95103791	0	95103791	T	C
1	chr1_95104050	0	95104050	T	C
1	chr1_95104217	0	95104217	T	C
1	chr1_95104308	0	95104308	T	C
1	chr1_95104441	0	95104441	C	T
1	chr1_95105216	0	95105216	A	C
1	chr1_95112740	0	95112740	A	G
1	chr1_95115174	0	95115174	T	A
1	chr1_95119087	0	95119087	C	A
1	chr1_95123319	0	95123319	G	T
1	chr1_95130847	0	95130847	T	C
1	chr1_95134523	0	95134523	T	C
1	chr1_95136092	0	95136092	G	A
1	chr1_95141441	0	95141441	T	A
1	chr1_95141586	0	95141586	T	A
1	chr1_95150029	0	95150029	T	C
1	chr1_95153845	0	95153845	A	G
1	chr1_95156176	0	95156176	T	C
1	chr1_95156342	0	95156342	T	C
1	chr1_95160126	0	95160126	A	C
1	chr1_95160490	0	95160490	C	A
1	chr1_95160699	0	95160699	A	G
1	chr1_95161302	0	95161302	T	G
1	chr1_95161887	0	95161887	T	G
1	chr1_95166464	0	95166464	G	A
1	chr1_95168759	0	95168759	C	T
1	chr1_95170988	0	95170988	G	A
1	chr1_95174343	0	95174343	T	G
1	chr1_95175334	0	95175334	A	G
1	chr1_95184025	0	95184025	C	A
1	chr1_95185049	0	95185049	A	G
1	chr1_95190805	0	95190805	G	A
1	chr1_95192245	0	95192245	C	A
1	chr1_95206807	0	95206807	C	T
1	chr1_95207498	0	95207498	G	A
1	chr1_95220535	0	95220535	C	T
1	chr1_95224324	0	95224324	C	A
1	chr1_95231543	0	95231543	A	G
1	chr1_95231864	0	95231864	G	T
1	chr1_95232547	0	95232547	G	T
1	chr1_95232560	0	95232560	C	G
1	chr1_95251149	0	95251149	C	A
1	chr1_95251431	0	95251431	C	T
1	chr1_95256759	0	95256759	T	G
1	chr1_95258709	0	95258709	T	C
1	chr1_95259465	0	95259465	T	C
1	chr1_95267901	0	95267901	T	C
1	chr1_95269511	0	95269511	T	C
1	chr1_95272833	0	95272833	A	C
1	chr1_95273072	0	95273072	G	A
1	chr1_95275207	0	95275207	G	A
1	chr1_95278256	0	95278256	C	A
1	chr1_95283628	0	95283628	A	G
1	chr1_95297146	0	95297146	G	T
1	chr1_95304991	0	95304991	A	G
1	chr1_95305644	0	95305644	G	T
1	chr1_95317677	0	95317677	A	G
1	chr1_95336462	0	95336462	A	G
1	chr1_95337205	0	95337205	T	C
1	chr1_95348547	0	95348547	A	G
1	chr1_95350444	0	95350444	T	C
1	chr1_95351890	0	95351890	T	C
1	chr1_95355707	0	95355707	T	C
1	chr1_95358311	0	95358311	A	C
1	chr1_95361389	0	95361389	T	C
1	chr1_95363109	0	95363109	A	G
1	chr1_95364963	0	95364963	C	T
1	chr1_95365391	0	95365391	A	G
1	chr1_95365436	0	95365436	T	C
1	chr1_95365909	0	95365909	A	G
1	chr1_95366301	0	95366301	A	G
1	chr1_95376813	0	95376813	C	T
1	chr1_95377895	0	95377895	G	A
1	chr1_95382693	0	95382693	A	G
1	chr1_95387013	0	95387013	G	A
1	chr1_95387956	0	95387956	C	T
1	chr1_95388405	0	95388405	T	C
1	chr1_95389068	0	95389068	A	G
1	chr1_95395159	0	95395159	T	G
1	chr1_95398406	0	95398406	A	G
1	chr1_95403016	0	95403016	T	C
1	chr1_95405980	0	95405980	G	C
1	chr1_95407031	0	95407031	C	T
1	chr1_95413887	0	95413887	A	G
1	chr1_95414953	0	95414953	A	G
1	chr1_95417880	0	95417880	T	C
1	chr1_95423630	0	95423630	A	G
1	chr1_95426387	0	95426387	C	T
1	chr1_95428751	0	95428751	T	C
1	chr1_95430756	0	95430756	C	T
1	chr1_95430793	0	95430793	C	G
1	chr1_95431126	0	95431126	A	C
1	chr1_95431732	0	95431732	C	A
1	chr1_95437099	0	95437099	G	A
1	chr1_95437721	0	95437721	T	C
1	chr1_95439584	0	95439584	C	T
1	chr1_95443018	0	95443018	C	G
1	chr1_95443570	0	95443570	T	C
1	chr1_95446647	0	95446647	G	T
1	chr1_95448148	0	95448148	C	T
1	chr1_95458291	0	95458291	C	T
1	chr1_95458689	0	95458689	G	A
1	chr1_95458881	0	95458881	T	C
1	chr1_95459172	0	95459172	G	A
1	chr1_95470136	0	95470136	A	G
1	chr1_95471673	0	95471673	A	G
1	chr1_95476953	0	95476953	T	G
1	chr1_95483141	0	95483141	T	C
1	chr1_95483397	0	95483397	C	T
1	chr1_95490782	0	95490782	A	G
1	chr1_95492837	0	95492837	G	C
1	chr1_95504508	0	95504508	A	G
1	chr1_95509733	0	95509733	A	G
1	chr1_95509814	0	95509814	G	T
1	chr1_95510349	0	95510349	A	G
1	chr1_95522871	0	95522871	A	G
1	chr1_95542999	0	95542999	T	C
1	chr1_95548229	0	95548229	T	C
1	chr1_95549686	0	95549686	C	A
1	chr1_95551135	0	95551135	G	A
1	chr1_95551751	0	95551751	A	G
1	chr1_95555057	0	95555057	G	A
1	chr1_95560489	0	95560489	G	T
1	chr1_95561700	0	95561700	A	G
1	chr1_95565370	0	95565370	C	G
1	chr1_95567410	0	95567410	G	A
1	chr1_95569397	0	95569397	A	G
1	chr1_95573855	0	95573855	T	G
1	chr1_95576479	0	95576479	A	C
1	chr1_95583718	0	95583718	C	A
1	chr1_95608065	0	95608065	G	A
1	chr1_95608600	0	95608600	C	G
1	chr1_95616498	0	95616498	T	C
1	chr1_95628485	0	95628485	A	T
1	chr1_95634388	0	95634388	C	G
1	chr1_95636566	0	95636566	A	T
1	chr1_95650947	0	95650947	C	T
1	chr1_95651677	0	95651677	T	G
1	chr1_95655098	0	95655098	C	T
1	chr1_95664317	0	95664317	C	T
1	chr1_95666584	0	95666584	C	T
1	chr1_95671224	0	95671224	G	T
1	chr1_95672758	0	95672758	G	T
1	chr1_95677104	0	95677104	G	T
1	chr1_95682779	0	95682779	A	G
1	chr1_95687262	0	95687262	G	A
1	chr1_95694688	0	95694688	G	A
1	chr1_95696169	0	95696169	T	C
1	chr1_95701785	0	95701785	A	G
1	chr1_95702738	0	95702738	G	C
1	chr1_95712123	0	95712123	A	G
1	chr1_95712518	0	95712518	T	C
1	chr1_95716952	0	95716952	T	A
1	chr1_95722332	0	95722332	A	G
1	chr1_95724883	0	95724883	G	C
1	chr1_95729179	0	95729179	T	C
1	chr1_95730679	0	95730679	G	T
1	chr1_95732815	0	95732815	G	T
1	chr1_95739503	0	95739503	C	T
1	chr1_95750195	0	95750195	C	A
1	chr1_95765934	0	95765934	T	C
1	chr1_95767753	0	95767753	G	A
1	chr1_95768719	0	95768719	T	C
1	chr1_95774220	0	95774220	A	G
1	chr1_95774324	0	95774324	G	A
1	chr1_95774855	0	95774855	A	C
1	chr1_95776209	0	95776209	C	T
1	chr1_95779256	0	95779256	A	C
1	chr1_95782201	0	95782201	A	T
1	chr1_95789019	0	95789019	C	T
1	chr1_95795175	0	95795175	T	C
1	chr1_95798507	0	95798507	T	C
1	chr1_95811439	0	95811439	C	T
1	chr1_95813671	0	95813671	G	A
1	chr1_95816135	0	95816135	C	G
1	chr1_95817885	0	95817885	T	C
1	chr1_95821014	0	95821014	G	A
1	chr1_95824898	0	95824898	T	C
1	chr1_95824993	0	95824993	C	T
1	chr1_95825741	0	95825741	T	C
1	chr1_95826712	0	95826712	C	T
1	chr1_95826774	0	95826774	T	G
1	chr1_95829342	0	95829342	C	T
1	chr1_95836338	0	95836338	T	C
1	chr1_95846794	0	95846794	T	C
1	chr1_95853809	0	95853809	A	C
1	chr1_95861501	0	95861501	A	G
1	chr1_95863636	0	95863636	A	G
1	chr1_95875715	0	95875715	T	C
1	chr1_95885507	0	95885507	A	G
1	chr1_95889936	0	95889936	T	G
1	chr1_95895824	0	95895824	T	C
1	chr1_95898460	0	95898460	T	C
1	chr1_95899097	0	95899097	G	A
1	chr1_95917461	0	95917461	G	A
1	chr1_95919118	0	95919118	T	C
1	chr1_95921597	0	95921597	T	C
1	chr1_95927411	0	95927411	G	A
1	chr1_95934350	0	95934350	T	C
1	chr1_95954331	0	95954331	A	G
1	chr1_95954937	0	95954937	G	C
1	chr1_95959744	0	95959744	A	G
1	chr1_95969765	0	95969765	A	G
1	chr1_95971063	0	95971063	T	C
1	chr1_95982930	0	95982930	A	G
1	chr1_95986632	0	95986632	A	T
1	chr1_95997975	0	95997975	T	C
1	chr1_96004786	0	96004786	T	C
1	chr1_96015171	0	96015171	C	T
1	chr1_96021562	0	96021562	G	A
1	chr1_96026283	0	96026283	A	G
1	chr1_96033146	0	96033146	A	T
1	chr1_96038537	0	96038537	T	C
1	chr1_96043726	0	96043726	A	G
1	chr1_96043993	0	96043993	C	T
1	chr1_96049625	0	96049625	G	A
1	chr1_96050625	0	96050625	A	C
1	chr1_96050945	0	96050945	C	T
1	chr1_96052848	0	96052848	A	G
1	chr1_96061029	0	96061029	C	T
1	chr1_96062482	0	96062482	A	T
1	chr1_96065502	0	96065502	C	T
1	chr1_96065696	0	96065696	T	C
1	chr1_96067405	0	96067405	A	G
1	chr1_96073872	0	96073872	C	A
1	chr1_96081526	0	96081526	G	T
1	chr1_96085642	0	96085642	T	C
1	chr1_96085740	0	96085740	C	T
1	chr1_96097070	0	96097070	T	C
1	chr1_96100847	0	96100847	C	T
1	chr1_96119063	0	96119063	A	G
1	chr1_96119555	0	96119555	T	A
1	chr1_96126750	0	96126750	C	T
1	chr1_96140290	0	96140290	C	A
1	chr1_96141425	0	96141425	G	A
1	chr1_96145821	0	96145821	C	T
1	chr1_96150089	0	96150089	G	A
1	chr1_96151281	0	96151281	A	T
1	chr1_96153672	0	96153672	G	A
1	chr1_96157795	0	96157795	T	C
1	chr1_96161250	0	96161250	G	A
1	chr1_96163343	0	96163343	T	A
1	chr1_96164471	0	96164471	T	C
1	chr1_96165412	0	96165412	A	G
1	chr1_96166031	0	96166031	G	A
1	chr1_96168111	0	96168111	C	T
1	chr1_96176872	0	96176872	T	C
1	chr1_96178663	0	96178663	T	C
1	chr1_96179190	0	96179190	A	T
1	chr1_96183877	0	96183877	C	T
1	chr1_96184938	0	96184938	A	G
1	chr1_96185774	0	96185774	T	C
1	chr1_96192809	0	96192809	C	T
1	chr1_96203118	0	96203118	T	C
1	chr1_96205412	0	96205412	C	G
1	chr1_96206713	0	96206713	T	C
1	chr1_96210980	0	96210980	A	T
1	chr1_96218223	0	96218223	C	T
1	chr1_96222419	0	96222419	G	C
1	chr1_96223817	0	96223817	G	C
1	chr1_96226729	0	96226729	G	A
1	chr1_96236843	0	96236843	T	C
1	chr1_96242144	0	96242144	T	C
1	chr1_96249585	0	96249585	G	A
1	chr1_96252103	0	96252103	C	T
1	chr1_96253709	0	96253709	T	C
1	chr1_96265876	0	96265876	T	G
1	chr1_96265890	0	96265890	C	A
1	chr1_96282406	0	96282406	G	T
1	chr1_96286588	0	96286588	G	A
1	chr1_96319783	0	96319783	C	T
1	chr1_96320051	0	96320051	A	G
1	chr1_96324802	0	96324802	T	C
1	chr1_96332649	0	96332649	C	T
1	chr1_96338021	0	96338021	A	C
1	chr1_96354457	0	96354457	G	T
1	chr1_96359343	0	96359343	C	T
1	chr1_96361455	0	96361455	C	T
1	chr1_96364654	0	96364654	T	C
1	chr1_96366570	0	96366570	T	C
1	chr1_96371193	0	96371193	A	T
1	chr1_96373442	0	96373442	A	G
1	chr1_96373811	0	96373811	A	G
1	chr1_96381471	0	96381471	G	A
1	chr1_96389732	0	96389732	G	A
1	chr1_96409182	0	96409182	C	A
1	chr1_96417457	0	96417457	C	G
1	chr1_96425894	0	96425894	A	G
1	chr1_96436624	0	96436624	A	C
1	chr1_96437443	0	96437443	T	C
1	chr1_96441285	0	96441285	C	A
1	chr1_96446029	0	96446029	A	C
1	chr1_96446809	0	96446809	T	C
1	chr1_96451968	0	96451968	A	C
1	chr1_96452666	0	96452666	A	G
1	chr1_96455216	0	96455216	A	G
1	chr1_96458433	0	96458433	C	T
1	chr1_96458912	0	96458912	G	C
1	chr1_96460115	0	96460115	T	C
1	chr1_96461868	0	96461868	A	G
1	chr1_96463917	0	96463917	T	C
1	chr1_96466395	0	96466395	G	A
1	chr1_96470061	0	96470061	A	T
1	chr1_96470856	0	96470856	G	A
1	chr1_96471010	0	96471010	A	G
1	chr1_96477207	0	96477207	A	C
1	chr1_96479180	0	96479180	A	C
1	chr1_96491693	0	96491693	T	C
1	chr1_96496155	0	96496155	A	G
1	chr1_96497329	0	96497329	G	C
1	chr1_96498577	0	96498577	G	A
1	chr1_96503759	0	96503759	C	G
1	chr1_96507629	0	96507629	G	A
1	chr1_96508259	0	96508259	A	G
1	chr1_96511991	0	96511991	G	C
1	chr1_96515995	0	96515995	G	A
1	chr1_96516245	0	96516245	T	G
1	chr1_96517903	0	96517903	G	C
1	chr1_96525502	0	96525502	A	C
1	chr1_96528143	0	96528143	G	A
1	chr1_96533039	0	96533039	T	C
1	chr1_96536236	0	96536236	C	T
1	chr1_96543861	0	96543861	A	G
1	chr1_96546804	0	96546804	G	T
1	chr1_96548679	0	96548679	C	G
1	chr1_96553091	0	96553091	C	T
1	chr1_96554993	0	96554993	A	G
1	chr1_96555124	0	96555124	T	A
1	chr1_96555326	0	96555326	A	G
1	chr1_96556127	0	96556127	C	G
1	chr1_96556366	0	96556366	G	A
1	chr1_96563463	0	96563463	A	G
1	chr1_96565653	0	96565653	G	T
1	chr1_96566157	0	96566157	C	T
1	chr1_96567451	0	96567451	A	G
1	chr1_96580586	0	96580586	G	A
1	chr1_96582432	0	96582432	C	T
1	chr1_96589085	0	96589085	T	C
1	chr1_96589794	0	96589794	T	C
1	chr1_96597539	0	96597539	G	C
1	chr1_96598958	0	96598958	A	G
1	chr1_96600330	0	96600330	T	C
1	chr1_96603875	0	96603875	A	G
1	chr1_96609641	0	96609641	T	C
1	chr1_96610159	0	96610159	G	C
1	chr1_96616407	0	96616407	C	G
1	chr1_96624574	0	96624574	C	G
1	chr1_96624726	0	96624726	T	A
1	chr1_96625348	0	96625348	C	A
1	chr1_96627782	0	96627782	A	G
1	chr1_96631603	0	96631603	G	A
1	chr1_96631732	0	96631732	G	C
1	chr1_96635864	0	96635864	C	T
1	chr1_96638339	0	96638339	A	G
1	chr1_96639039	0	96639039	C	G
1	chr1_96643288	0	96643288	C	T
1	chr1_96654459	0	96654459	G	A
1	chr1_96655726	0	96655726	T	A
1	chr1_96664093	0	96664093	C	T
1	chr1_96665236	0	96665236	A	T
1	chr1_96677864	0	96677864	A	G
1	chr1_96683472	0	96683472	C	T
1	chr1_96684859	0	96684859	G	T
1	chr1_96690193	0	96690193	C	T
1	chr1_96692249	0	96692249	A	G
1	chr1_96692593	0	96692593	T	C
1	chr1_96695447	0	96695447	C	T
1	chr1_96699918	0	96699918	A	G
1	chr1_96710644	0	96710644	G	C
1	chr1_96712656	0	96712656	C	A
1	chr1_96722629	0	96722629	T	C
1	chr1_96726938	0	96726938	T	C
1	chr1_96728725	0	96728725	T	C
1	chr1_96738422	0	96738422	T	C
1	chr1_96745441	0	96745441	T	A
1	chr1_96750506	0	96750506	A	G
1	chr1_96752343	0	96752343	A	T
1	chr1_96755461	0	96755461	C	T
1	chr1_96765221	0	96765221	A	G
1	chr1_96765785	0	96765785	C	T
1	chr1_96768367	0	96768367	A	G
1	chr1_96774703	0	96774703	C	T
1	chr1_96775771	0	96775771	A	G
1	chr1_96777153	0	96777153	T	C
1	chr1_96780970	0	96780970	G	A
1	chr1_96781315	0	96781315	T	A
1	chr1_96786840	0	96786840	T	C
1	chr1_96786996	0	96786996	C	A
1	chr1_96787808	0	96787808	G	A
1	chr1_96793324	0	96793324	C	T
1	chr1_96793993	0	96793993	C	A
1	chr1_96794410	0	96794410	G	A
1	chr1_96794458	0	96794458	C	T
1	chr1_96794479	0	96794479	G	C
1	chr1_96797242	0	96797242	C	G
1	chr1_96799301	0	96799301	T	C
1	chr1_96800463	0	96800463	A	T
1	chr1_96800795	0	96800795	T	G
1	chr1_96800993	0	96800993	G	C
1	chr1_96805262	0	96805262	T	C
1	chr1_96815730	0	96815730	C	A
1	chr1_96815995	0	96815995	G	T
1	chr1_96820027	0	96820027	C	T
1	chr1_96820090	0	96820090	T	A
1	chr1_96820416	0	96820416	C	T
1	chr1_96820995	0	96820995	A	G
1	chr1_96822075	0	96822075	G	C
1	chr1_96832492	0	96832492	C	A
1	chr1_96842553	0	96842553	C	T
1	chr1_96853866	0	96853866	T	C
1	chr1_96854336	0	96854336	G	T
1	chr1_96856908	0	96856908	A	G
1	chr1_96858655	0	96858655	G	A
1	chr1_96859601	0	96859601	C	G
1	chr1_96861264	0	96861264	A	G
1	chr1_96862545	0	96862545	G	A
1	chr1_96870294	0	96870294	A	C
1	chr1_96873551	0	96873551	C	T
1	chr1_96874348	0	96874348	C	A
1	chr1_96879841	0	96879841	T	C
1	chr1_96885323	0	96885323	A	G
1	chr1_96888532	0	96888532	A	G
1	chr1_96891996	0	96891996	C	T
1	chr1_96895342	0	96895342	A	G
1	chr1_96898560	0	96898560	T	G
1	chr1_96905983	0	96905983	G	C
1	chr1_96907774	0	96907774	T	C
1	chr1_96910448	0	96910448	A	G
1	chr1_96917472	0	96917472	T	C
1	chr1_96925288	0	96925288	G	A
1	chr1_96925328	0	96925328	C	T
1	chr1_96934307	0	96934307	A	G
1	chr1_96935972	0	96935972	A	G
1	chr1_96937570	0	96937570	T	A
1	chr1_96942973	0	96942973	C	G
1	chr1_96946973	0	96946973	A	G
1	chr1_96947202	0	96947202	T	C
1	chr1_96948883	0	96948883	A	G
1	chr1_96951929	0	96951929	C	A
1	chr1_96958366	0	96958366	G	T
1	chr1_96960051	0	96960051	T	C
1	chr1_96964989	0	96964989	A	G
1	chr1_96966037	0	96966037	T	G
1	chr1_96977867	0	96977867	A	G
1	chr1_96984532	0	96984532	T	C
1	chr1_96986739	0	96986739	T	C
1	chr1_96987813	0	96987813	A	G
1	chr1_96991086	0	96991086	C	T
1	chr1_96992516	0	96992516	G	A
1	chr1_96992694	0	96992694	C	T
1	chr1_96997090	0	96997090	G	A
1	chr1_97000220	0	97000220	A	T
1	chr1_97008870	0	97008870	T	C
1	chr1_97009555	0	97009555	T	C
1	chr1_97011954	0	97011954	A	G
1	chr1_97017666	0	97017666	T	G
1	chr1_97018555	0	97018555	T	C
1	chr1_97031503	0	97031503	C	T
1	chr1_97036127	0	97036127	C	T
1	chr1_97036309	0	97036309	G	A
1	chr1_97040226	0	97040226	A	G
1	chr1_97047303	0	97047303	G	A
1	chr1_97050516	0	97050516	T	C
1	chr1_97053780	0	97053780	C	T
1	chr1_97056221	0	97056221	A	G
1	chr1_97057683	0	97057683	C	A
1	chr1_97063590	0	97063590	C	T
1	chr1_97064251	0	97064251	G	A
1	chr1_97065293	0	97065293	T	A
1	chr1_97066696	0	97066696	A	C
1	chr1_97067347	0	97067347	T	C
1	chr1_97071736	0	97071736	T	C
1	chr1_97074580	0	97074580	A	G
1	chr1_97075828	0	97075828	C	T
1	chr1_97078368	0	97078368	G	A
1	chr1_97080561	0	97080561	T	G
1	chr1_97085884	0	97085884	G	T
1	chr1_97091264	0	97091264	G	C
1	chr1_97092782	0	97092782	A	G
1	chr1_97095833	0	97095833	C	G
1	chr1_97097533	0	97097533	A	G
1	chr1_97098779	0	97098779	A	G
1	chr1_97100932	0	97100932	G	A
1	chr1_97102551	0	97102551	A	G
1	chr1_97113892	0	97113892	A	G
1	chr1_97113910	0	97113910	C	T
1	chr1_97116438	0	97116438	A	G
1	chr1_97117455	0	97117455	A	C
1	chr1_97117487	0	97117487	A	G
1	chr1_97117994	0	97117994	T	C
1	chr1_97123007	0	97123007	A	G
1	chr1_97127832	0	97127832	C	T
1	chr1_97133103	0	97133103	T	C
1	chr1_97151363	0	97151363	A	G
1	chr1_97179076	0	97179076	C	T
1	chr1_97180676	0	97180676	C	A
1	chr1_97182775	0	97182775	T	C
1	chr1_97184775	0	97184775	C	G
1	chr1_97210978	0	97210978	C	T
1	chr1_97220972	0	97220972	T	C
1	chr1_97225472	0	97225472	G	C
1	chr1_97227218	0	97227218	G	C
1	chr1_97229060	0	97229060	G	A
1	chr1_97233858	0	97233858	A	G
1	chr1_97246065	0	97246065	T	G
1	chr1_97250194	0	97250194	T	C
1	chr1_97260522	0	97260522	G	C
1	chr1_97264968	0	97264968	C	T
1	chr1_97267231	0	97267231	C	T
1	chr1_97279413	0	97279413	A	G
1	chr1_97292589	0	97292589	A	G
1	chr1_97299898	0	97299898	G	C
1	chr1_97301370	0	97301370	C	G
1	chr1_97302870	0	97302870	A	G
1	chr1_97306403	0	97306403	T	C
1	chr1_97309851	0	97309851	A	G
1	chr1_97317805	0	97317805	C	G
1	chr1_97331809	0	97331809	G	C
1	chr1_97335047	0	97335047	G	C
1	chr1_97337521	0	97337521	G	T
1	chr1_97342942	0	97342942	T	C
1	chr1_97343589	0	97343589	G	T
1	chr1_97344170	0	97344170	G	C
1	chr1_97356705	0	97356705	A	G
1	chr1_97372804	0	97372804	T	C
1	chr1_97387436	0	97387436	C	G
1	chr1_97392518	0	97392518	G	A
1	chr1_97398475	0	97398475	A	G
1	chr1_97400163	0	97400163	A	T
1	chr1_97405650	0	97405650	C	T
1	chr1_97421920	0	97421920	A	C
1	chr1_97424706	0	97424706	C	A
1	chr1_97425266	0	97425266	A	G
1	chr1_97432793	0	97432793	T	C
1	chr1_97434256	0	97434256	G	C
1	chr1_97463263	0	97463263	T	C
1	chr1_97479152	0	97479152	T	C
1	chr1_97483325	0	97483325	G	A
1	chr1_97483893	0	97483893	G	C
1	chr1_97491263	0	97491263	T	C
1	chr1_97494560	0	97494560	A	G
1	chr1_97495576	0	97495576	T	C
1	chr1_97495610	0	97495610	T	C
1	chr1_97500463	0	97500463	A	G
1	chr1_97508836	0	97508836	T	C
1	chr1_97509798	0	97509798	T	C
1	chr1_97510892	0	97510892	T	G
1	chr1_97511234	0	97511234	A	G
1	chr1_97517110	0	97517110	C	G
1	chr1_97518004	0	97518004	A	C
1	chr1_97527267	0	97527267	T	C
1	chr1_97528190	0	97528190	T	C
1	chr1_97529602	0	97529602	C	T
1	chr1_97530126	0	97530126	C	G
1	chr1_97532775	0	97532775	C	T
1	chr1_97539323	0	97539323	A	G
1	chr1_97542711	0	97542711	A	G
1	chr1_97544499	0	97544499	T	C
1	chr1_97544913	0	97544913	G	A
1	chr1_97551643	0	97551643	G	T
1	chr1_97552442	0	97552442	G	A
1	chr1_97554856	0	97554856	G	C
1	chr1_97562304	0	97562304	T	C
1	chr1_97565572	0	97565572	G	A
1	chr1_97573162	0	97573162	A	T
1	chr1_97576055	0	97576055	G	C
1	chr1_97587186	0	97587186	T	C
1	chr1_97589234	0	97589234	A	G
1	chr1_97590011	0	97590011	T	C
1	chr1_97591520	0	97591520	C	T
1	chr1_97597743	0	97597743	A	G
1	chr1_97607217	0	97607217	A	G
1	chr1_97609235	0	97609235	G	C
1	chr1_97611056	0	97611056	A	G
1	chr1_97619631	0	97619631	C	G
1	chr1_97620099	0	97620099	A	C
1	chr1_97623295	0	97623295	T	C
1	chr1_97627265	0	97627265	A	G
1	chr1_97630105	0	97630105	T	C
1	chr1_97631696	0	97631696	C	A
1	chr1_97631706	0	97631706	A	C
1	chr1_97640545	0	97640545	G	T
1	chr1_97658550	0	97658550	C	G
1	chr1_97660122	0	97660122	C	G
1	chr1_97665972	0	97665972	T	A
1	chr1_97666120	0	97666120	C	G
1	chr1_97675842	0	97675842	G	T
1	chr1_97676648	0	97676648	C	T
1	chr1_97677538	0	97677538	A	G
1	chr1_97678943	0	97678943	T	C
1	chr1_97681780	0	97681780	C	G
1	chr1_97692994	0	97692994	A	G
1	chr1_97693789	0	97693789	C	T
1	chr1_97694531	0	97694531	T	G
1	chr1_97708636	0	97708636	A	T
1	chr1_97711354	0	97711354	T	C
1	chr1_97716811	0	97716811	A	G
1	chr1_97719767	0	97719767	T	C
1	chr1_97724858	0	97724858	T	C
1	chr1_97733318	0	97733318	C	G
1	chr1_97740416	0	97740416	T	C
1	chr1_97740592	0	97740592	T	C
1	chr1_97746316	0	97746316	T	C
1	chr1_97755836	0	97755836	C	T
1	chr1_97762656	0	97762656	A	G
1	chr1_97764327	0	97764327	A	G
1	chr1_97766417	0	97766417	T	C
1	chr1_97768090	0	97768090	A	G
1	chr1_97768124	0	97768124	A	G
1	chr1_97774909	0	97774909	A	G
1	chr1_97776213	0	97776213	T	C
1	chr1_97798621	0	97798621	G	A
1	chr1_97798832	0	97798832	A	T
1	chr1_97799344	0	97799344	A	G
1	chr1_97802232	0	97802232	C	G
1	chr1_97803518	0	97803518	G	C
1	chr1_97805932	0	97805932	C	T
1	chr1_97806844	0	97806844	G	A
1	chr1_97813831	0	97813831	C	A
1	chr1_97817821	0	97817821	A	G
1	chr1_97818552	0	97818552	C	A
1	chr1_97824582	0	97824582	A	G
1	chr1_97828635	0	97828635	A	C
1	chr1_97829350	0	97829350	T	C
1	chr1_97840638	0	97840638	A	G
1	chr1_97843309	0	97843309	G	A
1	chr1_97847431	0	97847431	T	G
1	chr1_97851719	0	97851719	T	C
1	chr1_97853414	0	97853414	A	G
1	chr1_97855116	0	97855116	T	C
1	chr1_97856807	0	97856807	G	A
1	chr1_97857799	0	97857799	A	G
1	chr1_97878054	0	97878054	A	G
1	chr1_97887275	0	97887275	T	C
1	chr1_97895102	0	97895102	C	A
1	chr1_97897326	0	97897326	A	G
1	chr1_97903655	0	97903655	G	A
1	chr1_97904627	0	97904627	G	A
1	chr1_97911599	0	97911599	G	A
1	chr1_97911953	0	97911953	A	T
1	chr1_97917442	0	97917442	T	C
1	chr1_97918696	0	97918696	A	G
1	chr1_97919622	0	97919622	C	A
1	chr1_97920629	0	97920629	T	C
1	chr1_97920795	0	97920795	G	C
1	chr1_97921598	0	97921598	G	C
1	chr1_97922213	0	97922213	A	C
1	chr1_97922701	0	97922701	G	A
1	chr1_97925582	0	97925582	G	A
1	chr1_97934320	0	97934320	G	T
1	chr1_97941125	0	97941125	G	A
1	chr1_97941774	0	97941774	G	A
1	chr1_97944311	0	97944311	A	T
1	chr1_97945714	0	97945714	A	G
1	chr1_97957441	0	97957441	T	A
1	chr1_97957480	0	97957480	A	G
1	chr1_97960014	0	97960014	A	G
1	chr1_97965607	0	97965607	C	T
1	chr1_97970583	0	97970583	C	G
1	chr1_97970826	0	97970826	A	G
1	chr1_97975956	0	97975956	A	G
1	chr1_97978061	0	97978061	G	T
1	chr1_97979898	0	97979898	T	C
1	chr1_97984229	0	97984229	A	T
1	chr1_97993730	0	97993730	A	C
1	chr1_97995854	0	97995854	C	T
1	chr1_97996868	0	97996868	T	C
1	chr1_97997106	0	97997106	A	G
1	chr1_98003856	0	98003856	C	T
1	chr1_98007190	0	98007190	G	T
1	chr1_98014693	0	98014693	G	A
1	chr1_98016511	0	98016511	T	C
1	chr1_98016968	0	98016968	A	G
1	chr1_98020560	0	98020560	A	G
1	chr1_98022719	0	98022719	G	C
1	chr1_98031519	0	98031519	A	G
1	chr1_98032359	0	98032359	T	C
1	chr1_98041877	0	98041877	A	G
1	chr1_98051339	0	98051339	C	T
1	chr1_98051385	0	98051385	G	A
1	chr1_98051563	0	98051563	A	G
1	chr1_98054258	0	98054258	T	C
1	chr1_98057556	0	98057556	C	T
1	chr1_98057814	0	98057814	T	C
1	chr1_98059046	0	98059046	T	C
1	chr1_98062096	0	98062096	C	G
1	chr1_98065609	0	98065609	C	T
1	chr1_98069750	0	98069750	A	G
1	chr1_98069831	0	98069831	C	T
1	chr1_98069885	0	98069885	A	G
1	chr1_98075168	0	98075168	G	A
1	chr1_98084954	0	98084954	C	T
1	chr1_98090554	0	98090554	C	G
1	chr1_98094528	0	98094528	A	G
1	chr1_98095167	0	98095167	C	T
1	chr1_98095812	0	98095812	C	G
1	chr1_98105590	0	98105590	T	G
1	chr1_98111094	0	98111094	A	G
1	chr1_98113429	0	98113429	A	G
1	chr1_98117273	0	98117273	A	G
1	chr1_98119721	0	98119721	A	T
1	chr1_98120006	0	98120006	C	A
1	chr1_98124804	0	98124804	C	G
1	chr1_98134364	0	98134364	A	G
1	chr1_98137051	0	98137051	A	G
1	chr1_98139740	0	98139740	T	C
1	chr1_98146701	0	98146701	T	A
1	chr1_98150637	0	98150637	A	G
1	chr1_98153142	0	98153142	A	G
1	chr1_98163663	0	98163663	A	G
1	chr1_98177479	0	98177479	C	T
1	chr1_98180456	0	98180456	T	C
1	chr1_98181031	0	98181031	C	A
1	chr1_98184032	0	98184032	T	G
1	chr1_98187482	0	98187482	G	A
1	chr1_98189047	0	98189047	T	C
1	chr1_98191685	0	98191685	T	C
1	chr1_98195420	0	98195420	T	C
1	chr1_98196241	0	98196241	T	C
1	chr1_98198073	0	98198073	G	T
1	chr1_98200608	0	98200608	A	G
1	chr1_98202485	0	98202485	T	C
1	chr1_98216283	0	98216283	A	G
1	chr1_98219814	0	98219814	A	C
1	chr1_98222631	0	98222631	T	C
1	chr1_98222810	0	98222810	T	C
1	chr1_98223357	0	98223357	C	A
1	chr1_98223765	0	98223765	T	C
1	chr1_98223869	0	98223869	C	T
1	chr1_98225627	0	98225627	A	G
1	chr1_98225662	0	98225662	G	A
1	chr1_98227025	0	98227025	C	A
1	chr1_98227945	0	98227945	C	T
1	chr1_98229652	0	98229652	T	C
1	chr1_98230261	0	98230261	T	G
1	chr1_98233011	0	98233011	T	A
1	chr1_98234856	0	98234856	C	G
1	chr1_98234913	0	98234913	C	T
1	chr1_98237185	0	98237185	C	T
1	chr1_98237347	0	98237347	C	A
1	chr1_98237634	0	98237634	T	C
1	chr1_98242978	0	98242978	C	A
1	chr1_98246315	0	98246315	T	C
1	chr1_98252209	0	98252209	T	C
1	chr1_98257309	0	98257309	C	T
1	chr1_98257785	0	98257785	T	C
1	chr1_98260018	0	98260018	C	G
1	chr1_98261442	0	98261442	G	A
1	chr1_98263770	0	98263770	C	T
1	chr1_98263884	0	98263884	G	A
1	chr1_98267039	0	98267039	G	A
1	chr1_98268482	0	98268482	T	C
1	chr1_98274268	0	98274268	T	C
1	chr1_98276587	0	98276587	C	G
1	chr1_98277402	0	98277402	T	A
1	chr1_98279808	0	98279808	A	G
1	chr1_98282104	0	98282104	A	G
1	chr1_98285504	0	98285504	A	C
1	chr1_98293727	0	98293727	G	C
1	chr1_98295473	0	98295473	A	G
1	chr1_98304125	0	98304125	T	G
1	chr1_98307920	0	98307920	G	A
1	chr1_98310050	0	98310050	T	C
1	chr1_98310715	0	98310715	T	C
1	chr1_98311543	0	98311543	A	G
1	chr1_98327433	0	98327433	C	G
1	chr1_98329829	0	98329829	G	A
1	chr1_98332203	0	98332203	T	C
1	chr1_98333993	0	98333993	G	A
1	chr1_98334240	0	98334240	T	C
1	chr1_98337917	0	98337917	A	G
1	chr1_98338202	0	98338202	G	C
1	chr1_98341758	0	98341758	A	G
1	chr1_98343553	0	98343553	T	C
1	chr1_98351154	0	98351154	G	T
1	chr1_98355724	0	98355724	A	G
1	chr1_98357152	0	98357152	T	C
1	chr1_98357842	0	98357842	A	C
1	chr1_98358531	0	98358531	C	A
1	chr1_98359234	0	98359234	A	G
1	chr1_98370701	0	98370701	C	T
1	chr1_98373063	0	98373063	A	G
1	chr1_98374400	0	98374400	G	A
1	chr1_98374654	0	98374654	T	C
1	chr1_98383515	0	98383515	T	C
1	chr1_98387106	0	98387106	T	C
1	chr1_98389346	0	98389346	T	C
1	chr1_98390599	0	98390599	A	G
1	chr1_98390864	0	98390864	T	C
1	chr1_98392656	0	98392656	C	G
1	chr1_98393057	0	98393057	G	A
1	chr1_98394528	0	98394528	A	G
1	chr1_98400224	0	98400224	C	A
1	chr1_98404996	0	98404996	T	C
1	chr1_98406334	0	98406334	A	G
1	chr1_98406394	0	98406394	A	G
1	chr1_98407874	0	98407874	G	C
1	chr1_98412809	0	98412809	A	G
1	chr1_98413364	0	98413364	G	C
1	chr1_98416592	0	98416592	T	C
1	chr1_98419883	0	98419883	T	C
1	chr1_98421135	0	98421135	A	G
1	chr1_98425126	0	98425126	T	C
1	chr1_98427632	0	98427632	A	G
1	chr1_98428370	0	98428370	G	C
1	chr1_98429613	0	98429613	G	A
1	chr1_98433543	0	98433543	G	C
1	chr1_98437748	0	98437748	G	A
1	chr1_98437779	0	98437779	G	A
1	chr1_98439275	0	98439275	C	T
1	chr1_98446615	0	98446615	A	G
1	chr1_98447498	0	98447498	A	G
1	chr1_98466284	0	98466284	C	G
1	chr1_98472965	0	98472965	C	T
1	chr1_98473003	0	98473003	G	A
1	chr1_98473140	0	98473140	T	C
1	chr1_98474677	0	98474677	C	T
1	chr1_98475721	0	98475721	A	G
1	chr1_98477265	0	98477265	C	T
1	chr1_98477737	0	98477737	A	G
1	chr1_98482567	0	98482567	A	G
1	chr1_98490867	0	98490867	G	A
1	chr1_98505469	0	98505469	G	A
1	chr1_98511340	0	98511340	C	A
1	chr1_98513098	0	98513098	C	A
1	chr1_98514466	0	98514466	C	G
1	chr1_98518802	0	98518802	T	C
1	chr1_98519780	0	98519780	T	G
1	chr1_98523158	0	98523158	T	C
1	chr1_98523296	0	98523296	A	G
1	chr1_98528507	0	98528507	A	C
1	chr1_98529808	0	98529808	A	G
1	chr1_98532252	0	98532252	T	C
1	chr1_98532855	0	98532855	T	A
1	chr1_98534638	0	98534638	G	C
1	chr1_98537704	0	98537704	C	T
1	chr1_98539494	0	98539494	A	C
1	chr1_98543091	0	98543091	C	T
1	chr1_98555182	0	98555182	C	T
1	chr1_98556635	0	98556635	G	A
1	chr1_98557730	0	98557730	C	T
1	chr1_98563870	0	98563870	G	A
1	chr1_98565015	0	98565015	G	A
1	chr1_98567722	0	98567722	C	T
1	chr1_98568072	0	98568072	A	G
1	chr1_98569531	0	98569531	A	G
1	chr1_98576558	0	98576558	G	A
1	chr1_98578997	0	98578997	C	T
1	chr1_98579797	0	98579797	C	T
1	chr1_98581034	0	98581034	T	C
1	chr1_98581489	0	98581489	T	C
1	chr1_98582440	0	98582440	C	A
1	chr1_98582468	0	98582468	T	C
1	chr1_98586129	0	98586129	C	T
1	chr1_98586472	0	98586472	G	T
1	chr1_98591724	0	98591724	A	G
1	chr1_98592918	0	98592918	C	T
1	chr1_98593111	0	98593111	C	T
1	chr1_98596306	0	98596306	A	G
1	chr1_98597178	0	98597178	T	C
1	chr1_98597181	0	98597181	G	A
1	chr1_98601846	0	98601846	G	A
1	chr1_98602202	0	98602202	C	T
1	chr1_98606723	0	98606723	C	T
1	chr1_98611192	0	98611192	C	T
1	chr1_98613743	0	98613743	A	G
1	chr1_98615425	0	98615425	C	T
1	chr1_98616620	0	98616620	C	A
1	chr1_98617768	0	98617768	A	G
1	chr1_98619051	0	98619051	G	A
1	chr1_98619357	0	98619357	A	G
1	chr1_98627586	0	98627586	G	A
1	chr1_98628131	0	98628131	C	T
1	chr1_98629787	0	98629787	G	A
1	chr1_98630733	0	98630733	T	C
1	chr1_98631376	0	98631376	T	C
1	chr1_98635971	0	98635971	C	G
1	chr1_98641235	0	98641235	T	C
1	chr1_98642793	0	98642793	A	T
1	chr1_98644767	0	98644767	T	C
1	chr1_98645296	0	98645296	T	C
1	chr1_98649083	0	98649083	G	A
1	chr1_98649969	0	98649969	A	G
1	chr1_98653226	0	98653226	T	C
1	chr1_98654405	0	98654405	T	C
1	chr1_98654557	0	98654557	G	A
1	chr1_98654758	0	98654758	C	G
1	chr1_98656296	0	98656296	T	G
1	chr1_98666732	0	98666732	A	G
1	chr1_98671195	0	98671195	G	A
1	chr1_98680648	0	98680648	G	T
1	chr1_98682257	0	98682257	T	C
1	chr1_98683761	0	98683761	T	C
1	chr1_98685715	0	98685715	C	T
1	chr1_98686406	0	98686406	T	C
1	chr1_98686902	0	98686902	C	G
1	chr1_98687819	0	98687819	T	C
1	chr1_98690387	0	98690387	T	C
1	chr1_98691811	0	98691811	C	T
1	chr1_98695380	0	98695380	A	G
1	chr1_98696011	0	98696011	G	A
1	chr1_98696793	0	98696793	G	A
1	chr1_98700852	0	98700852	C	T
1	chr1_98705125	0	98705125	G	A
1	chr1_98705349	0	98705349	G	T
1	chr1_98715912	0	98715912	A	G
1	chr1_98716405	0	98716405	T	C
1	chr1_98716410	0	98716410	A	C
1	chr1_98718685	0	98718685	T	C
1	chr1_98719369	0	98719369	A	G
1	chr1_98721117	0	98721117	A	G
1	chr1_98722118	0	98722118	A	G
1	chr1_98722412	0	98722412	C	T
1	chr1_98722538	0	98722538	G	A
1	chr1_98726090	0	98726090	A	C
1	chr1_98731134	0	98731134	T	C
1	chr1_98737272	0	98737272	C	T
1	chr1_98737394	0	98737394	A	G
1	chr1_98737687	0	98737687	G	T
1	chr1_98745712	0	98745712	T	C
1	chr1_98746344	0	98746344	A	G
1	chr1_98750423	0	98750423	A	G
1	chr1_98760713	0	98760713	G	C
1	chr1_98768338	0	98768338	G	A
1	chr1_98768361	0	98768361	C	G
1	chr1_98768404	0	98768404	C	A
1	chr1_98772607	0	98772607	G	A
1	chr1_98778144	0	98778144	A	G
1	chr1_98779012	0	98779012	T	G
1	chr1_98779187	0	98779187	T	A
1	chr1_98784550	0	98784550	C	T
1	chr1_98795398	0	98795398	T	C
1	chr1_98804473	0	98804473	A	G
1	chr1_98810162	0	98810162	A	C
1	chr1_98811582	0	98811582	T	C
1	chr1_98817080	0	98817080	A	G
1	chr1_98818506	0	98818506	G	A
1	chr1_98821760	0	98821760	T	C
1	chr1_98824052	0	98824052	G	A
1	chr1_98825073	0	98825073	T	C
1	chr1_98825555	0	98825555	A	C
1	chr1_98826747	0	98826747	T	C
1	chr1_98826965	0	98826965	T	A
1	chr1_98827333	0	98827333	A	C
1	chr1_98833456	0	98833456	T	C
1	chr1_98838969	0	98838969	T	C
1	chr1_98839093	0	98839093	T	G
1	chr1_98839679	0	98839679	A	G
1	chr1_98843219	0	98843219	G	A
1	chr1_98843526	0	98843526	A	G
1	chr1_98844974	0	98844974	T	C
1	chr1_98849173	0	98849173	A	T
1	chr1_98850367	0	98850367	G	C
1	chr1_98860491	0	98860491	G	C
1	chr1_98860519	0	98860519	A	G
1	chr1_98865067	0	98865067	A	G
1	chr1_98865306	0	98865306	T	A
1	chr1_98876754	0	98876754	G	A
1	chr1_98883535	0	98883535	T	C
1	chr1_98884242	0	98884242	G	C
1	chr1_98890605	0	98890605	A	C
1	chr1_98903704	0	98903704	G	A
1	chr1_98908404	0	98908404	G	C
1	chr1_98914864	0	98914864	A	C
1	chr1_98917215	0	98917215	C	T
1	chr1_98918407	0	98918407	G	T
1	chr1_98934129	0	98934129	A	G
1	chr1_98934537	0	98934537	T	C
1	chr1_98941141	0	98941141	C	T
1	chr1_98942020	0	98942020	G	A
1	chr1_98946178	0	98946178	C	T
1	chr1_98951432	0	98951432	C	A
1	chr1_98952675	0	98952675	A	G
1	chr1_98953638	0	98953638	A	G
1	chr1_98954871	0	98954871	A	G
1	chr1_98964095	0	98964095	A	C
1	chr1_98967546	0	98967546	C	G
1	chr1_98967771	0	98967771	C	A
1	chr1_98968541	0	98968541	T	A
1	chr1_98974919	0	98974919	T	C
1	chr1_98978657	0	98978657	C	T
1	chr1_98978780	0	98978780	T	G
1	chr1_98985388	0	98985388	T	G
1	chr1_98986201	0	98986201	C	T
1	chr1_98987391	0	98987391	G	C
1	chr1_98990708	0	98990708	C	T
1	chr1_98997646	0	98997646	A	G
1	chr1_99008088	0	99008088	T	C
1	chr1_99011796	0	99011796	A	G
1	chr1_99013334	0	99013334	T	C
1	chr1_99022519	0	99022519	G	A
1	chr1_99049363	0	99049363	A	G
1	chr1_99051480	0	99051480	A	G
1	chr1_99062698	0	99062698	A	G
1	chr1_99065630	0	99065630	C	T
1	chr1_99084175	0	99084175	T	C
1	chr1_99087265	0	99087265	T	C
1	chr1_99094264	0	99094264	G	A
1	chr1_99096973	0	99096973	T	C
1	chr1_99103099	0	99103099	T	C
1	chr1_99108203	0	99108203	A	G
1	chr1_99108415	0	99108415	G	A
1	chr1_99115989	0	99115989	T	A
1	chr1_99125121	0	99125121	T	C
1	chr1_99131441	0	99131441	T	G
1	chr1_99139852	0	99139852	G	A
1	chr1_99142120	0	99142120	T	C
1	chr1_99147475	0	99147475	T	G
1	chr1_99152225	0	99152225	C	G
1	chr1_99152537	0	99152537	T	C
1	chr1_99153727	0	99153727	G	T
1	chr1_99159999	0	99159999	G	T
1	chr1_99160277	0	99160277	A	G
1	chr1_99173556	0	99173556	C	G
1	chr1_99174370	0	99174370	C	A
1	chr1_99177216	0	99177216	A	G
1	chr1_99182014	0	99182014	T	G
1	chr1_99183792	0	99183792	T	C
1	chr1_99185306	0	99185306	G	T
1	chr1_99186386	0	99186386	A	G
1	chr1_99189950	0	99189950	A	G
1	chr1_99196118	0	99196118	T	C
1	chr1_99196820	0	99196820	T	C
1	chr1_99199047	0	99199047	A	G
1	chr1_99202264	0	99202264	C	T
1	chr1_99207226	0	99207226	T	C
1	chr1_99208625	0	99208625	G	A
1	chr1_99209671	0	99209671	A	G
1	chr1_99210238	0	99210238	A	T
1	chr1_99214938	0	99214938	T	C
1	chr1_99216241	0	99216241	A	C
1	chr1_99216449	0	99216449	C	G
1	chr1_99219911	0	99219911	A	G
1	chr1_99219984	0	99219984	T	G
1	chr1_99220324	0	99220324	C	G
1	chr1_99220546	0	99220546	G	A
1	chr1_99228341	0	99228341	A	G
1	chr1_99229941	0	99229941	G	A
1	chr1_99230854	0	99230854	C	T
1	chr1_99231756	0	99231756	C	A
1	chr1_99237838	0	99237838	C	T
1	chr1_99238468	0	99238468	A	C
1	chr1_99240287	0	99240287	G	C
1	chr1_99247044	0	99247044	G	T
1	chr1_99250575	0	99250575	A	G
1	chr1_99250876	0	99250876	A	C
1	chr1_99260602	0	99260602	C	T
1	chr1_99263938	0	99263938	T	C
1	chr1_99265522	0	99265522	T	C
1	chr1_99267458	0	99267458	A	G
1	chr1_99267834	0	99267834	G	A
1	chr1_99269998	0	99269998	G	A
1	chr1_99273587	0	99273587	G	A
1	chr1_99279663	0	99279663	C	T
1	chr1_99280142	0	99280142	C	T
1	chr1_99280446	0	99280446	A	G
1	chr1_99281472	0	99281472	C	T
1	chr1_99289964	0	99289964	G	A
1	chr1_99291489	0	99291489	T	G
1	chr1_99292037	0	99292037	C	G
1	chr1_99298161	0	99298161	C	T
1	chr1_99299808	0	99299808	G	A
1	chr1_99300252	0	99300252	G	C
1	chr1_99306769	0	99306769	T	C
1	chr1_99306998	0	99306998	A	C
1	chr1_99309820	0	99309820	A	G
1	chr1_99311303	0	99311303	A	G
1	chr1_99313644	0	99313644	A	G
1	chr1_99313656	0	99313656	C	T
1	chr1_99324477	0	99324477	C	T
1	chr1_99325962	0	99325962	A	G
1	chr1_99329318	0	99329318	C	G
1	chr1_99330661	0	99330661	T	C
1	chr1_99331733	0	99331733	G	T
1	chr1_99332184	0	99332184	C	T
1	chr1_99332948	0	99332948	G	A
1	chr1_99333290	0	99333290	C	T
1	chr1_99335436	0	99335436	A	G
1	chr1_99337704	0	99337704	A	G
1	chr1_99342320	0	99342320	C	T
1	chr1_99353451	0	99353451	C	T
1	chr1_99353735	0	99353735	G	A
1	chr1_99359548	0	99359548	C	T
1	chr1_99360295	0	99360295	G	A
1	chr1_99361475	0	99361475	C	T
1	chr1_99362800	0	99362800	A	C
1	chr1_99364087	0	99364087	G	A
1	chr1_99364925	0	99364925	C	G
1	chr1_99367086	0	99367086	T	C
1	chr1_99369005	0	99369005	G	A
1	chr1_99371000	0	99371000	G	C
1	chr1_99372390	0	99372390	T	A
1	chr1_99373908	0	99373908	T	C
1	chr1_99387390	0	99387390	T	C
1	chr1_99389875	0	99389875	G	A
1	chr1_99391449	0	99391449	G	A
1	chr1_99398265	0	99398265	T	C
1	chr1_99402563	0	99402563	G	C
1	chr1_99408221	0	99408221	C	T
1	chr1_99409816	0	99409816	T	C
1	chr1_99413325	0	99413325	G	T
1	chr1_99418462	0	99418462	G	A
1	chr1_99418740	0	99418740	T	C
1	chr1_99420745	0	99420745	G	T
1	chr1_99420871	0	99420871	A	C
1	chr1_99421289	0	99421289	T	C
1	chr1_99422000	0	99422000	C	T
1	chr1_99424447	0	99424447	G	A
1	chr1_99425079	0	99425079	T	C
1	chr1_99431179	0	99431179	T	C
1	chr1_99431979	0	99431979	G	A
1	chr1_99432343	0	99432343	T	C
1	chr1_99435613	0	99435613	G	A
1	chr1_99442992	0	99442992	T	C
1	chr1_99459015	0	99459015	C	G
1	chr1_99459544	0	99459544	G	C
1	chr1_99460412	0	99460412	C	A
1	chr1_99463599	0	99463599	T	C
1	chr1_99465954	0	99465954	A	C
1	chr1_99467068	0	99467068	A	C
1	chr1_99469063	0	99469063	T	C
1	chr1_99487705	0	99487705	C	T
1	chr1_99489652	0	99489652	T	C
1	chr1_99489939	0	99489939	C	T
1	chr1_99491929	0	99491929	T	G
1	chr1_99500126	0	99500126	C	T
1	chr1_99506785	0	99506785	T	C
1	chr1_99507309	0	99507309	A	G
1	chr1_99507642	0	99507642	T	C
1	chr1_99509665	0	99509665	C	G
1	chr1_99520399	0	99520399	C	A
1	chr1_99521513	0	99521513	A	G
1	chr1_99522758	0	99522758	T	G
1	chr1_99525063	0	99525063	C	T
1	chr1_99528823	0	99528823	T	A
1	chr1_99536513	0	99536513	T	C
1	chr1_99541215	0	99541215	A	G
1	chr1_99546830	0	99546830	G	A
1	chr1_99548043	0	99548043	T	C
1	chr1_99558759	0	99558759	C	A
1	chr1_99563165	0	99563165	C	T
1	chr1_99567103	0	99567103	A	G
1	chr1_99580701	0	99580701	G	A
1	chr1_99581293	0	99581293	T	C
1	chr1_99584092	0	99584092	A	C
1	chr1_99587931	0	99587931	A	C
1	chr1_99590730	0	99590730	G	A
1	chr1_99600797	0	99600797	A	C
1	chr1_99607520	0	99607520	T	C
1	chr1_99608288	0	99608288	A	G
1	chr1_99608681	0	99608681	T	C
1	chr1_99610961	0	99610961	A	T
1	chr1_99623973	0	99623973	G	A
1	chr1_99631310	0	99631310	A	G
1	chr1_99637271	0	99637271	G	C
1	chr1_99646813	0	99646813	T	G
1	chr1_99651110	0	99651110	C	T
1	chr1_99651202	0	99651202	C	T
1	chr1_99653713	0	99653713	C	T
1	chr1_99656859	0	99656859	A	G
1	chr1_99659417	0	99659417	T	C
1	chr1_99660353	0	99660353	T	A
1	chr1_99666593	0	99666593	G	T
1	chr1_99672266	0	99672266	A	G
1	chr1_99672329	0	99672329	T	C
1	chr1_99689430	0	99689430	T	G
1	chr1_99691166	0	99691166	C	T
1	chr1_99693249	0	99693249	T	C
1	chr1_99696585	0	99696585	G	A
1	chr1_99696875	0	99696875	G	A
1	chr1_99700083	0	99700083	A	G
1	chr1_99704473	0	99704473	C	A
1	chr1_99704976	0	99704976	T	G
1	chr1_99705541	0	99705541	G	A
1	chr1_99709612	0	99709612	T	C
1	chr1_99712888	0	99712888	C	G
1	chr1_99713807	0	99713807	C	G
1	chr1_99714481	0	99714481	T	A
1	chr1_99718761	0	99718761	G	C
1	chr1_99726564	0	99726564	C	G
1	chr1_99731621	0	99731621	T	C
1	chr1_99733278	0	99733278	T	C
1	chr1_99736397	0	99736397	A	G
1	chr1_99742964	0	99742964	G	A
1	chr1_99744529	0	99744529	T	C
1	chr1_99745239	0	99745239	T	A
1	chr1_99756959	0	99756959	C	A
1	chr1_99759067	0	99759067	A	G
1	chr1_99764721	0	99764721	T	C
1	chr1_99773335	0	99773335	C	G
1	chr1_99777936	0	99777936	G	A
1	chr1_99780934	0	99780934	A	G
1	chr1_99783509	0	99783509	T	C
1	chr1_99784860	0	99784860	C	A
1	chr1_99786030	0	99786030	G	T
1	chr1_99787676	0	99787676	G	T
1	chr1_99791914	0	99791914	T	G
1	chr1_99793312	0	99793312	A	G
1	chr1_99795296	0	99795296	C	T
1	chr1_99809639	0	99809639	A	G
1	chr1_99824190	0	99824190	G	A
1	chr1_99825522	0	99825522	G	T
1	chr1_99830549	0	99830549	T	G
1	chr1_99834519	0	99834519	A	G
1	chr1_99834701	0	99834701	T	C
1	chr1_99834951	0	99834951	T	G
1	chr1_99838854	0	99838854	A	T
1	chr1_99848630	0	99848630	C	T
1	chr1_99849677	0	99849677	A	C
1	chr1_99854116	0	99854116	C	G
1	chr1_99854941	0	99854941	C	T
1	chr1_99855090	0	99855090	C	A
1	chr1_99856003	0	99856003	T	C
1	chr1_99858382	0	99858382	G	A
1	chr1_99871958	0	99871958	C	G
1	chr1_99872514	0	99872514	C	T
1	chr1_99875335	0	99875335	C	G
1	chr1_99878409	0	99878409	C	T
1	chr1_99881462	0	99881462	T	C
1	chr1_99892544	0	99892544	G	A
1	chr1_99893118	0	99893118	A	G
1	chr1_99893215	0	99893215	A	T
1	chr1_99897925	0	99897925	C	T
1	chr1_99899448	0	99899448	A	G
1	chr1_99908891	0	99908891	C	T
1	chr1_99918731	0	99918731	T	C
1	chr1_99922464	0	99922464	A	G
1	chr1_99929128	0	99929128	G	A
1	chr1_99933494	0	99933494	C	T
1	chr1_99935863	0	99935863	T	G
1	chr1_99936194	0	99936194	G	A
1	chr1_99936722	0	99936722	C	T
1	chr1_99939927	0	99939927	T	C
1	chr1_99940083	0	99940083	T	C
1	chr1_99940194	0	99940194	G	C
1	chr1_99941813	0	99941813	C	T
1	chr1_99944402	0	99944402	C	T
1	chr1_99954365	0	99954365	C	T
1	chr1_99960465	0	99960465	A	G
1	chr1_99962985	0	99962985	G	C
1	chr1_99963203	0	99963203	G	A
1	chr1_99964392	0	99964392	A	G
1	chr1_99966805	0	99966805	T	G
1	chr1_99967646	0	99967646	C	T
1	chr1_99971893	0	99971893	C	T
1	chr1_99975846	0	99975846	A	G
1	chr1_99979697	0	99979697	T	C
1	chr1_99981673	0	99981673	A	G
1	chr1_99997464	0	99997464	C	A
1	chr1_100003774	0	100003774	T	G
1	chr1_100006065	0	100006065	A	C
1	chr1_100007601	0	100007601	T	C
1	chr1_100020633	0	100020633	C	T
1	chr1_100028288	0	100028288	C	A
1	chr1_100034701	0	100034701	C	A
1	chr1_100038668	0	100038668	A	G
1	chr1_100044497	0	100044497	T	A
1	chr1_100046361	0	100046361	A	C
1	chr1_100049368	0	100049368	A	T
1	chr1_100056257	0	100056257	A	G
1	chr1_100058274	0	100058274	C	T
1	chr1_100065865	0	100065865	C	T
1	chr1_100066893	0	100066893	G	C
1	chr1_100081563	0	100081563	T	C
1	chr1_100089336	0	100089336	T	C
1	chr1_100089952	0	100089952	T	C
1	chr1_100090377	0	100090377	T	G
1	chr1_100092030	0	100092030	C	T
1	chr1_100095432	0	100095432	A	G
1	chr1_100096457	0	100096457	T	G
1	chr1_100098371	0	100098371	A	G
1	chr1_100107680	0	100107680	G	A
1	chr1_100108453	0	100108453	T	C
1	chr1_100109078	0	100109078	C	T
1	chr1_100109391	0	100109391	A	G
1	chr1_100110821	0	100110821	G	C
1	chr1_100114127	0	100114127	C	A
1	chr1_100115614	0	100115614	G	A
1	chr1_100122047	0	100122047	C	T
1	chr1_100124720	0	100124720	C	G
1	chr1_100126798	0	100126798	T	C
1	chr1_100127684	0	100127684	A	T
1	chr1_100130454	0	100130454	T	C
1	chr1_100137951	0	100137951	T	C
1	chr1_100139617	0	100139617	A	G
1	chr1_100150205	0	100150205	T	C
1	chr1_100150299	0	100150299	T	C
1	chr1_100151706	0	100151706	A	G
1	chr1_100166238	0	100166238	T	A
1	chr1_100167279	0	100167279	G	A
1	chr1_100172778	0	100172778	G	T
1	chr1_100172947	0	100172947	G	A
1	chr1_100174369	0	100174369	T	C
1	chr1_100175680	0	100175680	C	T
1	chr1_100178188	0	100178188	C	T
1	chr1_100178276	0	100178276	A	C
1	chr1_100193890	0	100193890	T	G
1	chr1_100199037	0	100199037	T	C
1	chr1_100199916	0	100199916	T	C
1	chr1_100200279	0	100200279	C	T
1	chr1_100202655	0	100202655	A	G
1	chr1_100204123	0	100204123	T	C
1	chr1_100205836	0	100205836	A	G
1	chr1_100213539	0	100213539	T	C
1	chr1_100216339	0	100216339	C	T
1	chr1_100221373	0	100221373	G	A
1	chr1_100222522	0	100222522	T	G
1	chr1_100226293	0	100226293	G	A
1	chr1_100227334	0	100227334	G	A
1	chr1_100227966	0	100227966	C	T
1	chr1_100228045	0	100228045	A	G
1	chr1_100230178	0	100230178	T	C
1	chr1_100233338	0	100233338	G	A
1	chr1_100233802	0	100233802	T	C
1	chr1_100239208	0	100239208	T	C
1	chr1_100240857	0	100240857	G	A
1	chr1_100242446	0	100242446	T	C
1	chr1_100253068	0	100253068	G	A
1	chr1_100253941	0	100253941	C	T
1	chr1_100263563	0	100263563	T	C
1	chr1_100269027	0	100269027	A	G
1	chr1_100278534	0	100278534	C	T
1	chr1_100282090	0	100282090	C	A
1	chr1_100283560	0	100283560	G	T
1	chr1_100290302	0	100290302	T	G
1	chr1_100291494	0	100291494	T	C
1	chr1_100304519	0	100304519	A	G
1	chr1_100309491	0	100309491	A	G
1	chr1_100309673	0	100309673	C	A
1	chr1_100320321	0	100320321	C	T
1	chr1_100323440	0	100323440	T	A
1	chr1_100332174	0	100332174	T	C
1	chr1_100340799	0	100340799	G	T
1	chr1_100343260	0	100343260	A	T
1	chr1_100346664	0	100346664	G	A
1	chr1_100351618	0	100351618	T	C
1	chr1_100355812	0	100355812	G	A
1	chr1_100360304	0	100360304	G	A
1	chr1_100367056	0	100367056	T	C
1	chr1_100371270	0	100371270	C	T
1	chr1_100371418	0	100371418	A	T
1	chr1_100372914	0	100372914	G	A
1	chr1_100379114	0	100379114	C	A
1	chr1_100387663	0	100387663	A	G
1	chr1_100388728	0	100388728	G	A
1	chr1_100404073	0	100404073	T	C
1	chr1_100410995	0	100410995	A	G
1	chr1_100415147	0	100415147	T	C
1	chr1_100423690	0	100423690	C	A
1	chr1_100424479	0	100424479	C	A
1	chr1_100431097	0	100431097	T	C
1	chr1_100432698	0	100432698	T	C
1	chr1_100435858	0	100435858	C	T
1	chr1_100443266	0	100443266	C	T
1	chr1_100446309	0	100446309	A	C
1	chr1_100446647	0	100446647	T	C
1	chr1_100447246	0	100447246	G	A
1	chr1_100447580	0	100447580	G	A
1	chr1_100448249	0	100448249	A	G
1	chr1_100459026	0	100459026	A	G
1	chr1_100464181	0	100464181	G	A
1	chr1_100464598	0	100464598	C	A
1	chr1_100475634	0	100475634	T	C
1	chr1_100483193	0	100483193	T	G
1	chr1_100495945	0	100495945	G	A
1	chr1_100504254	0	100504254	A	G
1	chr1_100519880	0	100519880	A	G
1	chr1_100529494	0	100529494	G	A
1	chr1_100530260	0	100530260	A	G
1	chr1_100530545	0	100530545	A	G
1	chr1_100532724	0	100532724	G	C
1	chr1_100534644	0	100534644	A	G
1	chr1_100535586	0	100535586	G	A
1	chr1_100539171	0	100539171	G	A
1	chr1_100545876	0	100545876	A	T
1	chr1_100546110	0	100546110	T	C
1	chr1_100549055	0	100549055	A	G
1	chr1_100555942	0	100555942	C	T
1	chr1_100561827	0	100561827	C	T
1	chr1_100562747	0	100562747	C	T
1	chr1_100563442	0	100563442	C	T
1	chr1_100567435	0	100567435	T	C
1	chr1_100574892	0	100574892	G	A
1	chr1_100579588	0	100579588	T	C
1	chr1_100585791	0	100585791	A	G
1	chr1_100591281	0	100591281	G	T
1	chr1_100598949	0	100598949	T	G
1	chr1_100599868	0	100599868	A	G
1	chr1_100603213	0	100603213	C	T
1	chr1_100607404	0	100607404	T	C
1	chr1_100607673	0	100607673	C	A
1	chr1_100611340	0	100611340	G	A
1	chr1_100617238	0	100617238	A	G
1	chr1_100626366	0	100626366	T	C
1	chr1_100631733	0	100631733	A	G
1	chr1_100634776	0	100634776	C	G
1	chr1_100641957	0	100641957	T	C
1	chr1_100648000	0	100648000	T	C
1	chr1_100649105	0	100649105	A	G
1	chr1_100649302	0	100649302	T	C
1	chr1_100650732	0	100650732	T	C
1	chr1_100651445	0	100651445	T	C
1	chr1_100652329	0	100652329	G	C
1	chr1_100666121	0	100666121	A	G
1	chr1_100669590	0	100669590	T	C
1	chr1_100670547	0	100670547	C	T
1	chr1_100675327	0	100675327	G	T
1	chr1_100680410	0	100680410	A	G
1	chr1_100680533	0	100680533	G	T
1	chr1_100682174	0	100682174	T	C
1	chr1_100687465	0	100687465	A	G
1	chr1_100700858	0	100700858	T	G
1	chr1_100703855	0	100703855	A	C
1	chr1_100708393	0	100708393	A	G
1	chr1_100712509	0	100712509	G	A
1	chr1_100713156	0	100713156	G	C
1	chr1_100728134	0	100728134	A	C
1	chr1_100732847	0	100732847	T	C
1	chr1_100733582	0	100733582	A	G
1	chr1_100736370	0	100736370	A	G
1	chr1_100747555	0	100747555	C	T
1	chr1_100755932	0	100755932	T	C
1	chr1_100758468	0	100758468	C	G
1	chr1_100763680	0	100763680	C	T
1	chr1_100775763	0	100775763	T	C
1	chr1_100780448	0	100780448	A	G
1	chr1_100794942	0	100794942	T	C
1	chr1_100799637	0	100799637	A	G
1	chr1_100801661	0	100801661	G	C
1	chr1_100811219	0	100811219	A	C
1	chr1_100815978	0	100815978	C	T
1	chr1_100816764	0	100816764	T	C
1	chr1_100817385	0	100817385	G	C
1	chr1_100821607	0	100821607	A	G
1	chr1_100821754	0	100821754	A	C
1	chr1_100825304	0	100825304	A	G
1	chr1_100829936	0	100829936	T	C
1	chr1_100832175	0	100832175	T	C
1	chr1_100832539	0	100832539	T	C
1	chr1_100840790	0	100840790	G	A
1	chr1_100851499	0	100851499	C	G
1	chr1_100856944	0	100856944	C	A
1	chr1_100858524	0	100858524	C	T
1	chr1_100858567	0	100858567	T	C
1	chr1_100873847	0	100873847	G	A
1	chr1_100877613	0	100877613	G	C
1	chr1_100888068	0	100888068	A	T
1	chr1_100891617	0	100891617	G	A
1	chr1_100894042	0	100894042	T	G
1	chr1_100896224	0	100896224	C	G
1	chr1_100896466	0	100896466	A	G
1	chr1_100897142	0	100897142	G	A
1	chr1_100913176	0	100913176	T	A
1	chr1_100915478	0	100915478	T	G
1	chr1_100930598	0	100930598	T	G
1	chr1_100932371	0	100932371	A	G
1	chr1_100933157	0	100933157	T	G
1	chr1_100933251	0	100933251	T	C
1	chr1_100933561	0	100933561	A	G
1	chr1_100947330	0	100947330	T	G
1	chr1_100952553	0	100952553	A	G
1	chr1_100953256	0	100953256	A	G
1	chr1_100954753	0	100954753	C	A
1	chr1_100961586	0	100961586	A	G
1	chr1_100962167	0	100962167	T	C
1	chr1_100963701	0	100963701	T	C
1	chr1_100965092	0	100965092	G	C
1	chr1_100966034	0	100966034	C	T
1	chr1_100967144	0	100967144	C	A
1	chr1_100970754	0	100970754	G	A
1	chr1_100970771	0	100970771	T	A
1	chr1_100972885	0	100972885	T	C
1	chr1_100973430	0	100973430	T	C
1	chr1_101000647	0	101000647	A	C
1	chr1_101007323	0	101007323	G	A
1	chr1_101010732	0	101010732	T	C
1	chr1_101013898	0	101013898	C	G
1	chr1_101024975	0	101024975	T	C
1	chr1_101032046	0	101032046	G	A
1	chr1_101048116	0	101048116	A	C
1	chr1_101048981	0	101048981	C	A
1	chr1_101066832	0	101066832	A	T
1	chr1_101072475	0	101072475	C	T
1	chr1_101073502	0	101073502	T	C
1	chr1_101076539	0	101076539	T	C
1	chr1_101077924	0	101077924	G	A
1	chr1_101079398	0	101079398	G	C
1	chr1_101082098	0	101082098	A	T
1	chr1_101086437	0	101086437	C	T
1	chr1_101087445	0	101087445	C	A
1	chr1_101094546	0	101094546	T	C
1	chr1_101098065	0	101098065	T	C
1	chr1_101113808	0	101113808	C	T
1	chr1_101114133	0	101114133	G	T
1	chr1_101114973	0	101114973	G	A
1	chr1_101118725	0	101118725	G	A
1	chr1_101122815	0	101122815	G	A
1	chr1_101132355	0	101132355	C	T
1	chr1_101134693	0	101134693	C	T
1	chr1_101148134	0	101148134	A	G
1	chr1_101152247	0	101152247	T	C
1	chr1_101157704	0	101157704	T	G
1	chr1_101158519	0	101158519	C	T
1	chr1_101161428	0	101161428	G	C
1	chr1_101166786	0	101166786	A	G
1	chr1_101169080	0	101169080	A	G
1	chr1_101171311	0	101171311	A	G
1	chr1_101171525	0	101171525	G	T
1	chr1_101179474	0	101179474	G	A
1	chr1_101180185	0	101180185	G	C
1	chr1_101180743	0	101180743	A	G
1	chr1_101189162	0	101189162	T	C
1	chr1_101190134	0	101190134	T	A
1	chr1_101195428	0	101195428	C	T
1	chr1_101198253	0	101198253	A	G
1	chr1_101199573	0	101199573	A	G
1	chr1_101208952	0	101208952	A	G
1	chr1_101214622	0	101214622	C	T
1	chr1_101217070	0	101217070	G	A
1	chr1_101217428	0	101217428	T	C
1	chr1_101219060	0	101219060	C	T
1	chr1_101221366	0	101221366	A	G
1	chr1_101222043	0	101222043	G	A
1	chr1_101222337	0	101222337	T	C
1	chr1_101227269	0	101227269	G	A
1	chr1_101228517	0	101228517	T	C
1	chr1_101231167	0	101231167	T	A
1	chr1_101234105	0	101234105	C	T
1	chr1_101237571	0	101237571	C	T
1	chr1_101239412	0	101239412	A	G
1	chr1_101247614	0	101247614	G	A
1	chr1_101252048	0	101252048	T	C
1	chr1_101252738	0	101252738	C	G
1	chr1_101253945	0	101253945	T	C
1	chr1_101264214	0	101264214	G	A
1	chr1_101265065	0	101265065	G	A
1	chr1_101267928	0	101267928	C	T
1	chr1_101269773	0	101269773	C	G
1	chr1_101274789	0	101274789	G	A
1	chr1_101287203	0	101287203	A	G
1	chr1_101295572	0	101295572	A	G
1	chr1_101298358	0	101298358	C	T
1	chr1_101305841	0	101305841	C	T
1	chr1_101313308	0	101313308	C	A
1	chr1_101320835	0	101320835	T	G
1	chr1_101330691	0	101330691	C	G
1	chr1_101331814	0	101331814	T	C
1	chr1_101339545	0	101339545	T	C
1	chr1_101347693	0	101347693	C	G
1	chr1_101351532	0	101351532	G	A
1	chr1_101357906	0	101357906	A	G
1	chr1_101367951	0	101367951	C	G
1	chr1_101377166	0	101377166	G	A
1	chr1_101390854	0	101390854	A	G
1	chr1_101393721	0	101393721	G	C
1	chr1_101401076	0	101401076	G	A
1	chr1_101403794	0	101403794	C	T
1	chr1_101408989	0	101408989	G	C
1	chr1_101420511	0	101420511	A	G
1	chr1_101420793	0	101420793	C	T
1	chr1_101424901	0	101424901	T	C
1	chr1_101425360	0	101425360	A	G
1	chr1_101430200	0	101430200	C	T
1	chr1_101444670	0	101444670	C	T
1	chr1_101446298	0	101446298	T	C
1	chr1_101450573	0	101450573	A	G
1	chr1_101454606	0	101454606	A	T
1	chr1_101471744	0	101471744	T	C
1	chr1_101476282	0	101476282	G	A
1	chr1_101480839	0	101480839	A	T
1	chr1_101481439	0	101481439	G	T
1	chr1_101507569	0	101507569	T	C
1	chr1_101508989	0	101508989	A	G
1	chr1_101517058	0	101517058	C	G
1	chr1_101519106	0	101519106	T	G
1	chr1_101519125	0	101519125	C	T
1	chr1_101527714	0	101527714	G	A
1	chr1_101532971	0	101532971	C	G
1	chr1_101534712	0	101534712	G	C
1	chr1_101541645	0	101541645	T	G
1	chr1_101547200	0	101547200	G	T
1	chr1_101548098	0	101548098	C	T
1	chr1_101556677	0	101556677	T	C
1	chr1_101567590	0	101567590	G	A
1	chr1_101581785	0	101581785	T	C
1	chr1_101585453	0	101585453	C	T
1	chr1_101594871	0	101594871	A	G
1	chr1_101606804	0	101606804	C	T
1	chr1_101608514	0	101608514	A	G
1	chr1_101628737	0	101628737	T	C
1	chr1_101629966	0	101629966	T	C
1	chr1_101637959	0	101637959	T	C
1	chr1_101659022	0	101659022	C	T
1	chr1_101660537	0	101660537	A	T
1	chr1_101663477	0	101663477	C	T
1	chr1_101665629	0	101665629	G	A
1	chr1_101669985	0	101669985	A	G
1	chr1_101670644	0	101670644	C	T
1	chr1_101685620	0	101685620	C	T
1	chr1_101686544	0	101686544	G	A
1	chr1_101698004	0	101698004	A	T
1	chr1_101701191	0	101701191	T	C
1	chr1_101705472	0	101705472	T	G
1	chr1_101712451	0	101712451	T	G
1	chr1_101713874	0	101713874	A	G
1	chr1_101732561	0	101732561	C	T
1	chr1_101735019	0	101735019	C	T
1	chr1_101740513	0	101740513	C	A
1	chr1_101747012	0	101747012	A	G
1	chr1_101757576	0	101757576	G	A
1	chr1_101759767	0	101759767	A	G
1	chr1_101760227	0	101760227	C	A
1	chr1_101763593	0	101763593	C	T
1	chr1_101764482	0	101764482	T	C
1	chr1_101764974	0	101764974	T	C
1	chr1_101767682	0	101767682	A	G
1	chr1_101768175	0	101768175	C	G
1	chr1_101774055	0	101774055	G	A
1	chr1_101778291	0	101778291	A	G
1	chr1_101780072	0	101780072	T	C
1	chr1_101783676	0	101783676	G	T
1	chr1_101786775	0	101786775	C	G
1	chr1_101789555	0	101789555	A	T
1	chr1_101791232	0	101791232	C	A
1	chr1_101792218	0	101792218	T	C
1	chr1_101801591	0	101801591	C	T
1	chr1_101803516	0	101803516	G	C
1	chr1_101807893	0	101807893	C	T
1	chr1_101809325	0	101809325	G	A
1	chr1_101810244	0	101810244	C	A
1	chr1_101818202	0	101818202	A	C
1	chr1_101820622	0	101820622	C	T
1	chr1_101821240	0	101821240	G	A
1	chr1_101822523	0	101822523	G	A
1	chr1_101823735	0	101823735	G	C
1	chr1_101832662	0	101832662	A	C
1	chr1_101835566	0	101835566	A	T
1	chr1_101845616	0	101845616	T	G
1	chr1_101849590	0	101849590	G	A
1	chr1_101858093	0	101858093	G	A
1	chr1_101860041	0	101860041	A	G
1	chr1_101860818	0	101860818	G	C
1	chr1_101862603	0	101862603	T	A
1	chr1_101871579	0	101871579	A	G
1	chr1_101873802	0	101873802	G	A
1	chr1_101875083	0	101875083	C	T
1	chr1_101877887	0	101877887	G	A
1	chr1_101882789	0	101882789	T	C
1	chr1_101884718	0	101884718	C	T
1	chr1_101885701	0	101885701	T	C
1	chr1_101887877	0	101887877	G	A
1	chr1_101895203	0	101895203	A	G
1	chr1_101895447	0	101895447	A	G
1	chr1_101912900	0	101912900	A	C
1	chr1_101913086	0	101913086	G	T
1	chr1_101920705	0	101920705	A	G
1	chr1_101929404	0	101929404	C	G
1	chr1_101932291	0	101932291	T	C
1	chr1_101937951	0	101937951	C	T
1	chr1_101957286	0	101957286	C	G
1	chr1_101963243	0	101963243	C	T
1	chr1_101970601	0	101970601	C	T
1	chr1_101976564	0	101976564	A	G
1	chr1_101976576	0	101976576	A	G
1	chr1_101976983	0	101976983	A	G
1	chr1_101982123	0	101982123	C	T
1	chr1_101982600	0	101982600	G	T
1	chr1_101986534	0	101986534	G	A
1	chr1_101986856	0	101986856	A	G
1	chr1_101990901	0	101990901	A	C
1	chr1_101991366	0	101991366	A	G
1	chr1_101994078	0	101994078	C	T
1	chr1_101995655	0	101995655	G	T
1	chr1_102005456	0	102005456	C	G
1	chr1_102007146	0	102007146	A	G
1	chr1_102008878	0	102008878	C	G
1	chr1_102029745	0	102029745	A	G
1	chr1_102031266	0	102031266	C	T
1	chr1_102031654	0	102031654	G	A
1	chr1_102040527	0	102040527	T	C
1	chr1_102047159	0	102047159	C	T
1	chr1_102047405	0	102047405	T	C
1	chr1_102050370	0	102050370	T	A
1	chr1_102052099	0	102052099	G	A
1	chr1_102052426	0	102052426	C	T
1	chr1_102054290	0	102054290	A	G
1	chr1_102055071	0	102055071	G	A
1	chr1_102062156	0	102062156	A	G
1	chr1_102089128	0	102089128	G	T
1	chr1_102099722	0	102099722	A	G
1	chr1_102120824	0	102120824	G	A
1	chr1_102122873	0	102122873	G	T
1	chr1_102126755	0	102126755	T	C
1	chr1_102132873	0	102132873	A	G
1	chr1_102135063	0	102135063	G	C
1	chr1_102139759	0	102139759	C	T
1	chr1_102139836	0	102139836	C	G
1	chr1_102143202	0	102143202	T	G
1	chr1_102147356	0	102147356	T	A
1	chr1_102147393	0	102147393	A	G
1	chr1_102154312	0	102154312	T	C
1	chr1_102161048	0	102161048	G	A
1	chr1_102164027	0	102164027	C	T
1	chr1_102183126	0	102183126	G	A
1	chr1_102185259	0	102185259	G	A
1	chr1_102186450	0	102186450	C	T
1	chr1_102187517	0	102187517	C	T
1	chr1_102190999	0	102190999	T	C
1	chr1_102191403	0	102191403	A	G
1	chr1_102193072	0	102193072	T	C
1	chr1_102194910	0	102194910	C	T
1	chr1_102195560	0	102195560	T	A
1	chr1_102197964	0	102197964	C	G
1	chr1_102209852	0	102209852	T	G
1	chr1_102214771	0	102214771	T	C
1	chr1_102219532	0	102219532	C	T
1	chr1_102226455	0	102226455	C	G
1	chr1_102230073	0	102230073	T	C
1	chr1_102230824	0	102230824	T	C
1	chr1_102233418	0	102233418	C	T
1	chr1_102236628	0	102236628	C	T
1	chr1_102242242	0	102242242	A	G
1	chr1_102244103	0	102244103	G	T
1	chr1_102258355	0	102258355	C	G
1	chr1_102263010	0	102263010	T	G
1	chr1_102263138	0	102263138	C	A
1	chr1_102263824	0	102263824	T	C
1	chr1_102267259	0	102267259	G	A
1	chr1_102270351	0	102270351	G	A
1	chr1_102275114	0	102275114	T	C
1	chr1_102275262	0	102275262	A	C
1	chr1_102276385	0	102276385	C	G
1	chr1_102276945	0	102276945	A	G
1	chr1_102285125	0	102285125	G	T
1	chr1_102287580	0	102287580	C	G
1	chr1_102288920	0	102288920	C	T
1	chr1_102294378	0	102294378	C	T
1	chr1_102301223	0	102301223	A	G
1	chr1_102309640	0	102309640	T	C
1	chr1_102309926	0	102309926	A	G
1	chr1_102312885	0	102312885	C	T
1	chr1_102315945	0	102315945	G	T
1	chr1_102316512	0	102316512	T	C
1	chr1_102318401	0	102318401	T	G
1	chr1_102319938	0	102319938	G	A
1	chr1_102324325	0	102324325	A	G
1	chr1_102326346	0	102326346	A	G
1	chr1_102338759	0	102338759	T	C
1	chr1_102340012	0	102340012	C	T
1	chr1_102350996	0	102350996	T	G
1	chr1_102352760	0	102352760	C	T
1	chr1_102365533	0	102365533	G	A
1	chr1_102368504	0	102368504	G	C
1	chr1_102373721	0	102373721	C	T
1	chr1_102380678	0	102380678	A	G
1	chr1_102383298	0	102383298	C	T
1	chr1_102400318	0	102400318	T	C
1	chr1_102400392	0	102400392	A	C
1	chr1_102401992	0	102401992	T	A
1	chr1_102406401	0	102406401	A	G
1	chr1_102412778	0	102412778	C	T
1	chr1_102420038	0	102420038	G	C
1	chr1_102435575	0	102435575	G	A
1	chr1_102440410	0	102440410	T	C
1	chr1_102447003	0	102447003	A	T
1	chr1_102447440	0	102447440	T	A
1	chr1_102448227	0	102448227	A	G
1	chr1_102449116	0	102449116	C	T
1	chr1_102454512	0	102454512	C	T
1	chr1_102456862	0	102456862	C	T
1	chr1_102459610	0	102459610	A	G
1	chr1_102471919	0	102471919	T	C
1	chr1_102478000	0	102478000	G	A
1	chr1_102490918	0	102490918	C	T
1	chr1_102491376	0	102491376	C	T
1	chr1_102492189	0	102492189	A	C
1	chr1_102493220	0	102493220	G	A
1	chr1_102493716	0	102493716	T	C
1	chr1_102495188	0	102495188	A	G
1	chr1_102498069	0	102498069	G	A
1	chr1_102499996	0	102499996	T	C
1	chr1_102504298	0	102504298	T	A
1	chr1_102506030	0	102506030	G	C
1	chr1_102506996	0	102506996	G	A
1	chr1_102509698	0	102509698	T	A
1	chr1_102512281	0	102512281	T	A
1	chr1_102512373	0	102512373	A	G
1	chr1_102513976	0	102513976	C	T
1	chr1_102516502	0	102516502	G	T
1	chr1_102524293	0	102524293	G	C
1	chr1_102528191	0	102528191	C	A
1	chr1_102528617	0	102528617	C	G
1	chr1_102539400	0	102539400	G	A
1	chr1_102552158	0	102552158	A	G
1	chr1_102553332	0	102553332	A	C
1	chr1_102555558	0	102555558	A	G
1	chr1_102560886	0	102560886	G	A
1	chr1_102561025	0	102561025	T	A
1	chr1_102568632	0	102568632	T	C
1	chr1_102569519	0	102569519	T	C
1	chr1_102573193	0	102573193	T	C
1	chr1_102579062	0	102579062	A	G
1	chr1_102583213	0	102583213	T	A
1	chr1_102593532	0	102593532	C	T
1	chr1_102597837	0	102597837	T	C
1	chr1_102601146	0	102601146	G	A
1	chr1_102621857	0	102621857	A	G
1	chr1_102622206	0	102622206	A	G
1	chr1_102622233	0	102622233	A	C
1	chr1_102636483	0	102636483	C	T
1	chr1_102640028	0	102640028	G	T
1	chr1_102657384	0	102657384	G	C
1	chr1_102659132	0	102659132	T	C
1	chr1_102659889	0	102659889	C	T
1	chr1_102660078	0	102660078	G	A
1	chr1_102666357	0	102666357	G	A
1	chr1_102678968	0	102678968	C	G
1	chr1_102684623	0	102684623	C	T
1	chr1_102688695	0	102688695	A	G
1	chr1_102690736	0	102690736	G	A
1	chr1_102696351	0	102696351	C	T
1	chr1_102696441	0	102696441	A	G
1	chr1_102700421	0	102700421	A	G
1	chr1_102704891	0	102704891	C	T
1	chr1_102706145	0	102706145	G	A
1	chr1_102707063	0	102707063	A	T
1	chr1_102716557	0	102716557	T	G
1	chr1_102720466	0	102720466	C	A
1	chr1_102720754	0	102720754	C	T
1	chr1_102723118	0	102723118	T	G
1	chr1_102723195	0	102723195	T	C
1	chr1_102725970	0	102725970	A	T
1	chr1_102727712	0	102727712	G	A
1	chr1_102730539	0	102730539	T	C
1	chr1_102732961	0	102732961	G	A
1	chr1_102733210	0	102733210	T	C
1	chr1_102733356	0	102733356	G	A
1	chr1_102734732	0	102734732	G	C
1	chr1_102736995	0	102736995	T	A
1	chr1_102746172	0	102746172	A	T
1	chr1_102757263	0	102757263	C	T
1	chr1_102764696	0	102764696	C	G
1	chr1_102765166	0	102765166	T	C
1	chr1_102765311	0	102765311	G	A
1	chr1_102765857	0	102765857	C	A
1	chr1_102767150	0	102767150	T	C
1	chr1_102768888	0	102768888	G	C
1	chr1_102773584	0	102773584	G	A
1	chr1_102778234	0	102778234	T	C
1	chr1_102778272	0	102778272	C	G
1	chr1_102786295	0	102786295	A	G
1	chr1_102798685	0	102798685	A	G
1	chr1_102799737	0	102799737	T	C
1	chr1_102800017	0	102800017	C	T
1	chr1_102813150	0	102813150	G	A
1	chr1_102813328	0	102813328	G	C
1	chr1_102815014	0	102815014	G	A
1	chr1_102821993	0	102821993	G	T
1	chr1_102828179	0	102828179	T	C
1	chr1_102835576	0	102835576	C	G
1	chr1_102835606	0	102835606	G	A
1	chr1_102846498	0	102846498	C	A
1	chr1_102849959	0	102849959	A	T
1	chr1_102849997	0	102849997	C	T
1	chr1_102851224	0	102851224	A	T
1	chr1_102851437	0	102851437	C	G
1	chr1_102853742	0	102853742	T	C
1	chr1_102865774	0	102865774	A	C
1	chr1_102866962	0	102866962	T	C
1	chr1_102867334	0	102867334	G	C
1	chr1_102867571	0	102867571	T	C
1	chr1_102879074	0	102879074	A	T
1	chr1_102896359	0	102896359	A	G
1	chr1_102911827	0	102911827	C	T
1	chr1_102913258	0	102913258	A	G
1	chr1_102924142	0	102924142	A	C
1	chr1_102927835	0	102927835	T	C
1	chr1_102929711	0	102929711	C	A
1	chr1_102937011	0	102937011	A	C
1	chr1_102939105	0	102939105	T	C
1	chr1_102939279	0	102939279	A	G
1	chr1_102944338	0	102944338	C	T
1	chr1_102945191	0	102945191	A	G
1	chr1_102949927	0	102949927	A	G
1	chr1_102958398	0	102958398	C	G
1	chr1_102973349	0	102973349	G	A
1	chr1_102974630	0	102974630	G	A
1	chr1_102974856	0	102974856	G	C
1	chr1_102975094	0	102975094	C	G
1	chr1_102976112	0	102976112	G	A
1	chr1_102977952	0	102977952	C	A
1	chr1_102980792	0	102980792	C	T
1	chr1_102983200	0	102983200	A	G
1	chr1_102990434	0	102990434	C	T
1	chr1_102991477	0	102991477	T	C
1	chr1_102992136	0	102992136	C	T
1	chr1_102997177	0	102997177	T	C
1	chr1_102998477	0	102998477	T	C
1	chr1_102999027	0	102999027	G	C
1	chr1_103001469	0	103001469	A	G
1	chr1_103004947	0	103004947	G	T
1	chr1_103018535	0	103018535	G	A
1	chr1_103020737	0	103020737	T	G
1	chr1_103029672	0	103029672	C	A
1	chr1_103035815	0	103035815	A	G
1	chr1_103040786	0	103040786	A	G
1	chr1_103051255	0	103051255	A	G
1	chr1_103052743	0	103052743	C	T
1	chr1_103057380	0	103057380	G	A
1	chr1_103061523	0	103061523	T	C
1	chr1_103064214	0	103064214	C	T
1	chr1_103066279	0	103066279	A	G
1	chr1_103068023	0	103068023	G	A
1	chr1_103068127	0	103068127	C	G
1	chr1_103068304	0	103068304	A	G
1	chr1_103075121	0	103075121	C	T
1	chr1_103077337	0	103077337	A	T
1	chr1_103077737	0	103077737	C	G
1	chr1_103077740	0	103077740	C	A
1	chr1_103077891	0	103077891	C	A
1	chr1_103079916	0	103079916	A	G
1	chr1_103086161	0	103086161	A	T
1	chr1_103086723	0	103086723	A	T
1	chr1_103089571	0	103089571	G	A
1	chr1_103096225	0	103096225	A	C
1	chr1_103097026	0	103097026	A	G
1	chr1_103097662	0	103097662	C	T
1	chr1_103098503	0	103098503	T	C
1	chr1_103101189	0	103101189	C	T
1	chr1_103104526	0	103104526	G	A
1	chr1_103105304	0	103105304	T	C
1	chr1_103106015	0	103106015	C	A
1	chr1_103133728	0	103133728	G	A
1	chr1_103135602	0	103135602	C	A
1	chr1_103139718	0	103139718	G	A
1	chr1_103148225	0	103148225	G	C
1	chr1_103158823	0	103158823	A	G
1	chr1_103174489	0	103174489	A	C
1	chr1_103175566	0	103175566	A	G
1	chr1_103186892	0	103186892	T	C
1	chr1_103193403	0	103193403	G	A
1	chr1_103194022	0	103194022	A	G
1	chr1_103194074	0	103194074	A	G
1	chr1_103200216	0	103200216	G	A
1	chr1_103204024	0	103204024	T	G
1	chr1_103212193	0	103212193	C	T
1	chr1_103218251	0	103218251	C	G
1	chr1_103220598	0	103220598	C	G
1	chr1_103221470	0	103221470	C	T
1	chr1_103221872	0	103221872	A	G
1	chr1_103221924	0	103221924	T	C
1	chr1_103222313	0	103222313	T	G
1	chr1_103224822	0	103224822	T	C
1	chr1_103225499	0	103225499	C	T
1	chr1_103230918	0	103230918	T	C
1	chr1_103241623	0	103241623	C	T
1	chr1_103249080	0	103249080	G	C
1	chr1_103251528	0	103251528	A	C
1	chr1_103263345	0	103263345	A	G
1	chr1_103265976	0	103265976	G	A
1	chr1_103269967	0	103269967	G	A
1	chr1_103274760	0	103274760	T	C
1	chr1_103282657	0	103282657	G	A
1	chr1_103295268	0	103295268	G	A
1	chr1_103298357	0	103298357	T	C
1	chr1_103308095	0	103308095	T	G
1	chr1_103315391	0	103315391	T	C
1	chr1_103315764	0	103315764	C	G
1	chr1_103320481	0	103320481	T	C
1	chr1_103327139	0	103327139	A	G
1	chr1_103348193	0	103348193	A	G
1	chr1_103349868	0	103349868	C	G
1	chr1_103354831	0	103354831	T	C
1	chr1_103367169	0	103367169	C	A
1	chr1_103369756	0	103369756	A	G
1	chr1_103371503	0	103371503	G	T
1	chr1_103372595	0	103372595	A	G
1	chr1_103377438	0	103377438	A	G
1	chr1_103383666	0	103383666	T	C
1	chr1_103397285	0	103397285	T	G
1	chr1_103399631	0	103399631	G	A
1	chr1_103399694	0	103399694	G	A
1	chr1_103408209	0	103408209	T	C
1	chr1_103410046	0	103410046	T	C
1	chr1_103410160	0	103410160	A	T
1	chr1_103412384	0	103412384	C	T
1	chr1_103414214	0	103414214	A	G
1	chr1_103414317	0	103414317	C	T
1	chr1_103422344	0	103422344	C	T
1	chr1_103423023	0	103423023	T	A
1	chr1_103425135	0	103425135	C	T
1	chr1_103426289	0	103426289	A	G
1	chr1_103429153	0	103429153	C	G
1	chr1_103429934	0	103429934	C	T
1	chr1_103432591	0	103432591	C	A
1	chr1_103448632	0	103448632	T	C
1	chr1_103451614	0	103451614	G	T
1	chr1_103453262	0	103453262	C	T
1	chr1_103472687	0	103472687	T	G
1	chr1_103474116	0	103474116	C	A
1	chr1_103474421	0	103474421	A	G
1	chr1_103480028	0	103480028	G	A
1	chr1_103480822	0	103480822	C	G
1	chr1_103483892	0	103483892	T	C
1	chr1_103485211	0	103485211	A	G
1	chr1_103494442	0	103494442	C	G
1	chr1_103499366	0	103499366	T	C
1	chr1_103501506	0	103501506	C	A
1	chr1_103502025	0	103502025	C	T
1	chr1_103503420	0	103503420	G	T
1	chr1_103503979	0	103503979	G	A
1	chr1_103514511	0	103514511	G	C
1	chr1_103517025	0	103517025	C	A
1	chr1_103518452	0	103518452	T	C
1	chr1_103518575	0	103518575	G	A
1	chr1_103540272	0	103540272	C	T
1	chr1_103551713	0	103551713	A	G
1	chr1_103552505	0	103552505	T	C
1	chr1_103552892	0	103552892	T	C
1	chr1_103557853	0	103557853	A	G
1	chr1_103558683	0	103558683	G	A
1	chr1_103560223	0	103560223	C	T
1	chr1_103565241	0	103565241	T	C
1	chr1_103572458	0	103572458	A	G
1	chr1_103573660	0	103573660	T	A
1	chr1_103575560	0	103575560	T	A
1	chr1_103580175	0	103580175	T	C
1	chr1_103581814	0	103581814	C	A
1	chr1_103582145	0	103582145	T	C
1	chr1_103584626	0	103584626	G	A
1	chr1_103590781	0	103590781	G	A
1	chr1_103592968	0	103592968	A	G
1	chr1_103602126	0	103602126	A	C
1	chr1_103606271	0	103606271	C	T
1	chr1_103610666	0	103610666	C	T
1	chr1_103613170	0	103613170	T	C
1	chr1_103622606	0	103622606	T	C
1	chr1_103630915	0	103630915	A	G
1	chr1_103631543	0	103631543	G	A
1	chr1_103633960	0	103633960	T	C
1	chr1_103645866	0	103645866	T	C
1	chr1_103646550	0	103646550	C	T
1	chr1_103650627	0	103650627	T	C
1	chr1_103653783	0	103653783	A	G
1	chr1_103655483	0	103655483	C	T
1	chr1_103656054	0	103656054	C	G
1	chr1_103656129	0	103656129	A	G
1	chr1_103668182	0	103668182	T	C
1	chr1_103670211	0	103670211	T	C
1	chr1_103670926	0	103670926	A	C
1	chr1_103671440	0	103671440	C	G
1	chr1_103673026	0	103673026	T	C
1	chr1_103675003	0	103675003	C	T
1	chr1_103680769	0	103680769	T	G
1	chr1_103682569	0	103682569	A	G
1	chr1_103682707	0	103682707	T	C
1	chr1_103683774	0	103683774	C	T
1	chr1_103684822	0	103684822	T	C
1	chr1_103689910	0	103689910	C	T
1	chr1_103694735	0	103694735	G	T
1	chr1_103695345	0	103695345	T	C
1	chr1_103697015	0	103697015	A	G
1	chr1_103698762	0	103698762	T	C
1	chr1_103702880	0	103702880	A	G
1	chr1_103709747	0	103709747	T	C
1	chr1_103710563	0	103710563	G	A
1	chr1_103712726	0	103712726	A	C
1	chr1_103713018	0	103713018	A	G
1	chr1_103718397	0	103718397	C	T
1	chr1_103725396	0	103725396	G	A
1	chr1_103735125	0	103735125	C	A
1	chr1_103743436	0	103743436	G	C
1	chr1_103748624	0	103748624	A	G
1	chr1_103753311	0	103753311	C	A
1	chr1_103758536	0	103758536	A	C
1	chr1_103759470	0	103759470	G	A
1	chr1_103778342	0	103778342	A	G
1	chr1_103779264	0	103779264	T	C
1	chr1_103791201	0	103791201	A	C
1	chr1_103793011	0	103793011	T	C
1	chr1_103793207	0	103793207	T	C
1	chr1_103793440	0	103793440	T	C
1	chr1_103799292	0	103799292	T	C
1	chr1_103803527	0	103803527	A	G
1	chr1_103805446	0	103805446	G	A
1	chr1_103806828	0	103806828	G	A
1	chr1_103811415	0	103811415	A	G
1	chr1_103811548	0	103811548	T	C
1	chr1_103817703	0	103817703	G	A
1	chr1_103822137	0	103822137	G	A
1	chr1_103832528	0	103832528	T	C
1	chr1_103834706	0	103834706	A	T
1	chr1_103835053	0	103835053	C	T
1	chr1_103835980	0	103835980	A	G
1	chr1_103839037	0	103839037	G	A
1	chr1_103842953	0	103842953	A	G
1	chr1_103849414	0	103849414	A	G
1	chr1_103852979	0	103852979	C	T
1	chr1_103858675	0	103858675	T	C
1	chr1_103858957	0	103858957	A	G
1	chr1_103864355	0	103864355	T	C
1	chr1_103867503	0	103867503	A	G
1	chr1_103869241	0	103869241	A	C
1	chr1_103874174	0	103874174	T	C
1	chr1_103877325	0	103877325	G	A
1	chr1_103881788	0	103881788	G	A
1	chr1_103881850	0	103881850	A	T
1	chr1_103883073	0	103883073	A	G
1	chr1_103883730	0	103883730	T	C
1	chr1_103886502	0	103886502	T	G
1	chr1_103886625	0	103886625	C	G
1	chr1_103887213	0	103887213	C	T
1	chr1_103888508	0	103888508	T	C
1	chr1_103888773	0	103888773	A	G
1	chr1_103890192	0	103890192	C	T
1	chr1_103892100	0	103892100	A	C
1	chr1_103892441	0	103892441	G	T
1	chr1_103892728	0	103892728	T	G
1	chr1_103896287	0	103896287	G	A
1	chr1_103898036	0	103898036	T	C
1	chr1_103907085	0	103907085	A	G
1	chr1_103912927	0	103912927	A	C
1	chr1_103914554	0	103914554	C	T
1	chr1_103923381	0	103923381	T	C
1	chr1_103926531	0	103926531	G	A
1	chr1_103928061	0	103928061	A	G
1	chr1_103931566	0	103931566	A	G
1	chr1_103934086	0	103934086	G	A
1	chr1_103935154	0	103935154	T	C
1	chr1_103935220	0	103935220	C	T
1	chr1_103939850	0	103939850	G	A
1	chr1_103943456	0	103943456	A	G
1	chr1_103946771	0	103946771	C	A
1	chr1_103947144	0	103947144	A	G
1	chr1_103949304	0	103949304	C	G
1	chr1_103951785	0	103951785	A	C
1	chr1_103958940	0	103958940	G	A
1	chr1_103959093	0	103959093	T	C
1	chr1_103959466	0	103959466	C	G
1	chr1_103960806	0	103960806	T	C
1	chr1_103963666	0	103963666	G	C
1	chr1_103965696	0	103965696	C	T
1	chr1_103971551	0	103971551	T	A
1	chr1_103976578	0	103976578	G	A
1	chr1_103986552	0	103986552	T	G
1	chr1_103989898	0	103989898	C	T
1	chr1_103994250	0	103994250	C	T
1	chr1_103998147	0	103998147	C	T
1	chr1_104009125	0	104009125	G	A
1	chr1_104019777	0	104019777	A	C
1	chr1_104041298	0	104041298	A	G
1	chr1_104042308	0	104042308	G	A
1	chr1_104043927	0	104043927	C	G
1	chr1_104045518	0	104045518	A	G
1	chr1_104049096	0	104049096	T	C
1	chr1_104051190	0	104051190	C	T
1	chr1_104056571	0	104056571	A	G
1	chr1_104056629	0	104056629	C	T
1	chr1_104063357	0	104063357	T	G
1	chr1_104065459	0	104065459	A	G
1	chr1_104068467	0	104068467	G	A
1	chr1_104072712	0	104072712	C	T
1	chr1_104073776	0	104073776	A	G
1	chr1_104078475	0	104078475	G	A
1	chr1_104089838	0	104089838	G	C
1	chr1_104094396	0	104094396	T	C
1	chr1_104096336	0	104096336	G	A
1	chr1_104096868	0	104096868	A	C
1	chr1_104100768	0	104100768	C	A
1	chr1_104114498	0	104114498	G	A
1	chr1_104115202	0	104115202	T	C
1	chr1_104117251	0	104117251	T	C
1	chr1_104119206	0	104119206	T	C
1	chr1_104120131	0	104120131	T	C
1	chr1_104120134	0	104120134	T	C
1	chr1_104121360	0	104121360	C	T
1	chr1_104124195	0	104124195	C	T
1	chr1_104130485	0	104130485	G	A
1	chr1_104133599	0	104133599	A	G
1	chr1_104141939	0	104141939	T	A
1	chr1_104142952	0	104142952	A	T
1	chr1_104144914	0	104144914	G	A
1	chr1_104147372	0	104147372	A	C
1	chr1_104147693	0	104147693	T	C
1	chr1_104153630	0	104153630	C	T
1	chr1_104154803	0	104154803	C	T
1	chr1_104158713	0	104158713	C	T
1	chr1_104158978	0	104158978	A	G
1	chr1_104162297	0	104162297	A	C
1	chr1_104164217	0	104164217	C	T
1	chr1_104166565	0	104166565	G	A
1	chr1_104168949	0	104168949	A	T
1	chr1_104173420	0	104173420	A	G
1	chr1_104182581	0	104182581	G	T
1	chr1_104189833	0	104189833	C	T
1	chr1_104191096	0	104191096	T	C
1	chr1_104195217	0	104195217	C	G
1	chr1_104198291	0	104198291	C	A
1	chr1_104207080	0	104207080	A	G
1	chr1_104213240	0	104213240	C	T
1	chr1_104222933	0	104222933	G	C
1	chr1_104223629	0	104223629	A	G
1	chr1_104228610	0	104228610	T	C
1	chr1_104230586	0	104230586	A	G
1	chr1_104231390	0	104231390	T	C
1	chr1_104244605	0	104244605	A	G
1	chr1_104247783	0	104247783	T	A
1	chr1_104249344	0	104249344	T	G
1	chr1_104250999	0	104250999	G	T
1	chr1_104252956	0	104252956	G	T
1	chr1_104254534	0	104254534	T	C
1	chr1_104255371	0	104255371	C	T
1	chr1_104256652	0	104256652	G	A
1	chr1_104257096	0	104257096	A	C
1	chr1_104259312	0	104259312	A	G
1	chr1_104262468	0	104262468	C	A
1	chr1_104265418	0	104265418	T	C
1	chr1_104270103	0	104270103	T	C
1	chr1_104273775	0	104273775	C	T
1	chr1_104279686	0	104279686	T	C
1	chr1_104284767	0	104284767	G	A
1	chr1_104291696	0	104291696	C	T
1	chr1_104293313	0	104293313	G	C
1	chr1_104301619	0	104301619	A	G
1	chr1_104305498	0	104305498	G	A
1	chr1_104309305	0	104309305	G	A
1	chr1_104315686	0	104315686	T	G
1	chr1_104321649	0	104321649	A	G
1	chr1_104326312	0	104326312	T	C
1	chr1_104329630	0	104329630	T	C
1	chr1_104332289	0	104332289	G	A
1	chr1_104336935	0	104336935	A	G
1	chr1_104341308	0	104341308	A	G
1	chr1_104348541	0	104348541	A	G
1	chr1_104354553	0	104354553	T	C
1	chr1_104379772	0	104379772	G	A
1	chr1_104381730	0	104381730	G	A
1	chr1_104407455	0	104407455	T	C
1	chr1_104409416	0	104409416	C	A
1	chr1_104414801	0	104414801	C	T
1	chr1_104417054	0	104417054	G	A
1	chr1_104417127	0	104417127	G	T
1	chr1_104418096	0	104418096	C	T
1	chr1_104427920	0	104427920	T	C
1	chr1_104431651	0	104431651	T	C
1	chr1_104443353	0	104443353	A	G
1	chr1_104443382	0	104443382	G	T
1	chr1_104452085	0	104452085	A	T
1	chr1_104455079	0	104455079	C	T
1	chr1_104459679	0	104459679	T	C
1	chr1_104465477	0	104465477	A	G
1	chr1_104467019	0	104467019	T	G
1	chr1_104471301	0	104471301	G	A
1	chr1_104482028	0	104482028	T	C
1	chr1_104482996	0	104482996	T	C
1	chr1_104490694	0	104490694	A	G
1	chr1_104491083	0	104491083	C	A
1	chr1_104491321	0	104491321	G	T
1	chr1_104498459	0	104498459	C	T
1	chr1_104502393	0	104502393	G	A
1	chr1_104503175	0	104503175	A	G
1	chr1_104507469	0	104507469	T	G
1	chr1_104516689	0	104516689	C	T
1	chr1_104517472	0	104517472	A	G
1	chr1_104523003	0	104523003	C	T
1	chr1_104528567	0	104528567	T	C
1	chr1_104531050	0	104531050	C	T
1	chr1_104535156	0	104535156	A	C
1	chr1_104539305	0	104539305	C	T
1	chr1_104548713	0	104548713	G	A
1	chr1_104548977	0	104548977	C	T
1	chr1_104555938	0	104555938	T	C
1	chr1_104557865	0	104557865	G	A
1	chr1_104563089	0	104563089	T	G
1	chr1_104568616	0	104568616	T	C
1	chr1_104575452	0	104575452	T	C
1	chr1_104584814	0	104584814	C	T
1	chr1_104585028	0	104585028	G	A
1	chr1_104588343	0	104588343	T	C
1	chr1_104595194	0	104595194	A	G
1	chr1_104597243	0	104597243	G	A
1	chr1_104600388	0	104600388	A	C
1	chr1_104602017	0	104602017	G	A
1	chr1_104603178	0	104603178	T	C
1	chr1_104608530	0	104608530	T	C
1	chr1_104610257	0	104610257	G	A
1	chr1_104617917	0	104617917	T	C
1	chr1_104618855	0	104618855	T	C
1	chr1_104619067	0	104619067	C	T
1	chr1_104623519	0	104623519	T	C
1	chr1_104623628	0	104623628	T	C
1	chr1_104627864	0	104627864	A	C
1	chr1_104630610	0	104630610	A	G
1	chr1_104635633	0	104635633	C	T
1	chr1_104643215	0	104643215	A	G
1	chr1_104648503	0	104648503	A	G
1	chr1_104650062	0	104650062	G	A
1	chr1_104658465	0	104658465	A	G
1	chr1_104663102	0	104663102	C	A
1	chr1_104673136	0	104673136	C	A
1	chr1_104673496	0	104673496	A	G
1	chr1_104681579	0	104681579	A	G
1	chr1_104687616	0	104687616	C	A
1	chr1_104701304	0	104701304	T	C
1	chr1_104702740	0	104702740	A	G
1	chr1_104702796	0	104702796	A	G
1	chr1_104728033	0	104728033	G	A
1	chr1_104743161	0	104743161	A	G
1	chr1_104753376	0	104753376	G	C
1	chr1_104754009	0	104754009	G	A
1	chr1_104758349	0	104758349	C	T
1	chr1_104758487	0	104758487	A	T
1	chr1_104761436	0	104761436	G	A
1	chr1_104768220	0	104768220	T	C
1	chr1_104769415	0	104769415	C	T
1	chr1_104778545	0	104778545	G	A
1	chr1_104790140	0	104790140	A	G
1	chr1_104796778	0	104796778	C	T
1	chr1_104811389	0	104811389	T	A
1	chr1_104828288	0	104828288	C	G
1	chr1_104836812	0	104836812	G	T
1	chr1_104842893	0	104842893	T	C
1	chr1_104844300	0	104844300	C	T
1	chr1_104849412	0	104849412	G	A
1	chr1_104853293	0	104853293	A	G
1	chr1_104860708	0	104860708	G	A
1	chr1_104863367	0	104863367	G	A
1	chr1_104864777	0	104864777	A	G
1	chr1_104865474	0	104865474	C	G
1	chr1_104868252	0	104868252	G	A
1	chr1_104876661	0	104876661	T	C
1	chr1_104879219	0	104879219	G	C
1	chr1_104881861	0	104881861	G	C
1	chr1_104887786	0	104887786	T	A
1	chr1_104896416	0	104896416	C	G
1	chr1_104898319	0	104898319	A	G
1	chr1_104902590	0	104902590	G	A
1	chr1_104906367	0	104906367	G	A
1	chr1_104918846	0	104918846	C	T
1	chr1_104920548	0	104920548	T	C
1	chr1_104921637	0	104921637	A	G
1	chr1_104925793	0	104925793	A	G
1	chr1_104941728	0	104941728	C	G
1	chr1_104948049	0	104948049	G	A
1	chr1_104957234	0	104957234	T	C
1	chr1_104973376	0	104973376	C	T
1	chr1_104984060	0	104984060	T	C
1	chr1_104985424	0	104985424	T	C
1	chr1_104993364	0	104993364	T	A
1	chr1_104994984	0	104994984	T	G
1	chr1_105001304	0	105001304	G	A
1	chr1_105001784	0	105001784	A	G
1	chr1_105017908	0	105017908	C	G
1	chr1_105021566	0	105021566	G	A
1	chr1_105032095	0	105032095	G	A
1	chr1_105032318	0	105032318	A	T
1	chr1_105051479	0	105051479	C	G
1	chr1_105061766	0	105061766	A	G
1	chr1_105074881	0	105074881	A	G
1	chr1_105075393	0	105075393	C	T
1	chr1_105084397	0	105084397	G	C
1	chr1_105085867	0	105085867	G	C
1	chr1_105093161	0	105093161	G	A
1	chr1_105098570	0	105098570	G	A
1	chr1_105100725	0	105100725	A	G
1	chr1_105116100	0	105116100	C	T
1	chr1_105116345	0	105116345	T	G
1	chr1_105130925	0	105130925	A	C
1	chr1_105137510	0	105137510	G	A
1	chr1_105138014	0	105138014	C	G
1	chr1_105140440	0	105140440	G	T
1	chr1_105146580	0	105146580	C	G
1	chr1_105161280	0	105161280	T	C
1	chr1_105167702	0	105167702	T	A
1	chr1_105173959	0	105173959	C	A
1	chr1_105182758	0	105182758	C	G
1	chr1_105184307	0	105184307	G	A
1	chr1_105188663	0	105188663	G	A
1	chr1_105189476	0	105189476	T	G
1	chr1_105195526	0	105195526	G	A
1	chr1_105200088	0	105200088	A	G
1	chr1_105207618	0	105207618	T	C
1	chr1_105219580	0	105219580	C	T
1	chr1_105225050	0	105225050	T	C
1	chr1_105230460	0	105230460	T	C
1	chr1_105237956	0	105237956	C	T
1	chr1_105243721	0	105243721	C	T
1	chr1_105249340	0	105249340	A	G
1	chr1_105250373	0	105250373	A	G
1	chr1_105250863	0	105250863	C	T
1	chr1_105251062	0	105251062	A	T
1	chr1_105253090	0	105253090	A	G
1	chr1_105258030	0	105258030	G	A
1	chr1_105259462	0	105259462	C	G
1	chr1_105260268	0	105260268	A	G
1	chr1_105260381	0	105260381	G	A
1	chr1_105263418	0	105263418	C	T
1	chr1_105276533	0	105276533	T	C
1	chr1_105278349	0	105278349	C	T
1	chr1_105282620	0	105282620	T	C
1	chr1_105289509	0	105289509	G	A
1	chr1_105292440	0	105292440	G	T
1	chr1_105297638	0	105297638	T	C
1	chr1_105312141	0	105312141	A	G
1	chr1_105314522	0	105314522	A	G
1	chr1_105320069	0	105320069	T	C
1	chr1_105329036	0	105329036	G	A
1	chr1_105333007	0	105333007	G	C
1	chr1_105335056	0	105335056	T	C
1	chr1_105337429	0	105337429	C	A
1	chr1_105339711	0	105339711	C	A
1	chr1_105340263	0	105340263	T	C
1	chr1_105344041	0	105344041	G	C
1	chr1_105353982	0	105353982	A	G
1	chr1_105356369	0	105356369	G	A
1	chr1_105358096	0	105358096	A	G
1	chr1_105358671	0	105358671	G	A
1	chr1_105365118	0	105365118	A	C
1	chr1_105365174	0	105365174	A	C
1	chr1_105368221	0	105368221	C	G
1	chr1_105370444	0	105370444	G	A
1	chr1_105373700	0	105373700	T	C
1	chr1_105380102	0	105380102	T	C
1	chr1_105381736	0	105381736	T	C
1	chr1_105384994	0	105384994	G	T
1	chr1_105385936	0	105385936	T	C
1	chr1_105386134	0	105386134	T	C
1	chr1_105387277	0	105387277	A	G
1	chr1_105390916	0	105390916	C	T
1	chr1_105397546	0	105397546	T	C
1	chr1_105408089	0	105408089	C	T
1	chr1_105410467	0	105410467	T	C
1	chr1_105412775	0	105412775	A	C
1	chr1_105413149	0	105413149	G	T
1	chr1_105413254	0	105413254	A	G
1	chr1_105415255	0	105415255	A	G
1	chr1_105418823	0	105418823	C	A
1	chr1_105422112	0	105422112	C	T
1	chr1_105423790	0	105423790	G	A
1	chr1_105426580	0	105426580	A	G
1	chr1_105427240	0	105427240	T	G
1	chr1_105440693	0	105440693	G	A
1	chr1_105446972	0	105446972	G	A
1	chr1_105457519	0	105457519	G	T
1	chr1_105461886	0	105461886	G	A
1	chr1_105464830	0	105464830	C	T
1	chr1_105464976	0	105464976	C	G
1	chr1_105466350	0	105466350	C	G
1	chr1_105466507	0	105466507	T	C
1	chr1_105474772	0	105474772	A	G
1	chr1_105482184	0	105482184	A	C
1	chr1_105488353	0	105488353	G	T
1	chr1_105494622	0	105494622	A	G
1	chr1_105495369	0	105495369	C	T
1	chr1_105496378	0	105496378	T	C
1	chr1_105505443	0	105505443	A	G
1	chr1_105511833	0	105511833	G	T
1	chr1_105517836	0	105517836	C	A
1	chr1_105520350	0	105520350	A	G
1	chr1_105524407	0	105524407	T	C
1	chr1_105524892	0	105524892	C	T
1	chr1_105542559	0	105542559	T	C
1	chr1_105556321	0	105556321	G	T
1	chr1_105557852	0	105557852	A	G
1	chr1_105560482	0	105560482	A	G
1	chr1_105560536	0	105560536	T	C
1	chr1_105563070	0	105563070	T	C
1	chr1_105567022	0	105567022	A	G
1	chr1_105568088	0	105568088	C	T
1	chr1_105570681	0	105570681	T	C
1	chr1_105573955	0	105573955	T	C
1	chr1_105575890	0	105575890	G	A
1	chr1_105581027	0	105581027	A	T
1	chr1_105581150	0	105581150	T	G
1	chr1_105614437	0	105614437	T	A
1	chr1_105618509	0	105618509	C	T
1	chr1_105634721	0	105634721	A	G
1	chr1_105640980	0	105640980	C	T
1	chr1_105643951	0	105643951	A	G
1	chr1_105652202	0	105652202	T	C
1	chr1_105658755	0	105658755	T	C
1	chr1_105668092	0	105668092	T	C
1	chr1_105671298	0	105671298	A	G
1	chr1_105678477	0	105678477	T	G
1	chr1_105680001	0	105680001	A	G
1	chr1_105683967	0	105683967	A	T
1	chr1_105684516	0	105684516	T	C
1	chr1_105700652	0	105700652	T	C
1	chr1_105704596	0	105704596	G	A
1	chr1_105704959	0	105704959	C	A
1	chr1_105706972	0	105706972	G	A
1	chr1_105718720	0	105718720	C	T
1	chr1_105719012	0	105719012	A	G
1	chr1_105720485	0	105720485	C	T
1	chr1_105731306	0	105731306	C	T
1	chr1_105732402	0	105732402	G	C
1	chr1_105732994	0	105732994	G	C
1	chr1_105737949	0	105737949	G	T
1	chr1_105740085	0	105740085	A	G
1	chr1_105742812	0	105742812	C	T
1	chr1_105743247	0	105743247	T	C
1	chr1_105769086	0	105769086	A	T
1	chr1_105769592	0	105769592	T	C
1	chr1_105783923	0	105783923	T	C
1	chr1_105785838	0	105785838	A	G
1	chr1_105788024	0	105788024	C	T
1	chr1_105800589	0	105800589	A	G
1	chr1_105800738	0	105800738	A	G
1	chr1_105825586	0	105825586	A	G
1	chr1_105827122	0	105827122	A	G
1	chr1_105830945	0	105830945	G	A
1	chr1_105838268	0	105838268	T	G
1	chr1_105839316	0	105839316	T	G
1	chr1_105847567	0	105847567	T	C
1	chr1_105847850	0	105847850	G	C
1	chr1_105848433	0	105848433	A	G
1	chr1_105853712	0	105853712	G	C
1	chr1_105856259	0	105856259	A	G
1	chr1_105856867	0	105856867	A	G
1	chr1_105860436	0	105860436	G	T
1	chr1_105867658	0	105867658	G	T
1	chr1_105872860	0	105872860	G	A
1	chr1_105880384	0	105880384	G	A
1	chr1_105881109	0	105881109	A	T
1	chr1_105884272	0	105884272	T	C
1	chr1_105884398	0	105884398	G	A
1	chr1_105885131	0	105885131	C	T
1	chr1_105890498	0	105890498	A	G
1	chr1_105897327	0	105897327	T	C
1	chr1_105898603	0	105898603	A	T
1	chr1_105900384	0	105900384	G	A
1	chr1_105900389	0	105900389	T	C
1	chr1_105904770	0	105904770	C	T
1	chr1_105906776	0	105906776	A	G
1	chr1_105910196	0	105910196	T	C
1	chr1_105915514	0	105915514	G	A
1	chr1_105916820	0	105916820	C	T
1	chr1_105920155	0	105920155	G	C
1	chr1_105928900	0	105928900	C	A
1	chr1_105929899	0	105929899	G	C
1	chr1_105933038	0	105933038	C	T
1	chr1_105933131	0	105933131	T	C
1	chr1_105935799	0	105935799	A	C
1	chr1_105937544	0	105937544	C	G
1	chr1_105941135	0	105941135	T	G
1	chr1_105945067	0	105945067	T	C
1	chr1_105947640	0	105947640	C	T
1	chr1_105948137	0	105948137	A	G
1	chr1_105954464	0	105954464	T	C
1	chr1_105955973	0	105955973	A	C
1	chr1_105957814	0	105957814	C	G
1	chr1_105962908	0	105962908	G	T
1	chr1_105964440	0	105964440	A	G
1	chr1_105975229	0	105975229	A	G
1	chr1_105976670	0	105976670	C	A
1	chr1_105978891	0	105978891	C	T
1	chr1_105983528	0	105983528	C	T
1	chr1_105990386	0	105990386	A	G
1	chr1_105991393	0	105991393	C	T
1	chr1_105998371	0	105998371	G	C
1	chr1_106003886	0	106003886	T	C
1	chr1_106005072	0	106005072	C	G
1	chr1_106006314	0	106006314	A	G
1	chr1_106010266	0	106010266	T	G
1	chr1_106012750	0	106012750	T	C
1	chr1_106014784	0	106014784	G	C
1	chr1_106022041	0	106022041	G	A
1	chr1_106022869	0	106022869	A	C
1	chr1_106023104	0	106023104	G	A
1	chr1_106042263	0	106042263	T	C
1	chr1_106042654	0	106042654	A	G
1	chr1_106044213	0	106044213	A	G
1	chr1_106046231	0	106046231	C	G
1	chr1_106055619	0	106055619	A	G
1	chr1_106057583	0	106057583	T	C
1	chr1_106058339	0	106058339	T	C
1	chr1_106066681	0	106066681	A	G
1	chr1_106067962	0	106067962	T	C
1	chr1_106069684	0	106069684	A	G
1	chr1_106076858	0	106076858	G	A
1	chr1_106077349	0	106077349	G	C
1	chr1_106083737	0	106083737	T	C
1	chr1_106085966	0	106085966	G	A
1	chr1_106095190	0	106095190	A	G
1	chr1_106096400	0	106096400	G	A
1	chr1_106100408	0	106100408	A	G
1	chr1_106109888	0	106109888	A	G
1	chr1_106123911	0	106123911	G	A
1	chr1_106136430	0	106136430	C	T
1	chr1_106137970	0	106137970	G	A
1	chr1_106149855	0	106149855	T	C
1	chr1_106151759	0	106151759	G	C
1	chr1_106154139	0	106154139	A	G
1	chr1_106154488	0	106154488	T	A
1	chr1_106156599	0	106156599	A	G
1	chr1_106161788	0	106161788	A	C
1	chr1_106164685	0	106164685	A	G
1	chr1_106173245	0	106173245	T	C
1	chr1_106175206	0	106175206	T	C
1	chr1_106180580	0	106180580	A	G
1	chr1_106181121	0	106181121	T	G
1	chr1_106183720	0	106183720	T	C
1	chr1_106187880	0	106187880	A	G
1	chr1_106196033	0	106196033	G	A
1	chr1_106199206	0	106199206	G	A
1	chr1_106199307	0	106199307	T	C
1	chr1_106203044	0	106203044	G	A
1	chr1_106204893	0	106204893	G	A
1	chr1_106205332	0	106205332	A	G
1	chr1_106206066	0	106206066	G	A
1	chr1_106210155	0	106210155	G	A
1	chr1_106211063	0	106211063	A	G
1	chr1_106213723	0	106213723	T	G
1	chr1_106215058	0	106215058	G	A
1	chr1_106218259	0	106218259	T	A
1	chr1_106220982	0	106220982	A	G
1	chr1_106227013	0	106227013	A	G
1	chr1_106228498	0	106228498	A	G
1	chr1_106229988	0	106229988	A	G
1	chr1_106230695	0	106230695	A	G
1	chr1_106232433	0	106232433	G	C
1	chr1_106233440	0	106233440	A	G
1	chr1_106235605	0	106235605	T	C
1	chr1_106235979	0	106235979	G	A
1	chr1_106237059	0	106237059	C	G
1	chr1_106239482	0	106239482	G	C
1	chr1_106240815	0	106240815	C	T
1	chr1_106241857	0	106241857	A	G
1	chr1_106244916	0	106244916	A	G
1	chr1_106245348	0	106245348	T	C
1	chr1_106247048	0	106247048	T	C
1	chr1_106250522	0	106250522	A	T
1	chr1_106253985	0	106253985	G	T
1	chr1_106254660	0	106254660	T	C
1	chr1_106256492	0	106256492	A	T
1	chr1_106258720	0	106258720	T	C
1	chr1_106263289	0	106263289	G	A
1	chr1_106264493	0	106264493	G	C
1	chr1_106265446	0	106265446	T	C
1	chr1_106268501	0	106268501	A	G
1	chr1_106269658	0	106269658	T	C
1	chr1_106271050	0	106271050	T	C
1	chr1_106271672	0	106271672	C	A
1	chr1_106276185	0	106276185	T	C
1	chr1_106279954	0	106279954	A	C
1	chr1_106281578	0	106281578	A	G
1	chr1_106287953	0	106287953	A	G
1	chr1_106291364	0	106291364	C	T
1	chr1_106293680	0	106293680	A	G
1	chr1_106300044	0	106300044	G	A
1	chr1_106303425	0	106303425	C	T
1	chr1_106304995	0	106304995	G	A
1	chr1_106309770	0	106309770	A	G
1	chr1_106310276	0	106310276	G	A
1	chr1_106310364	0	106310364	C	G
1	chr1_106311855	0	106311855	T	C
1	chr1_106321840	0	106321840	C	T
1	chr1_106322047	0	106322047	G	C
1	chr1_106322668	0	106322668	G	T
1	chr1_106323701	0	106323701	A	G
1	chr1_106329864	0	106329864	C	A
1	chr1_106330553	0	106330553	C	T
1	chr1_106341647	0	106341647	C	T
1	chr1_106341939	0	106341939	G	C
1	chr1_106346558	0	106346558	G	T
1	chr1_106349030	0	106349030	T	C
1	chr1_106350064	0	106350064	T	C
1	chr1_106354484	0	106354484	G	A
1	chr1_106357739	0	106357739	C	T
1	chr1_106358272	0	106358272	A	G
1	chr1_106359155	0	106359155	A	G
1	chr1_106373515	0	106373515	G	A
1	chr1_106385132	0	106385132	A	G
1	chr1_106407817	0	106407817	C	G
1	chr1_106416038	0	106416038	C	T
1	chr1_106420915	0	106420915	G	T
1	chr1_106423983	0	106423983	A	G
1	chr1_106429148	0	106429148	T	C
1	chr1_106432717	0	106432717	C	T
1	chr1_106433029	0	106433029	T	C
1	chr1_106434198	0	106434198	C	T
1	chr1_106434858	0	106434858	G	C
1	chr1_106436070	0	106436070	C	A
1	chr1_106439586	0	106439586	A	G
1	chr1_106444205	0	106444205	G	C
1	chr1_106446106	0	106446106	G	A
1	chr1_106448400	0	106448400	T	C
1	chr1_106448504	0	106448504	C	G
1	chr1_106449319	0	106449319	A	G
1	chr1_106455617	0	106455617	T	C
1	chr1_106458857	0	106458857	G	C
1	chr1_106460915	0	106460915	A	T
1	chr1_106472348	0	106472348	T	C
1	chr1_106476754	0	106476754	C	T
1	chr1_106477527	0	106477527	A	G
1	chr1_106479133	0	106479133	T	C
1	chr1_106482328	0	106482328	A	G
1	chr1_106483607	0	106483607	A	G
1	chr1_106486693	0	106486693	T	C
1	chr1_106493389	0	106493389	G	A
1	chr1_106495678	0	106495678	T	C
1	chr1_106498749	0	106498749	A	G
1	chr1_106501962	0	106501962	T	C
1	chr1_106502744	0	106502744	T	C
1	chr1_106504377	0	106504377	A	G
1	chr1_106506374	0	106506374	A	G
1	chr1_106507644	0	106507644	A	G
1	chr1_106513388	0	106513388	T	C
1	chr1_106513739	0	106513739	C	G
1	chr1_106513787	0	106513787	A	G
1	chr1_106514501	0	106514501	C	T
1	chr1_106515926	0	106515926	G	A
1	chr1_106518765	0	106518765	G	C
1	chr1_106543931	0	106543931	T	C
1	chr1_106545547	0	106545547	A	G
1	chr1_106547988	0	106547988	T	G
1	chr1_106555410	0	106555410	C	T
1	chr1_106562303	0	106562303	C	T
1	chr1_106565725	0	106565725	C	T
1	chr1_106571169	0	106571169	T	C
1	chr1_106572425	0	106572425	A	G
1	chr1_106585046	0	106585046	A	G
1	chr1_106586100	0	106586100	A	G
1	chr1_106588833	0	106588833	A	C
1	chr1_106591944	0	106591944	T	C
1	chr1_106595214	0	106595214	T	A
1	chr1_106600141	0	106600141	T	C
1	chr1_106600529	0	106600529	A	G
1	chr1_106602131	0	106602131	T	C
1	chr1_106603025	0	106603025	T	C
1	chr1_106603026	0	106603026	A	G
1	chr1_106614923	0	106614923	T	G
1	chr1_106618237	0	106618237	T	C
1	chr1_106623036	0	106623036	T	C
1	chr1_106623780	0	106623780	A	G
1	chr1_106624431	0	106624431	C	T
1	chr1_106624672	0	106624672	A	C
1	chr1_106624770	0	106624770	A	G
1	chr1_106627969	0	106627969	T	C
1	chr1_106629505	0	106629505	T	C
1	chr1_106630492	0	106630492	A	C
1	chr1_106634694	0	106634694	T	C
1	chr1_106640358	0	106640358	T	C
1	chr1_106645531	0	106645531	G	A
1	chr1_106647178	0	106647178	C	A
1	chr1_106649279	0	106649279	T	C
1	chr1_106650545	0	106650545	G	C
1	chr1_106652021	0	106652021	A	G
1	chr1_106654220	0	106654220	T	G
1	chr1_106654666	0	106654666	A	G
1	chr1_106654947	0	106654947	G	A
1	chr1_106656083	0	106656083	G	T
1	chr1_106656585	0	106656585	A	G
1	chr1_106658135	0	106658135	G	A
1	chr1_106660154	0	106660154	G	T
1	chr1_106666151	0	106666151	G	A
1	chr1_106668146	0	106668146	T	C
1	chr1_106670535	0	106670535	T	C
1	chr1_106673022	0	106673022	A	C
1	chr1_106674274	0	106674274	C	T
1	chr1_106686996	0	106686996	C	T
1	chr1_106699907	0	106699907	C	T
1	chr1_106700433	0	106700433	T	G
1	chr1_106704577	0	106704577	C	A
1	chr1_106705335	0	106705335	A	G
1	chr1_106715981	0	106715981	T	C
1	chr1_106733945	0	106733945	A	G
1	chr1_106734139	0	106734139	A	G
1	chr1_106736485	0	106736485	T	C
1	chr1_106737343	0	106737343	T	C
1	chr1_106739209	0	106739209	A	T
1	chr1_106743406	0	106743406	G	C
1	chr1_106745220	0	106745220	C	A
1	chr1_106748294	0	106748294	T	C
1	chr1_106755276	0	106755276	A	G
1	chr1_106765772	0	106765772	T	C
1	chr1_106768247	0	106768247	C	T
1	chr1_106782846	0	106782846	A	G
1	chr1_106788708	0	106788708	T	C
1	chr1_106797369	0	106797369	A	C
1	chr1_106803378	0	106803378	C	T
1	chr1_106804105	0	106804105	A	G
1	chr1_106817293	0	106817293	C	G
1	chr1_106825453	0	106825453	G	C
1	chr1_106825521	0	106825521	G	T
1	chr1_106826259	0	106826259	T	C
1	chr1_106827011	0	106827011	T	A
1	chr1_106829345	0	106829345	T	C
1	chr1_106833970	0	106833970	T	C
1	chr1_106838759	0	106838759	C	T
1	chr1_106842801	0	106842801	A	G
1	chr1_106849016	0	106849016	C	T
1	chr1_106854164	0	106854164	C	T
1	chr1_106867986	0	106867986	G	T
1	chr1_106869369	0	106869369	T	C
1	chr1_106869946	0	106869946	T	G
1	chr1_106872039	0	106872039	C	T
1	chr1_106874202	0	106874202	T	A
1	chr1_106890666	0	106890666	G	C
1	chr1_106898904	0	106898904	T	C
1	chr1_106906710	0	106906710	A	T
1	chr1_106908332	0	106908332	A	G
1	chr1_106912246	0	106912246	C	T
1	chr1_106915483	0	106915483	G	A
1	chr1_106920743	0	106920743	A	G
1	chr1_106957169	0	106957169	T	C
1	chr1_106963537	0	106963537	T	C
1	chr1_106975069	0	106975069	G	C
1	chr1_106977900	0	106977900	T	C
1	chr1_106978945	0	106978945	C	T
1	chr1_106988594	0	106988594	C	G
1	chr1_106992261	0	106992261	T	G
1	chr1_106994124	0	106994124	C	G
1	chr1_106996573	0	106996573	A	G
1	chr1_107003252	0	107003252	T	A
1	chr1_107019613	0	107019613	T	A
1	chr1_107028973	0	107028973	A	G
1	chr1_107032484	0	107032484	A	G
1	chr1_107033505	0	107033505	T	C
1	chr1_107044055	0	107044055	T	C
1	chr1_107045100	0	107045100	G	A
1	chr1_107054751	0	107054751	A	G
1	chr1_107056129	0	107056129	C	T
1	chr1_107059873	0	107059873	G	A
1	chr1_107068423	0	107068423	A	G
1	chr1_107069583	0	107069583	T	C
1	chr1_107082806	0	107082806	G	A
1	chr1_107087333	0	107087333	T	C
1	chr1_107093134	0	107093134	C	T
1	chr1_107107720	0	107107720	C	G
1	chr1_107114573	0	107114573	A	G
1	chr1_107115454	0	107115454	A	G
1	chr1_107116449	0	107116449	G	C
1	chr1_107117656	0	107117656	A	T
1	chr1_107119202	0	107119202	G	C
1	chr1_107121156	0	107121156	C	G
1	chr1_107124261	0	107124261	T	G
1	chr1_107125144	0	107125144	G	A
1	chr1_107133600	0	107133600	T	A
1	chr1_107139711	0	107139711	G	A
1	chr1_107139734	0	107139734	C	T
1	chr1_107142401	0	107142401	G	T
1	chr1_107151881	0	107151881	G	A
1	chr1_107153701	0	107153701	G	A
1	chr1_107161633	0	107161633	C	G
1	chr1_107162261	0	107162261	T	C
1	chr1_107174961	0	107174961	C	T
1	chr1_107181665	0	107181665	C	T
1	chr1_107181900	0	107181900	G	A
1	chr1_107189625	0	107189625	G	T
1	chr1_107189808	0	107189808	G	T
1	chr1_107207456	0	107207456	G	A
1	chr1_107211831	0	107211831	C	T
1	chr1_107216694	0	107216694	G	A
1	chr1_107220644	0	107220644	G	C
1	chr1_107225423	0	107225423	T	C
1	chr1_107226982	0	107226982	T	C
1	chr1_107227147	0	107227147	C	G
1	chr1_107229387	0	107229387	A	G
1	chr1_107230107	0	107230107	T	G
1	chr1_107231810	0	107231810	T	G
1	chr1_107238074	0	107238074	T	C
1	chr1_107242279	0	107242279	C	G
1	chr1_107258997	0	107258997	A	T
1	chr1_107263869	0	107263869	C	G
1	chr1_107273577	0	107273577	A	G
1	chr1_107277911	0	107277911	C	A
1	chr1_107280100	0	107280100	T	C
1	chr1_107280629	0	107280629	A	G
1	chr1_107281142	0	107281142	T	C
1	chr1_107291531	0	107291531	C	T
1	chr1_107307641	0	107307641	T	A
1	chr1_107308793	0	107308793	G	A
1	chr1_107311411	0	107311411	T	C
1	chr1_107312147	0	107312147	G	A
1	chr1_107317528	0	107317528	G	A
1	chr1_107323634	0	107323634	G	T
1	chr1_107330913	0	107330913	C	A
1	chr1_107335490	0	107335490	G	A
1	chr1_107338813	0	107338813	A	G
1	chr1_107343798	0	107343798	A	T
1	chr1_107348502	0	107348502	T	C
1	chr1_107353494	0	107353494	C	T
1	chr1_107354613	0	107354613	G	A
1	chr1_107355075	0	107355075	G	A
1	chr1_107357987	0	107357987	A	T
1	chr1_107373852	0	107373852	G	C
1	chr1_107378838	0	107378838	A	G
1	chr1_107379620	0	107379620	T	C
1	chr1_107385814	0	107385814	A	G
1	chr1_107387873	0	107387873	A	T
1	chr1_107390522	0	107390522	A	G
1	chr1_107390666	0	107390666	T	C
1	chr1_107400559	0	107400559	T	C
1	chr1_107413769	0	107413769	T	C
1	chr1_107413935	0	107413935	C	T
1	chr1_107414240	0	107414240	A	G
1	chr1_107421866	0	107421866	A	G
1	chr1_107433422	0	107433422	T	C
1	chr1_107434811	0	107434811	C	T
1	chr1_107435386	0	107435386	C	G
1	chr1_107438016	0	107438016	C	G
1	chr1_107444273	0	107444273	T	C
1	chr1_107446443	0	107446443	T	C
1	chr1_107448790	0	107448790	G	C
1	chr1_107451873	0	107451873	T	C
1	chr1_107451944	0	107451944	A	T
1	chr1_107457277	0	107457277	A	G
1	chr1_107461466	0	107461466	G	C
1	chr1_107464491	0	107464491	G	T
1	chr1_107465876	0	107465876	G	A
1	chr1_107468036	0	107468036	A	G
1	chr1_107470011	0	107470011	T	C
1	chr1_107472445	0	107472445	A	C
1	chr1_107473715	0	107473715	G	A
1	chr1_107485416	0	107485416	A	G
1	chr1_107486097	0	107486097	A	G
1	chr1_107487540	0	107487540	A	C
1	chr1_107499596	0	107499596	G	A
1	chr1_107500952	0	107500952	G	A
1	chr1_107503667	0	107503667	C	G
1	chr1_107504461	0	107504461	C	A
1	chr1_107504828	0	107504828	C	A
1	chr1_107511425	0	107511425	C	A
1	chr1_107521310	0	107521310	A	C
1	chr1_107527735	0	107527735	G	A
1	chr1_107538212	0	107538212	C	T
1	chr1_107546500	0	107546500	C	T
1	chr1_107546705	0	107546705	T	C
1	chr1_107546963	0	107546963	T	G
1	chr1_107550974	0	107550974	T	C
1	chr1_107554345	0	107554345	T	C
1	chr1_107563626	0	107563626	A	T
1	chr1_107568949	0	107568949	G	A
1	chr1_107571615	0	107571615	T	C
1	chr1_107576516	0	107576516	C	T
1	chr1_107576526	0	107576526	G	A
1	chr1_107581662	0	107581662	G	A
1	chr1_107584200	0	107584200	A	G
1	chr1_107587350	0	107587350	C	G
1	chr1_107590377	0	107590377	T	G
1	chr1_107595090	0	107595090	G	C
1	chr1_107595209	0	107595209	G	T
1	chr1_107596184	0	107596184	G	A
1	chr1_107604098	0	107604098	G	A
1	chr1_107606219	0	107606219	A	G
1	chr1_107608752	0	107608752	G	A
1	chr1_107611317	0	107611317	C	T
1	chr1_107616557	0	107616557	G	A
1	chr1_107624954	0	107624954	G	A
1	chr1_107625291	0	107625291	C	T
1	chr1_107626056	0	107626056	C	T
1	chr1_107635339	0	107635339	T	C
1	chr1_107636939	0	107636939	A	G
1	chr1_107640690	0	107640690	A	G
1	chr1_107645540	0	107645540	C	T
1	chr1_107646252	0	107646252	T	C
1	chr1_107652083	0	107652083	A	G
1	chr1_107655006	0	107655006	G	A
1	chr1_107659550	0	107659550	G	A
1	chr1_107665257	0	107665257	A	G
1	chr1_107668781	0	107668781	G	A
1	chr1_107668895	0	107668895	C	G
1	chr1_107669324	0	107669324	G	T
1	chr1_107678579	0	107678579	A	G
1	chr1_107682699	0	107682699	C	T
1	chr1_107682970	0	107682970	C	G
1	chr1_107683278	0	107683278	G	T
1	chr1_107691781	0	107691781	T	C
1	chr1_107692560	0	107692560	G	C
1	chr1_107695206	0	107695206	G	T
1	chr1_107699439	0	107699439	G	T
1	chr1_107702317	0	107702317	T	C
1	chr1_107702603	0	107702603	C	T
1	chr1_107703170	0	107703170	C	T
1	chr1_107713499	0	107713499	A	G
1	chr1_107716967	0	107716967	A	G
1	chr1_107718354	0	107718354	A	G
1	chr1_107719691	0	107719691	T	C
1	chr1_107727123	0	107727123	A	G
1	chr1_107732185	0	107732185	A	G
1	chr1_107734822	0	107734822	T	C
1	chr1_107746715	0	107746715	A	C
1	chr1_107747308	0	107747308	G	T
1	chr1_107747880	0	107747880	T	C
1	chr1_107750729	0	107750729	T	C
1	chr1_107756980	0	107756980	C	T
1	chr1_107758873	0	107758873	T	C
1	chr1_107761921	0	107761921	T	C
1	chr1_107762151	0	107762151	G	A
1	chr1_107764378	0	107764378	A	C
1	chr1_107764475	0	107764475	A	G
1	chr1_107768258	0	107768258	G	T
1	chr1_107772733	0	107772733	G	A
1	chr1_107775508	0	107775508	G	A
1	chr1_107776295	0	107776295	T	C
1	chr1_107776769	0	107776769	C	T
1	chr1_107780170	0	107780170	G	T
1	chr1_107782500	0	107782500	G	A
1	chr1_107784032	0	107784032	C	T
1	chr1_107789473	0	107789473	C	T
1	chr1_107791102	0	107791102	C	T
1	chr1_107799937	0	107799937	T	A
1	chr1_107801088	0	107801088	C	G
1	chr1_107802029	0	107802029	A	G
1	chr1_107802583	0	107802583	T	C
1	chr1_107804804	0	107804804	C	T
1	chr1_107807549	0	107807549	T	C
1	chr1_107807892	0	107807892	A	G
1	chr1_107808320	0	107808320	A	G
1	chr1_107814678	0	107814678	T	C
1	chr1_107816468	0	107816468	C	G
1	chr1_107816750	0	107816750	T	C
1	chr1_107829652	0	107829652	T	C
1	chr1_107829761	0	107829761	C	G
1	chr1_107830782	0	107830782	T	C
1	chr1_107832970	0	107832970	A	C
1	chr1_107844847	0	107844847	A	C
1	chr1_107847631	0	107847631	A	C
1	chr1_107848663	0	107848663	T	C
1	chr1_107852348	0	107852348	C	A
1	chr1_107853269	0	107853269	A	G
1	chr1_107857160	0	107857160	C	T
1	chr1_107870148	0	107870148	G	A
1	chr1_107874385	0	107874385	A	C
1	chr1_107874515	0	107874515	A	G
1	chr1_107876059	0	107876059	T	C
1	chr1_107878729	0	107878729	A	G
1	chr1_107878814	0	107878814	G	A
1	chr1_107880068	0	107880068	A	C
1	chr1_107887865	0	107887865	T	C
1	chr1_107894806	0	107894806	C	G
1	chr1_107902409	0	107902409	G	C
1	chr1_107902763	0	107902763	G	C
1	chr1_107903190	0	107903190	G	T
1	chr1_107910828	0	107910828	A	G
1	chr1_107912086	0	107912086	A	C
1	chr1_107912226	0	107912226	G	A
1	chr1_107913015	0	107913015	A	G
1	chr1_107914734	0	107914734	G	A
1	chr1_107915308	0	107915308	A	G
1	chr1_107916206	0	107916206	A	C
1	chr1_107920418	0	107920418	A	G
1	chr1_107922573	0	107922573	G	C
1	chr1_107924539	0	107924539	T	C
1	chr1_107926129	0	107926129	A	C
1	chr1_107928522	0	107928522	A	C
1	chr1_107931630	0	107931630	G	C
1	chr1_107932936	0	107932936	C	T
1	chr1_107934128	0	107934128	C	T
1	chr1_107938106	0	107938106	C	T
1	chr1_107943425	0	107943425	A	G
1	chr1_107951215	0	107951215	A	G
1	chr1_107952317	0	107952317	A	G
1	chr1_107959468	0	107959468	A	G
1	chr1_107968384	0	107968384	G	A
1	chr1_107968971	0	107968971	T	C
1	chr1_107972787	0	107972787	A	T
1	chr1_107974784	0	107974784	C	A
1	chr1_107974794	0	107974794	C	T
1	chr1_107984012	0	107984012	A	G
1	chr1_107986284	0	107986284	A	G
1	chr1_107988625	0	107988625	G	C
1	chr1_107989699	0	107989699	G	T
1	chr1_107989850	0	107989850	A	G
1	chr1_107989963	0	107989963	A	C
1	chr1_107997549	0	107997549	T	G
1	chr1_108006290	0	108006290	T	A
1	chr1_108006351	0	108006351	T	C
1	chr1_108020117	0	108020117	A	G
1	chr1_108022724	0	108022724	T	C
1	chr1_108023818	0	108023818	A	G
1	chr1_108024257	0	108024257	G	A
1	chr1_108039988	0	108039988	A	T
1	chr1_108040981	0	108040981	A	G
1	chr1_108047982	0	108047982	T	C
1	chr1_108085506	0	108085506	C	A
1	chr1_108103088	0	108103088	A	G
1	chr1_108108005	0	108108005	T	C
1	chr1_108110146	0	108110146	T	A
1	chr1_108117808	0	108117808	A	T
1	chr1_108118810	0	108118810	C	G
1	chr1_108122096	0	108122096	G	C
1	chr1_108123524	0	108123524	T	C
1	chr1_108129799	0	108129799	T	C
1	chr1_108137686	0	108137686	T	C
1	chr1_108140491	0	108140491	G	C
1	chr1_108152636	0	108152636	A	G
1	chr1_108160076	0	108160076	G	A
1	chr1_108177046	0	108177046	T	C
1	chr1_108178064	0	108178064	A	G
1	chr1_108180501	0	108180501	A	G
1	chr1_108181931	0	108181931	C	G
1	chr1_108193819	0	108193819	A	G
1	chr1_108195315	0	108195315	T	C
1	chr1_108198205	0	108198205	G	A
1	chr1_108199135	0	108199135	G	C
1	chr1_108201035	0	108201035	C	T
1	chr1_108204942	0	108204942	T	C
1	chr1_108217885	0	108217885	T	C
1	chr1_108223759	0	108223759	C	T
1	chr1_108223863	0	108223863	A	G
1	chr1_108233791	0	108233791	T	C
1	chr1_108239061	0	108239061	A	G
1	chr1_108239330	0	108239330	T	C
1	chr1_108249079	0	108249079	T	C
1	chr1_108250044	0	108250044	C	G
1	chr1_108250206	0	108250206	A	G
1	chr1_108253088	0	108253088	A	G
1	chr1_108254322	0	108254322	C	G
1	chr1_108265568	0	108265568	C	G
1	chr1_108268858	0	108268858	C	G
1	chr1_108271227	0	108271227	C	T
1	chr1_108273360	0	108273360	T	C
1	chr1_108274252	0	108274252	G	C
1	chr1_108274689	0	108274689	C	T
1	chr1_108281898	0	108281898	A	G
1	chr1_108291052	0	108291052	A	G
1	chr1_108297113	0	108297113	T	C
1	chr1_108297943	0	108297943	G	C
1	chr1_108307842	0	108307842	G	A
1	chr1_108312796	0	108312796	G	C
1	chr1_108316794	0	108316794	T	C
1	chr1_108318686	0	108318686	G	A
1	chr1_108322416	0	108322416	T	C
1	chr1_108323924	0	108323924	A	G
1	chr1_108329113	0	108329113	A	G
1	chr1_108336465	0	108336465	C	G
1	chr1_108338603	0	108338603	G	C
1	chr1_108339401	0	108339401	T	G
1	chr1_108339852	0	108339852	T	C
1	chr1_108342032	0	108342032	A	C
1	chr1_108343246	0	108343246	C	G
1	chr1_108343282	0	108343282	T	G
1	chr1_108344687	0	108344687	T	C
1	chr1_108346120	0	108346120	T	A
1	chr1_108350482	0	108350482	T	C
1	chr1_108351886	0	108351886	T	C
1	chr1_108354051	0	108354051	G	C
1	chr1_108354122	0	108354122	C	G
1	chr1_108357236	0	108357236	G	A
1	chr1_108358826	0	108358826	T	C
1	chr1_108359184	0	108359184	A	G
1	chr1_108361820	0	108361820	G	A
1	chr1_108367130	0	108367130	A	G
1	chr1_108372896	0	108372896	A	C
1	chr1_108376274	0	108376274	T	C
1	chr1_108381392	0	108381392	T	C
1	chr1_108381892	0	108381892	T	G
1	chr1_108383758	0	108383758	G	A
1	chr1_108393130	0	108393130	G	A
1	chr1_108393413	0	108393413	C	T
1	chr1_108394042	0	108394042	T	G
1	chr1_108399280	0	108399280	A	G
1	chr1_108404334	0	108404334	T	C
1	chr1_108412253	0	108412253	G	T
1	chr1_108414079	0	108414079	G	A
1	chr1_108417018	0	108417018	C	T
1	chr1_108418565	0	108418565	A	G
1	chr1_108418959	0	108418959	A	G
1	chr1_108422228	0	108422228	A	C
1	chr1_108423242	0	108423242	G	A
1	chr1_108426389	0	108426389	T	C
1	chr1_108427457	0	108427457	G	A
1	chr1_108428514	0	108428514	G	A
1	chr1_108430649	0	108430649	C	T
1	chr1_108436370	0	108436370	A	C
1	chr1_108438095	0	108438095	C	G
1	chr1_108440465	0	108440465	A	G
1	chr1_108441292	0	108441292	C	T
1	chr1_108444557	0	108444557	A	C
1	chr1_108447141	0	108447141	A	G
1	chr1_108449206	0	108449206	G	A
1	chr1_108456056	0	108456056	T	C
1	chr1_108460368	0	108460368	T	C
1	chr1_108465299	0	108465299	T	C
1	chr1_108467785	0	108467785	C	T
1	chr1_108468125	0	108468125	C	A
1	chr1_108477690	0	108477690	C	A
1	chr1_108478899	0	108478899	T	C
1	chr1_108479821	0	108479821	C	T
1	chr1_108485264	0	108485264	C	A
1	chr1_108488204	0	108488204	A	C
1	chr1_108495998	0	108495998	C	T
1	chr1_108497253	0	108497253	G	T
1	chr1_108504645	0	108504645	A	G
1	chr1_108508351	0	108508351	T	A
1	chr1_108508559	0	108508559	G	A
1	chr1_108508905	0	108508905	T	G
1	chr1_108516409	0	108516409	T	C
1	chr1_108520723	0	108520723	A	G
1	chr1_108521749	0	108521749	A	G
1	chr1_108534756	0	108534756	T	C
1	chr1_108538330	0	108538330	G	A
1	chr1_108540272	0	108540272	C	T
1	chr1_108540351	0	108540351	T	A
1	chr1_108551009	0	108551009	A	C
1	chr1_108551637	0	108551637	A	G
1	chr1_108553591	0	108553591	T	C
1	chr1_108553658	0	108553658	T	C
1	chr1_108564154	0	108564154	A	G
1	chr1_108569568	0	108569568	T	C
1	chr1_108575196	0	108575196	C	G
1	chr1_108583848	0	108583848	A	G
1	chr1_108600060	0	108600060	A	G
1	chr1_108601220	0	108601220	G	A
1	chr1_108601461	0	108601461	G	C
1	chr1_108604445	0	108604445	T	C
1	chr1_108604909	0	108604909	C	A
1	chr1_108608640	0	108608640	T	C
1	chr1_108608917	0	108608917	C	T
1	chr1_108613436	0	108613436	G	A
1	chr1_108613797	0	108613797	C	T
1	chr1_108614360	0	108614360	T	C
1	chr1_108614401	0	108614401	T	C
1	chr1_108614657	0	108614657	C	G
1	chr1_108632621	0	108632621	G	C
1	chr1_108641975	0	108641975	G	T
1	chr1_108642532	0	108642532	C	T
1	chr1_108664174	0	108664174	T	C
1	chr1_108665629	0	108665629	G	T
1	chr1_108673931	0	108673931	C	T
1	chr1_108677022	0	108677022	A	T
1	chr1_108678943	0	108678943	C	G
1	chr1_108679444	0	108679444	C	T
1	chr1_108685680	0	108685680	A	C
1	chr1_108689178	0	108689178	C	T
1	chr1_108690368	0	108690368	C	T
1	chr1_108693791	0	108693791	T	C
1	chr1_108701947	0	108701947	C	A
1	chr1_108711701	0	108711701	A	G
1	chr1_108719002	0	108719002	G	A
1	chr1_108724952	0	108724952	T	C
1	chr1_108725827	0	108725827	C	G
1	chr1_108729844	0	108729844	A	C
1	chr1_108733045	0	108733045	C	T
1	chr1_108733182	0	108733182	T	C
1	chr1_108736389	0	108736389	G	A
1	chr1_108739177	0	108739177	T	C
1	chr1_108741748	0	108741748	G	A
1	chr1_108744267	0	108744267	T	G
1	chr1_108754465	0	108754465	A	G
1	chr1_108756419	0	108756419	T	C
1	chr1_108758797	0	108758797	G	A
1	chr1_108769293	0	108769293	G	A
1	chr1_108770025	0	108770025	A	G
1	chr1_108772076	0	108772076	T	C
1	chr1_108773581	0	108773581	G	A
1	chr1_108781360	0	108781360	C	T
1	chr1_108782117	0	108782117	A	G
1	chr1_108791690	0	108791690	G	A
1	chr1_108797589	0	108797589	T	G
1	chr1_108799045	0	108799045	C	T
1	chr1_108803148	0	108803148	G	A
1	chr1_108803799	0	108803799	C	T
1	chr1_108810963	0	108810963	T	C
1	chr1_108813415	0	108813415	A	G
1	chr1_108824925	0	108824925	C	T
1	chr1_108825323	0	108825323	T	C
1	chr1_108828765	0	108828765	T	C
1	chr1_108834795	0	108834795	G	A
1	chr1_108835335	0	108835335	T	C
1	chr1_108838604	0	108838604	T	C
1	chr1_108844904	0	108844904	C	T
1	chr1_108846873	0	108846873	T	C
1	chr1_108859821	0	108859821	G	A
1	chr1_108867058	0	108867058	T	C
1	chr1_108868781	0	108868781	T	C
1	chr1_108873371	0	108873371	C	A
1	chr1_108875387	0	108875387	T	C
1	chr1_108875537	0	108875537	C	T
1	chr1_108875758	0	108875758	T	A
1	chr1_108876621	0	108876621	C	T
1	chr1_108883516	0	108883516	T	C
1	chr1_108883719	0	108883719	G	A
1	chr1_108889295	0	108889295	A	G
1	chr1_108896964	0	108896964	C	T
1	chr1_108897193	0	108897193	C	T
1	chr1_108898550	0	108898550	C	T
1	chr1_108903120	0	108903120	G	A
1	chr1_108910402	0	108910402	A	G
1	chr1_108922310	0	108922310	C	G
1	chr1_108923471	0	108923471	C	T
1	chr1_108930729	0	108930729	A	G
1	chr1_108932879	0	108932879	A	G
1	chr1_108935762	0	108935762	T	C
1	chr1_108946060	0	108946060	T	C
1	chr1_108947134	0	108947134	C	T
1	chr1_108948532	0	108948532	T	G
1	chr1_108948741	0	108948741	A	G
1	chr1_108956732	0	108956732	G	C
1	chr1_108960859	0	108960859	T	C
1	chr1_108965093	0	108965093	C	G
1	chr1_108966479	0	108966479	A	G
1	chr1_108968502	0	108968502	C	T
1	chr1_108975882	0	108975882	C	A
1	chr1_108980605	0	108980605	A	G
1	chr1_108981730	0	108981730	G	A
1	chr1_108984403	0	108984403	A	G
1	chr1_108987618	0	108987618	C	G
1	chr1_108987735	0	108987735	T	C
1	chr1_108992584	0	108992584	C	T
1	chr1_108995380	0	108995380	C	T
1	chr1_108999824	0	108999824	A	G
1	chr1_109014370	0	109014370	A	G
1	chr1_109017256	0	109017256	A	G
1	chr1_109018324	0	109018324	G	A
1	chr1_109018515	0	109018515	C	T
1	chr1_109028572	0	109028572	C	T
1	chr1_109029485	0	109029485	A	C
1	chr1_109035081	0	109035081	C	T
1	chr1_109039595	0	109039595	G	A
1	chr1_109043775	0	109043775	G	A
1	chr1_109069451	0	109069451	C	T
1	chr1_109072002	0	109072002	A	G
1	chr1_109075324	0	109075324	T	C
1	chr1_109078107	0	109078107	G	A
1	chr1_109078264	0	109078264	T	C
1	chr1_109080330	0	109080330	G	T
1	chr1_109081031	0	109081031	C	G
1	chr1_109081192	0	109081192	T	G
1	chr1_109087014	0	109087014	C	G
1	chr1_109090114	0	109090114	A	C
1	chr1_109090442	0	109090442	G	A
1	chr1_109093036	0	109093036	G	C
1	chr1_109094436	0	109094436	T	C
1	chr1_109094926	0	109094926	G	A
1	chr1_109099062	0	109099062	A	G
1	chr1_109100847	0	109100847	G	A
1	chr1_109105681	0	109105681	G	A
1	chr1_109107049	0	109107049	A	C
1	chr1_109121290	0	109121290	G	C
1	chr1_109125738	0	109125738	T	C
1	chr1_109140374	0	109140374	C	T
1	chr1_109142082	0	109142082	T	C
1	chr1_109150430	0	109150430	A	T
1	chr1_109153258	0	109153258	T	C
1	chr1_109154796	0	109154796	A	C
1	chr1_109158414	0	109158414	A	C
1	chr1_109164818	0	109164818	G	A
1	chr1_109164850	0	109164850	G	A
1	chr1_109174567	0	109174567	T	C
1	chr1_109186445	0	109186445	G	C
1	chr1_109192841	0	109192841	C	T
1	chr1_109199527	0	109199527	T	G
1	chr1_109205501	0	109205501	C	T
1	chr1_109210991	0	109210991	A	C
1	chr1_109228558	0	109228558	T	A
1	chr1_109229131	0	109229131	G	A
1	chr1_109237450	0	109237450	A	G
1	chr1_109243726	0	109243726	G	A
1	chr1_109245597	0	109245597	A	G
1	chr1_109246674	0	109246674	T	C
1	chr1_109247341	0	109247341	G	A
1	chr1_109248949	0	109248949	C	A
1	chr1_109262969	0	109262969	A	G
1	chr1_109274710	0	109274710	A	G
1	chr1_109276080	0	109276080	A	T
1	chr1_109276461	0	109276461	G	A
1	chr1_109277512	0	109277512	C	T
1	chr1_109280335	0	109280335	C	T
1	chr1_109282902	0	109282902	C	T
1	chr1_109285332	0	109285332	T	C
1	chr1_109285413	0	109285413	T	G
1	chr1_109285727	0	109285727	C	T
1	chr1_109286072	0	109286072	A	G
1	chr1_109289098	0	109289098	A	G
1	chr1_109290143	0	109290143	A	G
1	chr1_109291103	0	109291103	T	C
1	chr1_109292419	0	109292419	A	G
1	chr1_109305475	0	109305475	T	C
1	chr1_109305836	0	109305836	G	A
1	chr1_109308227	0	109308227	G	T
1	chr1_109309540	0	109309540	G	T
1	chr1_109327239	0	109327239	G	C
1	chr1_109327711	0	109327711	G	A
1	chr1_109328384	0	109328384	G	A
1	chr1_109333127	0	109333127	G	A
1	chr1_109338411	0	109338411	C	A
1	chr1_109348344	0	109348344	A	G
1	chr1_109351224	0	109351224	C	G
1	chr1_109354807	0	109354807	T	C
1	chr1_109356161	0	109356161	A	C
1	chr1_109363646	0	109363646	T	C
1	chr1_109368857	0	109368857	A	G
1	chr1_109369514	0	109369514	G	C
1	chr1_109371271	0	109371271	C	A
1	chr1_109386598	0	109386598	T	C
1	chr1_109399625	0	109399625	A	G
1	chr1_109400911	0	109400911	A	G
1	chr1_109411851	0	109411851	G	A
1	chr1_109413770	0	109413770	A	G
1	chr1_109427483	0	109427483	A	G
1	chr1_109431806	0	109431806	G	A
1	chr1_109440369	0	109440369	C	T
1	chr1_109443905	0	109443905	G	A
1	chr1_109446794	0	109446794	A	G
1	chr1_109468957	0	109468957	A	G
1	chr1_109494594	0	109494594	T	C
1	chr1_109503697	0	109503697	A	G
1	chr1_109505679	0	109505679	A	C
1	chr1_109513588	0	109513588	T	G
1	chr1_109521362	0	109521362	G	A
1	chr1_109522899	0	109522899	A	G
1	chr1_109542590	0	109542590	T	C
1	chr1_109544845	0	109544845	A	G
1	chr1_109545614	0	109545614	G	A
1	chr1_109562066	0	109562066	T	C
1	chr1_109563636	0	109563636	T	C
1	chr1_109568402	0	109568402	A	C
1	chr1_109568620	0	109568620	C	T
1	chr1_109570829	0	109570829	A	G
1	chr1_109575567	0	109575567	A	G
1	chr1_109579168	0	109579168	G	A
1	chr1_109589618	0	109589618	A	G
1	chr1_109601372	0	109601372	A	G
1	chr1_109615036	0	109615036	G	C
1	chr1_109616892	0	109616892	T	G
1	chr1_109617814	0	109617814	C	T
1	chr1_109623677	0	109623677	G	A
1	chr1_109623853	0	109623853	A	G
1	chr1_109632186	0	109632186	A	G
1	chr1_109636968	0	109636968	A	G
1	chr1_109656973	0	109656973	G	A
1	chr1_109663083	0	109663083	A	G
1	chr1_109664080	0	109664080	A	G
1	chr1_109681999	0	109681999	G	A
1	chr1_109683034	0	109683034	T	C
1	chr1_109686291	0	109686291	G	A
1	chr1_109687207	0	109687207	C	G
1	chr1_109694579	0	109694579	C	G
1	chr1_109698406	0	109698406	C	T
1	chr1_109703827	0	109703827	C	T
1	chr1_109713266	0	109713266	G	C
1	chr1_109713460	0	109713460	G	C
1	chr1_109723101	0	109723101	G	A
1	chr1_109729512	0	109729512	A	G
1	chr1_109732862	0	109732862	T	G
1	chr1_109735508	0	109735508	A	G
1	chr1_109748939	0	109748939	G	C
1	chr1_109750791	0	109750791	C	G
1	chr1_109751061	0	109751061	C	G
1	chr1_109755184	0	109755184	T	A
1	chr1_109756730	0	109756730	C	T
1	chr1_109763089	0	109763089	A	G
1	chr1_109764126	0	109764126	T	C
1	chr1_109770486	0	109770486	A	G
1	chr1_109770588	0	109770588	T	C
1	chr1_109775168	0	109775168	A	C
1	chr1_109781425	0	109781425	T	C
1	chr1_109790391	0	109790391	G	A
1	chr1_109791009	0	109791009	T	G
1	chr1_109791874	0	109791874	G	A
1	chr1_109792756	0	109792756	G	T
1	chr1_109794003	0	109794003	G	A
1	chr1_109794963	0	109794963	G	A
1	chr1_109802651	0	109802651	T	G
1	chr1_109807055	0	109807055	G	A
1	chr1_109818911	0	109818911	C	T
1	chr1_109819287	0	109819287	A	G
1	chr1_109827822	0	109827822	G	A
1	chr1_109828462	0	109828462	T	C
1	chr1_109839905	0	109839905	C	T
1	chr1_109842648	0	109842648	G	A
1	chr1_109847082	0	109847082	C	T
1	chr1_109852134	0	109852134	A	G
1	chr1_109857187	0	109857187	C	G
1	chr1_109860306	0	109860306	A	G
1	chr1_109870534	0	109870534	G	A
1	chr1_109873859	0	109873859	C	G
1	chr1_109878460	0	109878460	G	A
1	chr1_109890353	0	109890353	A	G
1	chr1_109891599	0	109891599	A	G
1	chr1_109894064	0	109894064	T	A
1	chr1_109900595	0	109900595	T	G
1	chr1_109911172	0	109911172	G	T
1	chr1_109917955	0	109917955	A	G
1	chr1_109934192	0	109934192	A	G
1	chr1_109936030	0	109936030	C	T
1	chr1_109943544	0	109943544	G	A
1	chr1_109945481	0	109945481	A	C
1	chr1_109954994	0	109954994	T	G
1	chr1_109959709	0	109959709	T	A
1	chr1_109969467	0	109969467	C	A
1	chr1_109990706	0	109990706	T	G
1	chr1_110012221	0	110012221	A	G
1	chr1_110021382	0	110021382	A	C
1	chr1_110034119	0	110034119	G	A
1	chr1_110034145	0	110034145	T	C
1	chr1_110034658	0	110034658	A	T
1	chr1_110044723	0	110044723	T	C
1	chr1_110148400	0	110148400	T	C
1	chr1_110149412	0	110149412	A	C
1	chr1_110189631	0	110189631	C	A
1	chr1_110195715	0	110195715	G	A
1	chr1_110196839	0	110196839	T	C
1	chr1_110198673	0	110198673	A	C
1	chr1_110199023	0	110199023	T	G
1	chr1_110200124	0	110200124	C	A
1	chr1_110201678	0	110201678	G	A
1	chr1_110204834	0	110204834	A	G
1	chr1_110213222	0	110213222	G	A
1	chr1_110222542	0	110222542	T	C
1	chr1_110232780	0	110232780	T	C
1	chr1_110239423	0	110239423	G	T
1	chr1_110240904	0	110240904	T	C
1	chr1_110242518	0	110242518	C	T
1	chr1_110245006	0	110245006	A	C
1	chr1_110249598	0	110249598	A	G
1	chr1_110249947	0	110249947	T	C
1	chr1_110251032	0	110251032	A	G
1	chr1_110251078	0	110251078	G	A
1	chr1_110256786	0	110256786	C	A
1	chr1_110257283	0	110257283	G	A
1	chr1_110257666	0	110257666	T	C
1	chr1_110270521	0	110270521	C	T
1	chr1_110276905	0	110276905	A	T
1	chr1_110281201	0	110281201	T	C
1	chr1_110289358	0	110289358	C	T
1	chr1_110290887	0	110290887	T	C
1	chr1_110303703	0	110303703	A	G
1	chr1_110310530	0	110310530	A	C
1	chr1_110316887	0	110316887	A	C
1	chr1_110318503	0	110318503	C	T
1	chr1_110322295	0	110322295	T	C
1	chr1_110326313	0	110326313	T	C
1	chr1_110326541	0	110326541	A	G
1	chr1_110334452	0	110334452	A	C
1	chr1_110336668	0	110336668	C	G
1	chr1_110341360	0	110341360	A	C
1	chr1_110361229	0	110361229	T	A
1	chr1_110364037	0	110364037	C	T
1	chr1_110372199	0	110372199	A	C
1	chr1_110378928	0	110378928	A	G
1	chr1_110389972	0	110389972	T	G
1	chr1_110394394	0	110394394	G	A
1	chr1_110403864	0	110403864	T	C
1	chr1_110413702	0	110413702	G	A
1	chr1_110420408	0	110420408	T	C
1	chr1_110424284	0	110424284	A	G
1	chr1_110424874	0	110424874	C	T
1	chr1_110425524	0	110425524	G	C
1	chr1_110431318	0	110431318	G	A
1	chr1_110434042	0	110434042	C	G
1	chr1_110438876	0	110438876	T	C
1	chr1_110441606	0	110441606	G	T
1	chr1_110448427	0	110448427	T	C
1	chr1_110454487	0	110454487	G	C
1	chr1_110465968	0	110465968	C	T
1	chr1_110506261	0	110506261	G	A
1	chr1_110509693	0	110509693	T	C
1	chr1_110514379	0	110514379	T	C
1	chr1_110515701	0	110515701	G	A
1	chr1_110517878	0	110517878	C	T
1	chr1_110550097	0	110550097	A	G
1	chr1_110558053	0	110558053	C	A
1	chr1_110561828	0	110561828	A	G
1	chr1_110561849	0	110561849	T	G
1	chr1_110566018	0	110566018	A	C
1	chr1_110567507	0	110567507	G	A
1	chr1_110568451	0	110568451	C	G
1	chr1_110574581	0	110574581	A	T
1	chr1_110576516	0	110576516	A	G
1	chr1_110589820	0	110589820	A	G
1	chr1_110600390	0	110600390	A	G
1	chr1_110615973	0	110615973	A	C
1	chr1_110627112	0	110627112	G	T
1	chr1_110640915	0	110640915	G	A
1	chr1_110672215	0	110672215	T	C
1	chr1_110678650	0	110678650	C	G
1	chr1_110691578	0	110691578	T	C
1	chr1_110691579	0	110691579	A	G
1	chr1_110696384	0	110696384	A	G
1	chr1_110700846	0	110700846	C	T
1	chr1_110702810	0	110702810	T	C
1	chr1_110732086	0	110732086	G	C
1	chr1_110733019	0	110733019	G	C
1	chr1_110737436	0	110737436	C	G
1	chr1_110738432	0	110738432	A	G
1	chr1_110739757	0	110739757	T	C
1	chr1_110744274	0	110744274	G	A
1	chr1_110755069	0	110755069	T	C
1	chr1_110755191	0	110755191	T	A
1	chr1_110759152	0	110759152	G	A
1	chr1_110759201	0	110759201	G	A
1	chr1_110768795	0	110768795	T	C
1	chr1_110769641	0	110769641	A	G
1	chr1_110771627	0	110771627	G	T
1	chr1_110786334	0	110786334	C	T
1	chr1_110787182	0	110787182	T	C
1	chr1_110803829	0	110803829	A	C
1	chr1_110828532	0	110828532	G	T
1	chr1_110852549	0	110852549	T	A
1	chr1_110852709	0	110852709	A	G
1	chr1_110853428	0	110853428	C	A
1	chr1_110855339	0	110855339	C	G
1	chr1_110867863	0	110867863	T	C
1	chr1_110871329	0	110871329	T	C
1	chr1_110872730	0	110872730	T	C
1	chr1_110873135	0	110873135	A	G
1	chr1_110874631	0	110874631	T	C
1	chr1_110890272	0	110890272	A	G
1	chr1_110893914	0	110893914	G	T
1	chr1_110894969	0	110894969	A	G
1	chr1_110895577	0	110895577	A	G
1	chr1_110907082	0	110907082	T	C
1	chr1_110907357	0	110907357	T	C
1	chr1_110911007	0	110911007	T	A
1	chr1_110911375	0	110911375	T	C
1	chr1_110916655	0	110916655	T	C
1	chr1_110925169	0	110925169	G	A
1	chr1_110934252	0	110934252	G	T
1	chr1_110937753	0	110937753	A	G
1	chr1_110940046	0	110940046	T	G
1	chr1_110940251	0	110940251	T	A
1	chr1_110946894	0	110946894	C	T
1	chr1_110950941	0	110950941	C	T
1	chr1_110957574	0	110957574	A	C
1	chr1_110967379	0	110967379	C	G
1	chr1_110968535	0	110968535	T	C
1	chr1_110971331	0	110971331	A	G
1	chr1_110979864	0	110979864	G	C
1	chr1_110986219	0	110986219	T	C
1	chr1_110987896	0	110987896	C	T
1	chr1_111001543	0	111001543	G	C
1	chr1_111003561	0	111003561	A	G
1	chr1_111004540	0	111004540	A	G
1	chr1_111007571	0	111007571	G	A
1	chr1_111020698	0	111020698	A	G
1	chr1_111021357	0	111021357	G	A
1	chr1_111024445	0	111024445	G	A
1	chr1_111031919	0	111031919	A	G
1	chr1_111033983	0	111033983	C	G
1	chr1_111042314	0	111042314	C	A
1	chr1_111044675	0	111044675	C	T
1	chr1_111045005	0	111045005	G	A
1	chr1_111045602	0	111045602	T	C
1	chr1_111049426	0	111049426	G	T
1	chr1_111052684	0	111052684	C	G
1	chr1_111055247	0	111055247	T	C
1	chr1_111055424	0	111055424	T	G
1	chr1_111057301	0	111057301	G	A
1	chr1_111081614	0	111081614	C	T
1	chr1_111081879	0	111081879	C	T
1	chr1_111084472	0	111084472	T	C
1	chr1_111086193	0	111086193	T	C
1	chr1_111094550	0	111094550	T	C
1	chr1_111100420	0	111100420	C	T
1	chr1_111100717	0	111100717	T	C
1	chr1_111111920	0	111111920	G	T
1	chr1_111121644	0	111121644	C	T
1	chr1_111121716	0	111121716	T	A
1	chr1_111131167	0	111131167	A	T
1	chr1_111134644	0	111134644	A	G
1	chr1_111146730	0	111146730	A	C
1	chr1_111146879	0	111146879	T	C
1	chr1_111152093	0	111152093	A	G
1	chr1_111154207	0	111154207	C	T
1	chr1_111155390	0	111155390	G	T
1	chr1_111158545	0	111158545	C	G
1	chr1_111161525	0	111161525	A	G
1	chr1_111166668	0	111166668	A	T
1	chr1_111169912	0	111169912	A	C
1	chr1_111169973	0	111169973	T	C
1	chr1_111171366	0	111171366	A	G
1	chr1_111172087	0	111172087	T	C
1	chr1_111174074	0	111174074	A	G
1	chr1_111178218	0	111178218	C	T
1	chr1_111178659	0	111178659	G	C
1	chr1_111186626	0	111186626	A	G
1	chr1_111188394	0	111188394	A	C
1	chr1_111193320	0	111193320	A	T
1	chr1_111200469	0	111200469	A	C
1	chr1_111202937	0	111202937	C	A
1	chr1_111207645	0	111207645	A	G
1	chr1_111210513	0	111210513	C	T
1	chr1_111211072	0	111211072	A	G
1	chr1_111212386	0	111212386	A	G
1	chr1_111215176	0	111215176	C	T
1	chr1_111217235	0	111217235	C	T
1	chr1_111225903	0	111225903	A	C
1	chr1_111226180	0	111226180	A	G
1	chr1_111230178	0	111230178	G	T
1	chr1_111238861	0	111238861	A	G
1	chr1_111240015	0	111240015	T	G
1	chr1_111240475	0	111240475	C	A
1	chr1_111240551	0	111240551	T	C
1	chr1_111241524	0	111241524	A	G
1	chr1_111243262	0	111243262	G	A
1	chr1_111244230	0	111244230	T	C
1	chr1_111248931	0	111248931	C	T
1	chr1_111251659	0	111251659	G	C
1	chr1_111263130	0	111263130	T	C
1	chr1_111264012	0	111264012	A	G
1	chr1_111264128	0	111264128	A	G
1	chr1_111264479	0	111264479	C	A
1	chr1_111269388	0	111269388	C	T
1	chr1_111270192	0	111270192	C	G
1	chr1_111271925	0	111271925	G	A
1	chr1_111285604	0	111285604	A	G
1	chr1_111288565	0	111288565	G	A
1	chr1_111290355	0	111290355	G	A
1	chr1_111294481	0	111294481	G	A
1	chr1_111297791	0	111297791	T	G
1	chr1_111302741	0	111302741	T	G
1	chr1_111303617	0	111303617	C	T
1	chr1_111306664	0	111306664	A	G
1	chr1_111307429	0	111307429	A	G
1	chr1_111313251	0	111313251	C	T
1	chr1_111313323	0	111313323	A	G
1	chr1_111319361	0	111319361	G	A
1	chr1_111319429	0	111319429	T	G
1	chr1_111319728	0	111319728	G	A
1	chr1_111320998	0	111320998	A	G
1	chr1_111323314	0	111323314	C	A
1	chr1_111325685	0	111325685	T	C
1	chr1_111327326	0	111327326	T	C
1	chr1_111330152	0	111330152	A	G
1	chr1_111341938	0	111341938	C	G
1	chr1_111343166	0	111343166	C	T
1	chr1_111348136	0	111348136	T	C
1	chr1_111360231	0	111360231	A	C
1	chr1_111366118	0	111366118	T	G
1	chr1_111366499	0	111366499	T	C
1	chr1_111380293	0	111380293	T	C
1	chr1_111385139	0	111385139	C	G
1	chr1_111398142	0	111398142	A	G
1	chr1_111411239	0	111411239	C	T
1	chr1_111421595	0	111421595	C	G
1	chr1_111423649	0	111423649	C	T
1	chr1_111424180	0	111424180	C	T
1	chr1_111425324	0	111425324	T	A
1	chr1_111431439	0	111431439	G	C
1	chr1_111446401	0	111446401	A	C
1	chr1_111448758	0	111448758	T	C
1	chr1_111455018	0	111455018	T	C
1	chr1_111469473	0	111469473	C	A
1	chr1_111472319	0	111472319	G	A
1	chr1_111473423	0	111473423	G	A
1	chr1_111481379	0	111481379	G	A
1	chr1_111487666	0	111487666	A	G
1	chr1_111488198	0	111488198	T	G
1	chr1_111496895	0	111496895	A	T
1	chr1_111497363	0	111497363	C	T
1	chr1_111503232	0	111503232	A	C
1	chr1_111505955	0	111505955	A	G
1	chr1_111510443	0	111510443	G	T
1	chr1_111515725	0	111515725	T	A
1	chr1_111520705	0	111520705	T	A
1	chr1_111548603	0	111548603	G	C
1	chr1_111549266	0	111549266	T	C
1	chr1_111559206	0	111559206	C	T
1	chr1_111563664	0	111563664	C	G
1	chr1_111571455	0	111571455	A	C
1	chr1_111573136	0	111573136	C	T
1	chr1_111576420	0	111576420	T	C
1	chr1_111581858	0	111581858	T	A
1	chr1_111592954	0	111592954	T	C
1	chr1_111597461	0	111597461	A	C
1	chr1_111615549	0	111615549	A	C
1	chr1_111617886	0	111617886	T	G
1	chr1_111618153	0	111618153	C	T
1	chr1_111622666	0	111622666	T	C
1	chr1_111635286	0	111635286	T	A
1	chr1_111638467	0	111638467	T	C
1	chr1_111642391	0	111642391	G	A
1	chr1_111642560	0	111642560	T	G
1	chr1_111643388	0	111643388	G	C
1	chr1_111663912	0	111663912	A	G
1	chr1_111666136	0	111666136	G	T
1	chr1_111669653	0	111669653	A	G
1	chr1_111684795	0	111684795	G	A
1	chr1_111688309	0	111688309	T	C
1	chr1_111689463	0	111689463	A	G
1	chr1_111690448	0	111690448	C	T
1	chr1_111691417	0	111691417	A	G
1	chr1_111692502	0	111692502	C	T
1	chr1_111696136	0	111696136	A	C
1	chr1_111698793	0	111698793	T	C
1	chr1_111707144	0	111707144	A	C
1	chr1_111707460	0	111707460	G	C
1	chr1_111711046	0	111711046	A	G
1	chr1_111713998	0	111713998	G	A
1	chr1_111714096	0	111714096	T	G
1	chr1_111717523	0	111717523	G	A
1	chr1_111720097	0	111720097	T	C
1	chr1_111722115	0	111722115	A	G
1	chr1_111727912	0	111727912	T	C
1	chr1_111740499	0	111740499	C	T
1	chr1_111756999	0	111756999	A	G
1	chr1_111758228	0	111758228	C	T
1	chr1_111758310	0	111758310	C	T
1	chr1_111765152	0	111765152	T	C
1	chr1_111767076	0	111767076	T	C
1	chr1_111772624	0	111772624	A	G
1	chr1_111775138	0	111775138	A	G
1	chr1_111777600	0	111777600	A	G
1	chr1_111781195	0	111781195	T	C
1	chr1_111781331	0	111781331	G	T
1	chr1_111782091	0	111782091	G	A
1	chr1_111786304	0	111786304	G	C
1	chr1_111786561	0	111786561	A	G
1	chr1_111790716	0	111790716	A	G
1	chr1_111794083	0	111794083	T	C
1	chr1_111803830	0	111803830	C	A
1	chr1_111803854	0	111803854	T	C
1	chr1_111807822	0	111807822	G	T
1	chr1_111809068	0	111809068	A	C
1	chr1_111811846	0	111811846	A	C
1	chr1_111828460	0	111828460	T	G
1	chr1_111832524	0	111832524	C	A
1	chr1_111840660	0	111840660	C	T
1	chr1_111853072	0	111853072	T	C
1	chr1_111859528	0	111859528	C	T
1	chr1_111878871	0	111878871	A	G
1	chr1_111882357	0	111882357	C	A
1	chr1_111883264	0	111883264	G	C
1	chr1_111884327	0	111884327	C	A
1	chr1_111897778	0	111897778	T	G
1	chr1_111899707	0	111899707	T	C
1	chr1_111904759	0	111904759	T	C
1	chr1_111910951	0	111910951	A	G
1	chr1_111915313	0	111915313	A	G
1	chr1_111917480	0	111917480	G	A
1	chr1_111926165	0	111926165	C	T
1	chr1_111927522	0	111927522	T	C
1	chr1_111928656	0	111928656	T	C
1	chr1_111950220	0	111950220	A	C
1	chr1_111956954	0	111956954	G	A
1	chr1_111961035	0	111961035	C	T
1	chr1_111961592	0	111961592	G	A
1	chr1_111976943	0	111976943	G	T
1	chr1_111977209	0	111977209	A	G
1	chr1_111983686	0	111983686	T	C
1	chr1_111985625	0	111985625	G	A
1	chr1_111988952	0	111988952	C	T
1	chr1_111992754	0	111992754	C	T
1	chr1_112008398	0	112008398	T	C
1	chr1_112009500	0	112009500	C	T
1	chr1_112015208	0	112015208	G	C
1	chr1_112016202	0	112016202	C	T
1	chr1_112017197	0	112017197	A	C
1	chr1_112027408	0	112027408	T	G
1	chr1_112027564	0	112027564	G	A
1	chr1_112033462	0	112033462	C	T
1	chr1_112034961	0	112034961	T	A
1	chr1_112037102	0	112037102	A	G
1	chr1_112037871	0	112037871	C	T
1	chr1_112039920	0	112039920	C	G
1	chr1_112040709	0	112040709	T	C
1	chr1_112047352	0	112047352	A	G
1	chr1_112048495	0	112048495	G	A
1	chr1_112049550	0	112049550	C	T
1	chr1_112054378	0	112054378	C	T
1	chr1_112054488	0	112054488	G	A
1	chr1_112058413	0	112058413	C	G
1	chr1_112060692	0	112060692	A	C
1	chr1_112063446	0	112063446	T	C
1	chr1_112067208	0	112067208	T	A
1	chr1_112079616	0	112079616	C	T
1	chr1_112088922	0	112088922	A	G
1	chr1_112096514	0	112096514	A	G
1	chr1_112099250	0	112099250	T	C
1	chr1_112103102	0	112103102	A	G
1	chr1_112107581	0	112107581	A	G
1	chr1_112108705	0	112108705	G	C
1	chr1_112109710	0	112109710	T	C
1	chr1_112112681	0	112112681	T	C
1	chr1_112129181	0	112129181	C	T
1	chr1_112142046	0	112142046	C	T
1	chr1_112142281	0	112142281	C	A
1	chr1_112143087	0	112143087	G	C
1	chr1_112143850	0	112143850	C	T
1	chr1_112151965	0	112151965	C	T
1	chr1_112152152	0	112152152	C	T
1	chr1_112153469	0	112153469	G	A
1	chr1_112162752	0	112162752	T	C
1	chr1_112190547	0	112190547	T	G
1	chr1_112201317	0	112201317	A	G
1	chr1_112209854	0	112209854	T	C
1	chr1_112212010	0	112212010	G	A
1	chr1_112215633	0	112215633	C	G
1	chr1_112221936	0	112221936	G	C
1	chr1_112258795	0	112258795	G	A
1	chr1_112283048	0	112283048	A	G
1	chr1_112304211	0	112304211	A	T
1	chr1_112314859	0	112314859	G	C
1	chr1_112321636	0	112321636	T	C
1	chr1_112321666	0	112321666	A	G
1	chr1_112322259	0	112322259	G	A
1	chr1_112330739	0	112330739	C	G
1	chr1_112335984	0	112335984	T	C
1	chr1_112336552	0	112336552	T	C
1	chr1_112338695	0	112338695	A	G
1	chr1_112339697	0	112339697	T	C
1	chr1_112342230	0	112342230	G	T
1	chr1_112347719	0	112347719	A	G
1	chr1_112349309	0	112349309	A	G
1	chr1_112350365	0	112350365	A	G
1	chr1_112350501	0	112350501	T	C
1	chr1_112361081	0	112361081	G	C
1	chr1_112361711	0	112361711	G	C
1	chr1_112371727	0	112371727	T	C
1	chr1_112379388	0	112379388	A	G
1	chr1_112384716	0	112384716	T	C
1	chr1_112387646	0	112387646	G	C
1	chr1_112392180	0	112392180	C	A
1	chr1_112398615	0	112398615	T	C
1	chr1_112402141	0	112402141	G	C
1	chr1_112424925	0	112424925	C	T
1	chr1_112428939	0	112428939	T	C
1	chr1_112431763	0	112431763	C	T
1	chr1_112432722	0	112432722	G	A
1	chr1_112433048	0	112433048	C	G
1	chr1_112437377	0	112437377	G	C
1	chr1_112441983	0	112441983	G	A
1	chr1_112442068	0	112442068	T	C
1	chr1_112444111	0	112444111	T	C
1	chr1_112444618	0	112444618	G	A
1	chr1_112446204	0	112446204	G	A
1	chr1_112446362	0	112446362	T	G
1	chr1_112446777	0	112446777	A	G
1	chr1_112449489	0	112449489	A	G
1	chr1_112462606	0	112462606	T	C
1	chr1_112468347	0	112468347	A	G
1	chr1_112470085	0	112470085	T	A
1	chr1_112475031	0	112475031	G	T
1	chr1_112477922	0	112477922	T	C
1	chr1_112480628	0	112480628	G	T
1	chr1_112483822	0	112483822	T	G
1	chr1_112484002	0	112484002	A	G
1	chr1_112488504	0	112488504	G	T
1	chr1_112489206	0	112489206	G	A
1	chr1_112491464	0	112491464	G	A
1	chr1_112493206	0	112493206	T	C
1	chr1_112493502	0	112493502	A	G
1	chr1_112500941	0	112500941	A	C
1	chr1_112506278	0	112506278	A	T
1	chr1_112507372	0	112507372	T	G
1	chr1_112509559	0	112509559	G	A
1	chr1_112522417	0	112522417	A	G
1	chr1_112522715	0	112522715	G	A
1	chr1_112523818	0	112523818	A	G
1	chr1_112525782	0	112525782	A	T
1	chr1_112527651	0	112527651	C	A
1	chr1_112532790	0	112532790	A	G
1	chr1_112532957	0	112532957	A	G
1	chr1_112534980	0	112534980	T	C
1	chr1_112537085	0	112537085	G	A
1	chr1_112538127	0	112538127	G	A
1	chr1_112546392	0	112546392	A	G
1	chr1_112547324	0	112547324	T	C
1	chr1_112553013	0	112553013	G	A
1	chr1_112563021	0	112563021	T	C
1	chr1_112569508	0	112569508	A	G
1	chr1_112583810	0	112583810	A	G
1	chr1_112584116	0	112584116	C	T
1	chr1_112592473	0	112592473	G	A
1	chr1_112594730	0	112594730	C	T
1	chr1_112617088	0	112617088	T	G
1	chr1_112617155	0	112617155	C	T
1	chr1_112617907	0	112617907	G	A
1	chr1_112618259	0	112618259	A	G
1	chr1_112618842	0	112618842	T	C
1	chr1_112622822	0	112622822	T	C
1	chr1_112624171	0	112624171	C	G
1	chr1_112624411	0	112624411	A	T
1	chr1_112626442	0	112626442	A	G
1	chr1_112635485	0	112635485	C	T
1	chr1_112638122	0	112638122	A	T
1	chr1_112640354	0	112640354	T	C
1	chr1_112645560	0	112645560	A	G
1	chr1_112648216	0	112648216	A	G
1	chr1_112650669	0	112650669	T	C
1	chr1_112651405	0	112651405	G	C
1	chr1_112651649	0	112651649	G	A
1	chr1_112662699	0	112662699	C	T
1	chr1_112667473	0	112667473	C	G
1	chr1_112668084	0	112668084	C	T
1	chr1_112684731	0	112684731	T	C
1	chr1_112692721	0	112692721	G	A
1	chr1_112706969	0	112706969	G	T
1	chr1_112707529	0	112707529	T	C
1	chr1_112707739	0	112707739	T	C
1	chr1_112721680	0	112721680	G	A
1	chr1_112721962	0	112721962	T	C
1	chr1_112722504	0	112722504	C	G
1	chr1_112726415	0	112726415	A	G
1	chr1_112733147	0	112733147	G	C
1	chr1_112735064	0	112735064	T	A
1	chr1_112737598	0	112737598	T	G
1	chr1_112739283	0	112739283	G	A
1	chr1_112741447	0	112741447	G	A
1	chr1_112752779	0	112752779	T	C
1	chr1_112756280	0	112756280	A	T
1	chr1_112758587	0	112758587	G	C
1	chr1_112758987	0	112758987	A	G
1	chr1_112767023	0	112767023	G	C
1	chr1_112768789	0	112768789	G	C
1	chr1_112772130	0	112772130	A	G
1	chr1_112780607	0	112780607	G	A
1	chr1_112783371	0	112783371	G	A
1	chr1_112787889	0	112787889	A	G
1	chr1_112787956	0	112787956	G	A
1	chr1_112791531	0	112791531	C	T
1	chr1_112793338	0	112793338	C	T
1	chr1_112794486	0	112794486	G	A
1	chr1_112795837	0	112795837	C	T
1	chr1_112805763	0	112805763	C	A
1	chr1_112814359	0	112814359	A	G
1	chr1_112843335	0	112843335	T	C
1	chr1_112844893	0	112844893	G	A
1	chr1_112845672	0	112845672	G	T
1	chr1_112847333	0	112847333	T	A
1	chr1_112851642	0	112851642	G	C
1	chr1_112852807	0	112852807	G	C
1	chr1_112860471	0	112860471	T	C
1	chr1_112862293	0	112862293	G	T
1	chr1_112872970	0	112872970	G	T
1	chr1_112883286	0	112883286	C	T
1	chr1_112895632	0	112895632	G	A
1	chr1_112896997	0	112896997	C	G
1	chr1_112905285	0	112905285	G	A
1	chr1_112909627	0	112909627	C	T
1	chr1_112910572	0	112910572	T	C
1	chr1_112914048	0	112914048	T	C
1	chr1_112916570	0	112916570	G	A
1	chr1_112956533	0	112956533	A	G
1	chr1_112959164	0	112959164	C	A
1	chr1_112963884	0	112963884	T	G
1	chr1_112965945	0	112965945	T	G
1	chr1_112967713	0	112967713	T	A
1	chr1_112975663	0	112975663	C	G
1	chr1_112980609	0	112980609	A	C
1	chr1_112986299	0	112986299	C	T
1	chr1_112988584	0	112988584	A	G
1	chr1_112990024	0	112990024	A	G
1	chr1_112995690	0	112995690	A	C
1	chr1_113008703	0	113008703	T	G
1	chr1_113010972	0	113010972	C	A
1	chr1_113028668	0	113028668	T	A
1	chr1_113029644	0	113029644	A	G
1	chr1_113032240	0	113032240	G	A
1	chr1_113038159	0	113038159	A	C
1	chr1_113052390	0	113052390	G	A
1	chr1_113055152	0	113055152	C	T
1	chr1_113058322	0	113058322	T	A
1	chr1_113080449	0	113080449	T	A
1	chr1_113080732	0	113080732	T	G
1	chr1_113090120	0	113090120	T	C
1	chr1_113102157	0	113102157	T	G
1	chr1_113113649	0	113113649	T	C
1	chr1_113125178	0	113125178	A	G
1	chr1_113129173	0	113129173	A	G
1	chr1_113130572	0	113130572	A	T
1	chr1_113136209	0	113136209	T	C
1	chr1_113139151	0	113139151	C	G
1	chr1_113139319	0	113139319	A	G
1	chr1_113144083	0	113144083	C	A
1	chr1_113149024	0	113149024	T	G
1	chr1_113154317	0	113154317	G	A
1	chr1_113158296	0	113158296	A	G
1	chr1_113159937	0	113159937	A	G
1	chr1_113164231	0	113164231	A	T
1	chr1_113164412	0	113164412	G	A
1	chr1_113164547	0	113164547	C	T
1	chr1_113165218	0	113165218	A	G
1	chr1_113174438	0	113174438	A	G
1	chr1_113175082	0	113175082	A	C
1	chr1_113176540	0	113176540	A	G
1	chr1_113178903	0	113178903	G	A
1	chr1_113187645	0	113187645	A	G
1	chr1_113189008	0	113189008	T	G
1	chr1_113190037	0	113190037	A	G
1	chr1_113190557	0	113190557	T	G
1	chr1_113193238	0	113193238	C	A
1	chr1_113211174	0	113211174	A	G
1	chr1_113218103	0	113218103	A	G
1	chr1_113223496	0	113223496	T	C
1	chr1_113225053	0	113225053	T	C
1	chr1_113228137	0	113228137	C	G
1	chr1_113231577	0	113231577	T	C
1	chr1_113233392	0	113233392	T	A
1	chr1_113237457	0	113237457	C	G
1	chr1_113251489	0	113251489	T	C
1	chr1_113256271	0	113256271	A	C
1	chr1_113257342	0	113257342	C	A
1	chr1_113258975	0	113258975	A	G
1	chr1_113260372	0	113260372	C	A
1	chr1_113265813	0	113265813	C	G
1	chr1_113268224	0	113268224	G	C
1	chr1_113273388	0	113273388	G	C
1	chr1_113275961	0	113275961	T	A
1	chr1_113284405	0	113284405	G	C
1	chr1_113289283	0	113289283	C	T
1	chr1_113296763	0	113296763	T	G
1	chr1_113305019	0	113305019	A	G
1	chr1_113307646	0	113307646	G	A
1	chr1_113312591	0	113312591	G	C
1	chr1_113326469	0	113326469	T	C
1	chr1_113327439	0	113327439	A	C
1	chr1_113336202	0	113336202	A	G
1	chr1_113338920	0	113338920	A	T
1	chr1_113343954	0	113343954	C	G
1	chr1_113345879	0	113345879	A	C
1	chr1_113349031	0	113349031	A	G
1	chr1_113349650	0	113349650	A	G
1	chr1_113354345	0	113354345	T	G
1	chr1_113359930	0	113359930	A	G
1	chr1_113362023	0	113362023	G	A
1	chr1_113377847	0	113377847	T	C
1	chr1_113378058	0	113378058	G	C
1	chr1_113378078	0	113378078	G	A
1	chr1_113379779	0	113379779	A	G
1	chr1_113386670	0	113386670	C	G
1	chr1_113397673	0	113397673	A	G
1	chr1_113416545	0	113416545	A	G
1	chr1_113418131	0	113418131	T	A
1	chr1_113434681	0	113434681	A	G
1	chr1_113442211	0	113442211	A	G
1	chr1_113448226	0	113448226	T	C
1	chr1_113448912	0	113448912	T	G
1	chr1_113457353	0	113457353	T	G
1	chr1_113472654	0	113472654	T	C
1	chr1_113473587	0	113473587	T	C
1	chr1_113474940	0	113474940	A	G
1	chr1_113478879	0	113478879	A	G
1	chr1_113479192	0	113479192	C	T
1	chr1_113487396	0	113487396	T	C
1	chr1_113501271	0	113501271	T	C
1	chr1_113505120	0	113505120	C	A
1	chr1_113506283	0	113506283	A	G
1	chr1_113508004	0	113508004	T	A
1	chr1_113519168	0	113519168	C	T
1	chr1_113530903	0	113530903	T	C
1	chr1_113532919	0	113532919	A	T
1	chr1_113536436	0	113536436	C	G
1	chr1_113538859	0	113538859	C	T
1	chr1_113544682	0	113544682	T	C
1	chr1_113550567	0	113550567	T	C
1	chr1_113554270	0	113554270	C	T
1	chr1_113555199	0	113555199	G	A
1	chr1_113558101	0	113558101	T	C
1	chr1_113558731	0	113558731	A	C
1	chr1_113559560	0	113559560	G	A
1	chr1_113559951	0	113559951	T	G
1	chr1_113567828	0	113567828	C	T
1	chr1_113571358	0	113571358	T	C
1	chr1_113573325	0	113573325	C	T
1	chr1_113582364	0	113582364	T	C
1	chr1_113583123	0	113583123	C	A
1	chr1_113583619	0	113583619	A	C
1	chr1_113583704	0	113583704	A	C
1	chr1_113584407	0	113584407	G	T
1	chr1_113585259	0	113585259	A	C
1	chr1_113590983	0	113590983	C	T
1	chr1_113594155	0	113594155	T	C
1	chr1_113594462	0	113594462	C	T
1	chr1_113600865	0	113600865	T	G
1	chr1_113605388	0	113605388	G	C
1	chr1_113609549	0	113609549	T	C
1	chr1_113610003	0	113610003	A	T
1	chr1_113620799	0	113620799	C	T
1	chr1_113621401	0	113621401	C	T
1	chr1_113623138	0	113623138	A	G
1	chr1_113629937	0	113629937	C	T
1	chr1_113635080	0	113635080	T	C
1	chr1_113635756	0	113635756	T	A
1	chr1_113639951	0	113639951	C	A
1	chr1_113643244	0	113643244	T	C
1	chr1_113646139	0	113646139	G	A
1	chr1_113653389	0	113653389	T	G
1	chr1_113661584	0	113661584	C	G
1	chr1_113665193	0	113665193	A	G
1	chr1_113673453	0	113673453	T	A
1	chr1_113677317	0	113677317	C	T
1	chr1_113678379	0	113678379	C	A
1	chr1_113698176	0	113698176	T	C
1	chr1_113702737	0	113702737	C	G
1	chr1_113719749	0	113719749	T	C
1	chr1_113728126	0	113728126	A	G
1	chr1_113729853	0	113729853	G	C
1	chr1_113739060	0	113739060	G	T
1	chr1_113745141	0	113745141	C	T
1	chr1_113747120	0	113747120	C	T
1	chr1_113748201	0	113748201	C	T
1	chr1_113752639	0	113752639	A	T
1	chr1_113758652	0	113758652	C	G
1	chr1_113764760	0	113764760	G	A
1	chr1_113768414	0	113768414	T	G
1	chr1_113776809	0	113776809	A	G
1	chr1_113777777	0	113777777	C	T
1	chr1_113778494	0	113778494	C	T
1	chr1_113779432	0	113779432	A	G
1	chr1_113791450	0	113791450	T	G
1	chr1_113794632	0	113794632	G	A
1	chr1_113795713	0	113795713	C	T
1	chr1_113800370	0	113800370	T	A
1	chr1_113800511	0	113800511	A	C
1	chr1_113804262	0	113804262	A	G
1	chr1_113805189	0	113805189	C	T
1	chr1_113809966	0	113809966	T	C
1	chr1_113831231	0	113831231	C	T
1	chr1_113836923	0	113836923	C	T
1	chr1_113837371	0	113837371	T	A
1	chr1_113861752	0	113861752	A	G
1	chr1_113867379	0	113867379	T	C
1	chr1_113872138	0	113872138	C	G
1	chr1_113873794	0	113873794	T	C
1	chr1_113898652	0	113898652	A	G
1	chr1_113901381	0	113901381	A	G
1	chr1_113902046	0	113902046	T	C
1	chr1_113911372	0	113911372	A	G
1	chr1_113912978	0	113912978	T	C
1	chr1_113913036	0	113913036	G	A
1	chr1_113921603	0	113921603	T	G
1	chr1_113931259	0	113931259	A	T
1	chr1_113939026	0	113939026	T	C
1	chr1_113942299	0	113942299	A	G
1	chr1_113951021	0	113951021	C	T
1	chr1_113964409	0	113964409	T	C
1	chr1_113973041	0	113973041	T	C
1	chr1_113976218	0	113976218	T	C
1	chr1_113978124	0	113978124	C	A
1	chr1_113982665	0	113982665	A	G
1	chr1_113999171	0	113999171	A	G
1	chr1_114002034	0	114002034	A	G
1	chr1_114012559	0	114012559	T	C
1	chr1_114013453	0	114013453	T	C
1	chr1_114022107	0	114022107	A	G
1	chr1_114103506	0	114103506	A	T
1	chr1_114129696	0	114129696	G	T
1	chr1_114181712	0	114181712	T	C
1	chr1_114312997	0	114312997	A	T
1	chr1_114314079	0	114314079	G	A
1	chr1_114318812	0	114318812	C	G
1	chr1_114320216	0	114320216	G	C
1	chr1_114321078	0	114321078	C	T
1	chr1_114321733	0	114321733	C	T
1	chr1_114323239	0	114323239	G	A
1	chr1_114323417	0	114323417	T	G
1	chr1_114332398	0	114332398	A	G
1	chr1_114335026	0	114335026	G	A
1	chr1_114336694	0	114336694	A	G
1	chr1_114337882	0	114337882	A	T
1	chr1_114341134	0	114341134	G	A
1	chr1_114341676	0	114341676	T	G
1	chr1_114342194	0	114342194	T	C
1	chr1_114342568	0	114342568	G	A
1	chr1_114342753	0	114342753	A	G
1	chr1_114346936	0	114346936	A	G
1	chr1_114358152	0	114358152	A	G
1	chr1_114367442	0	114367442	G	T
1	chr1_114373247	0	114373247	C	T
1	chr1_114379573	0	114379573	G	T
1	chr1_114381445	0	114381445	C	G
1	chr1_114390030	0	114390030	G	C
1	chr1_114391892	0	114391892	A	G
1	chr1_114392618	0	114392618	T	C
1	chr1_114394451	0	114394451	C	T
1	chr1_114395257	0	114395257	T	C
1	chr1_114396861	0	114396861	C	T
1	chr1_114397032	0	114397032	T	C
1	chr1_114398725	0	114398725	C	G
1	chr1_114400465	0	114400465	C	T
1	chr1_114403826	0	114403826	C	G
1	chr1_114407836	0	114407836	C	T
1	chr1_114408790	0	114408790	A	C
1	chr1_114409492	0	114409492	C	A
1	chr1_114411039	0	114411039	G	A
1	chr1_114418714	0	114418714	T	C
1	chr1_114426961	0	114426961	C	T
1	chr1_114443287	0	114443287	C	T
1	chr1_114444454	0	114444454	C	T
1	chr1_114453593	0	114453593	G	C
1	chr1_114454099	0	114454099	T	C
1	chr1_114456413	0	114456413	A	G
1	chr1_114463953	0	114463953	C	T
1	chr1_114470286	0	114470286	G	T
1	chr1_114479845	0	114479845	C	T
1	chr1_114479895	0	114479895	T	C
1	chr1_114487769	0	114487769	C	A
1	chr1_114490092	0	114490092	T	C
1	chr1_114518137	0	114518137	G	A
1	chr1_114523001	0	114523001	C	A
1	chr1_114536593	0	114536593	G	C
1	chr1_114541723	0	114541723	G	A
1	chr1_114542440	0	114542440	A	G
1	chr1_114543641	0	114543641	A	T
1	chr1_114546358	0	114546358	A	C
1	chr1_114547768	0	114547768	T	C
1	chr1_114555077	0	114555077	C	T
1	chr1_114556169	0	114556169	G	T
1	chr1_114565092	0	114565092	T	C
1	chr1_114605350	0	114605350	T	G
1	chr1_114607355	0	114607355	A	G
1	chr1_114621583	0	114621583	G	A
1	chr1_114624139	0	114624139	A	G
1	chr1_114625763	0	114625763	G	A
1	chr1_114626697	0	114626697	T	C
1	chr1_114635640	0	114635640	A	G
1	chr1_114652487	0	114652487	A	G
1	chr1_114653459	0	114653459	T	C
1	chr1_114653766	0	114653766	G	A
1	chr1_114654088	0	114654088	T	C
1	chr1_114654181	0	114654181	G	A
1	chr1_114658306	0	114658306	T	C
1	chr1_114676036	0	114676036	G	A
1	chr1_114680252	0	114680252	A	G
1	chr1_114685615	0	114685615	G	A
1	chr1_114686436	0	114686436	G	A
1	chr1_114692686	0	114692686	C	A
1	chr1_114695262	0	114695262	T	C
1	chr1_114697780	0	114697780	T	C
1	chr1_114702849	0	114702849	C	G
1	chr1_114705300	0	114705300	A	G
1	chr1_114709434	0	114709434	T	C
1	chr1_114710751	0	114710751	G	C
1	chr1_114711004	0	114711004	A	G
1	chr1_114728835	0	114728835	A	G
1	chr1_114743080	0	114743080	G	A
1	chr1_114747064	0	114747064	T	C
1	chr1_114747560	0	114747560	G	A
1	chr1_114748989	0	114748989	C	T
1	chr1_114750625	0	114750625	C	T
1	chr1_114767434	0	114767434	A	G
1	chr1_114792767	0	114792767	T	C
1	chr1_114793427	0	114793427	T	C
1	chr1_114805650	0	114805650	T	G
1	chr1_114809309	0	114809309	A	G
1	chr1_114816647	0	114816647	T	C
1	chr1_114817252	0	114817252	T	C
1	chr1_114822099	0	114822099	A	T
1	chr1_114827623	0	114827623	G	A
1	chr1_114829170	0	114829170	A	C
1	chr1_114830726	0	114830726	G	C
1	chr1_114842415	0	114842415	T	C
1	chr1_114857334	0	114857334	C	T
1	chr1_114859740	0	114859740	C	T
1	chr1_114860646	0	114860646	C	G
1	chr1_114868152	0	114868152	A	G
1	chr1_114869966	0	114869966	A	G
1	chr1_114882954	0	114882954	T	C
1	chr1_114887044	0	114887044	C	T
1	chr1_114887222	0	114887222	C	T
1	chr1_114901403	0	114901403	A	G
1	chr1_114902364	0	114902364	G	A
1	chr1_114902981	0	114902981	T	C
1	chr1_114905307	0	114905307	T	G
1	chr1_114905586	0	114905586	T	C
1	chr1_114911882	0	114911882	C	T
1	chr1_114934599	0	114934599	C	T
1	chr1_114943567	0	114943567	T	C
1	chr1_114945606	0	114945606	T	C
1	chr1_114945945	0	114945945	G	A
1	chr1_114948991	0	114948991	A	G
1	chr1_114951260	0	114951260	C	T
1	chr1_114952093	0	114952093	C	T
1	chr1_114953752	0	114953752	T	G
1	chr1_114961142	0	114961142	G	T
1	chr1_114963015	0	114963015	A	G
1	chr1_114972586	0	114972586	G	A
1	chr1_114973007	0	114973007	T	C
1	chr1_114980465	0	114980465	T	G
1	chr1_114990366	0	114990366	T	C
1	chr1_114993955	0	114993955	C	T
1	chr1_114999727	0	114999727	T	A
1	chr1_115004164	0	115004164	T	G
1	chr1_115025281	0	115025281	C	G
1	chr1_115027440	0	115027440	A	C
1	chr1_115028584	0	115028584	A	G
1	chr1_115030109	0	115030109	G	C
1	chr1_115032674	0	115032674	C	T
1	chr1_115035704	0	115035704	C	G
1	chr1_115035802	0	115035802	T	C
1	chr1_115037170	0	115037170	G	C
1	chr1_115055856	0	115055856	A	T
1	chr1_115057310	0	115057310	C	T
1	chr1_115058869	0	115058869	G	A
1	chr1_115068237	0	115068237	T	G
1	chr1_115069162	0	115069162	T	C
1	chr1_115078028	0	115078028	T	C
1	chr1_115082610	0	115082610	C	T
1	chr1_115083309	0	115083309	T	C
1	chr1_115084022	0	115084022	T	C
1	chr1_115084688	0	115084688	G	A
1	chr1_115085450	0	115085450	G	T
1	chr1_115087832	0	115087832	T	C
1	chr1_115090797	0	115090797	T	C
1	chr1_115091264	0	115091264	T	C
1	chr1_115106192	0	115106192	G	A
1	chr1_115109123	0	115109123	A	G
1	chr1_115109223	0	115109223	G	C
1	chr1_115121469	0	115121469	G	T
1	chr1_115121730	0	115121730	C	T
1	chr1_115123750	0	115123750	A	G
1	chr1_115129396	0	115129396	C	T
1	chr1_115133657	0	115133657	C	T
1	chr1_115135041	0	115135041	T	C
1	chr1_115141363	0	115141363	G	A
1	chr1_115141477	0	115141477	G	A
1	chr1_115157311	0	115157311	T	C
1	chr1_115159540	0	115159540	C	T
1	chr1_115165668	0	115165668	C	T
1	chr1_115170294	0	115170294	A	G
1	chr1_115178061	0	115178061	T	G
1	chr1_115182428	0	115182428	C	T
1	chr1_115182528	0	115182528	C	G
1	chr1_115182839	0	115182839	G	A
1	chr1_115185359	0	115185359	A	T
1	chr1_115187762	0	115187762	C	A
1	chr1_115188185	0	115188185	C	T
1	chr1_115190284	0	115190284	T	C
1	chr1_115191490	0	115191490	A	C
1	chr1_115193369	0	115193369	A	G
1	chr1_115195590	0	115195590	C	T
1	chr1_115197578	0	115197578	G	C
1	chr1_115200603	0	115200603	G	A
1	chr1_115203493	0	115203493	G	A
1	chr1_115204085	0	115204085	C	T
1	chr1_115206137	0	115206137	T	C
1	chr1_115214152	0	115214152	A	C
1	chr1_115221581	0	115221581	T	G
1	chr1_115228027	0	115228027	T	C
1	chr1_115229948	0	115229948	A	G
1	chr1_115231245	0	115231245	G	C
1	chr1_115240217	0	115240217	A	G
1	chr1_115249433	0	115249433	A	G
1	chr1_115257045	0	115257045	T	G
1	chr1_115257972	0	115257972	A	G
1	chr1_115262418	0	115262418	T	C
1	chr1_115275709	0	115275709	C	G
1	chr1_115290079	0	115290079	C	A
1	chr1_115290159	0	115290159	C	G
1	chr1_115290663	0	115290663	A	C
1	chr1_115293107	0	115293107	C	T
1	chr1_115293529	0	115293529	T	C
1	chr1_115295810	0	115295810	G	A
1	chr1_115298257	0	115298257	T	G
1	chr1_115298932	0	115298932	T	C
1	chr1_115305290	0	115305290	G	A
1	chr1_115305927	0	115305927	G	A
1	chr1_115306211	0	115306211	T	C
1	chr1_115308682	0	115308682	C	T
1	chr1_115311021	0	115311021	C	T
1	chr1_115320064	0	115320064	G	C
1	chr1_115334400	0	115334400	A	C
1	chr1_115336243	0	115336243	A	G
1	chr1_115336977	0	115336977	T	C
1	chr1_115337279	0	115337279	G	A
1	chr1_115342719	0	115342719	T	C
1	chr1_115348906	0	115348906	G	A
1	chr1_115352200	0	115352200	T	C
1	chr1_115360801	0	115360801	A	G
1	chr1_115363072	0	115363072	T	C
1	chr1_115365140	0	115365140	C	T
1	chr1_115366943	0	115366943	T	C
1	chr1_115373834	0	115373834	A	G
1	chr1_115374181	0	115374181	A	G
1	chr1_115387287	0	115387287	G	C
1	chr1_115388195	0	115388195	A	G
1	chr1_115396239	0	115396239	C	T
1	chr1_115403529	0	115403529	A	G
1	chr1_115409732	0	115409732	A	G
1	chr1_115413764	0	115413764	T	G
1	chr1_115414982	0	115414982	T	G
1	chr1_115415744	0	115415744	G	A
1	chr1_115416242	0	115416242	T	G
1	chr1_115416540	0	115416540	C	T
1	chr1_115420069	0	115420069	T	C
1	chr1_115426853	0	115426853	T	C
1	chr1_115429509	0	115429509	A	G
1	chr1_115436253	0	115436253	C	G
1	chr1_115436701	0	115436701	T	C
1	chr1_115440286	0	115440286	T	C
1	chr1_115444723	0	115444723	C	T
1	chr1_115447532	0	115447532	A	G
1	chr1_115453165	0	115453165	A	G
1	chr1_115453286	0	115453286	C	A
1	chr1_115453655	0	115453655	A	G
1	chr1_115454495	0	115454495	A	G
1	chr1_115468152	0	115468152	A	G
1	chr1_115468425	0	115468425	A	G
1	chr1_115475074	0	115475074	A	C
1	chr1_115479800	0	115479800	A	G
1	chr1_115486349	0	115486349	A	G
1	chr1_115488073	0	115488073	C	G
1	chr1_115493620	0	115493620	C	A
1	chr1_115493712	0	115493712	G	A
1	chr1_115494754	0	115494754	C	G
1	chr1_115494778	0	115494778	A	G
1	chr1_115496165	0	115496165	A	G
1	chr1_115496449	0	115496449	A	G
1	chr1_115496997	0	115496997	C	G
1	chr1_115497713	0	115497713	A	G
1	chr1_115511491	0	115511491	T	G
1	chr1_115513217	0	115513217	C	G
1	chr1_115516286	0	115516286	C	A
1	chr1_115518806	0	115518806	T	C
1	chr1_115530070	0	115530070	T	G
1	chr1_115545732	0	115545732	C	T
1	chr1_115545887	0	115545887	G	A
1	chr1_115557200	0	115557200	A	C
1	chr1_115566759	0	115566759	A	G
1	chr1_115578962	0	115578962	A	G
1	chr1_115583549	0	115583549	C	A
1	chr1_115585165	0	115585165	A	T
1	chr1_115593338	0	115593338	G	A
1	chr1_115594817	0	115594817	T	G
1	chr1_115596653	0	115596653	A	G
1	chr1_115598240	0	115598240	A	G
1	chr1_115598365	0	115598365	T	C
1	chr1_115602388	0	115602388	T	G
1	chr1_115604534	0	115604534	A	G
1	chr1_115605000	0	115605000	C	T
1	chr1_115605262	0	115605262	G	A
1	chr1_115605958	0	115605958	T	C
1	chr1_115607015	0	115607015	T	C
1	chr1_115612337	0	115612337	T	C
1	chr1_115616222	0	115616222	T	C
1	chr1_115617198	0	115617198	T	C
1	chr1_115620727	0	115620727	T	C
1	chr1_115639173	0	115639173	A	G
1	chr1_115641220	0	115641220	A	G
1	chr1_115644364	0	115644364	A	G
1	chr1_115645956	0	115645956	A	G
1	chr1_115647033	0	115647033	A	G
1	chr1_115651300	0	115651300	C	T
1	chr1_115667978	0	115667978	C	T
1	chr1_115668517	0	115668517	G	A
1	chr1_115669927	0	115669927	C	T
1	chr1_115687996	0	115687996	C	T
1	chr1_115689893	0	115689893	T	C
1	chr1_115691361	0	115691361	C	T
1	chr1_115693061	0	115693061	A	G
1	chr1_115694940	0	115694940	C	G
1	chr1_115701266	0	115701266	T	C
1	chr1_115702551	0	115702551	T	C
1	chr1_115702865	0	115702865	T	C
1	chr1_115707510	0	115707510	C	A
1	chr1_115708039	0	115708039	T	C
1	chr1_115710194	0	115710194	G	C
1	chr1_115721847	0	115721847	T	C
1	chr1_115724374	0	115724374	A	C
1	chr1_115728109	0	115728109	G	T
1	chr1_115734265	0	115734265	G	A
1	chr1_115738305	0	115738305	C	G
1	chr1_115738377	0	115738377	G	A
1	chr1_115749557	0	115749557	C	A
1	chr1_115750591	0	115750591	A	G
1	chr1_115753180	0	115753180	T	C
1	chr1_115763311	0	115763311	A	T
1	chr1_115763994	0	115763994	T	C
1	chr1_115766420	0	115766420	G	T
1	chr1_115767366	0	115767366	T	G
1	chr1_115767517	0	115767517	A	T
1	chr1_115775536	0	115775536	T	G
1	chr1_115776940	0	115776940	G	C
1	chr1_115778851	0	115778851	G	A
1	chr1_115780796	0	115780796	T	C
1	chr1_115782657	0	115782657	T	C
1	chr1_115787183	0	115787183	A	G
1	chr1_115807614	0	115807614	A	T
1	chr1_115810410	0	115810410	A	T
1	chr1_115820667	0	115820667	C	G
1	chr1_115824718	0	115824718	C	T
1	chr1_115835781	0	115835781	A	G
1	chr1_115836303	0	115836303	G	T
1	chr1_115836669	0	115836669	C	T
1	chr1_115839407	0	115839407	A	G
1	chr1_115841210	0	115841210	A	G
1	chr1_115841284	0	115841284	T	C
1	chr1_115842274	0	115842274	A	G
1	chr1_115843281	0	115843281	T	C
1	chr1_115845329	0	115845329	T	C
1	chr1_115848939	0	115848939	G	C
1	chr1_115868817	0	115868817	T	A
1	chr1_115870217	0	115870217	C	G
1	chr1_115872296	0	115872296	T	G
1	chr1_115876312	0	115876312	A	C
1	chr1_115877356	0	115877356	T	C
1	chr1_115879306	0	115879306	T	C
1	chr1_115880946	0	115880946	A	G
1	chr1_115881431	0	115881431	G	C
1	chr1_115882152	0	115882152	T	C
1	chr1_115883787	0	115883787	T	C
1	chr1_115888267	0	115888267	G	T
1	chr1_115896218	0	115896218	A	G
1	chr1_115908598	0	115908598	A	G
1	chr1_115909687	0	115909687	C	T
1	chr1_115911140	0	115911140	C	T
1	chr1_115920490	0	115920490	T	C
1	chr1_115926421	0	115926421	C	G
1	chr1_115934470	0	115934470	T	G
1	chr1_115934591	0	115934591	A	G
1	chr1_115942904	0	115942904	T	C
1	chr1_115943433	0	115943433	T	C
1	chr1_115946292	0	115946292	T	C
1	chr1_115946439	0	115946439	G	A
1	chr1_115958061	0	115958061	A	G
1	chr1_115965691	0	115965691	C	T
1	chr1_115972023	0	115972023	T	C
1	chr1_115974446	0	115974446	T	C
1	chr1_115977269	0	115977269	A	G
1	chr1_115983650	0	115983650	G	A
1	chr1_115990917	0	115990917	C	T
1	chr1_115992243	0	115992243	T	C
1	chr1_115994028	0	115994028	G	A
1	chr1_115995408	0	115995408	T	C
1	chr1_115999810	0	115999810	A	G
1	chr1_116003523	0	116003523	T	C
1	chr1_116004780	0	116004780	C	T
1	chr1_116010937	0	116010937	T	C
1	chr1_116013887	0	116013887	A	G
1	chr1_116016721	0	116016721	G	A
1	chr1_116016855	0	116016855	G	T
1	chr1_116019501	0	116019501	T	C
1	chr1_116020251	0	116020251	T	A
1	chr1_116022159	0	116022159	G	A
1	chr1_116023149	0	116023149	T	C
1	chr1_116023882	0	116023882	C	A
1	chr1_116035724	0	116035724	C	T
1	chr1_116037473	0	116037473	A	G
1	chr1_116049181	0	116049181	C	G
1	chr1_116052047	0	116052047	C	T
1	chr1_116063962	0	116063962	C	T
1	chr1_116077371	0	116077371	T	C
1	chr1_116095161	0	116095161	G	A
1	chr1_116098900	0	116098900	C	A
1	chr1_116123446	0	116123446	G	A
1	chr1_116123784	0	116123784	A	G
1	chr1_116127203	0	116127203	G	C
1	chr1_116128798	0	116128798	C	A
1	chr1_116137437	0	116137437	T	C
1	chr1_116139044	0	116139044	C	G
1	chr1_116139428	0	116139428	T	C
1	chr1_116144388	0	116144388	G	A
1	chr1_116152834	0	116152834	G	A
1	chr1_116160313	0	116160313	A	G
1	chr1_116161275	0	116161275	T	C
1	chr1_116169737	0	116169737	G	A
1	chr1_116175611	0	116175611	A	G
1	chr1_116178662	0	116178662	C	A
1	chr1_116207364	0	116207364	A	G
1	chr1_116207442	0	116207442	T	C
1	chr1_116212234	0	116212234	T	C
1	chr1_116213224	0	116213224	A	C
1	chr1_116218430	0	116218430	G	A
1	chr1_116226249	0	116226249	G	C
1	chr1_116227474	0	116227474	A	G
1	chr1_116227843	0	116227843	C	G
1	chr1_116230052	0	116230052	C	T
1	chr1_116234608	0	116234608	A	G
1	chr1_116235533	0	116235533	A	G
1	chr1_116236428	0	116236428	C	G
1	chr1_116246916	0	116246916	T	C
1	chr1_116248982	0	116248982	T	C
1	chr1_116250951	0	116250951	C	T
1	chr1_116253106	0	116253106	G	T
1	chr1_116265706	0	116265706	G	A
1	chr1_116268073	0	116268073	C	G
1	chr1_116269436	0	116269436	A	G
1	chr1_116274741	0	116274741	G	A
1	chr1_116277814	0	116277814	C	T
1	chr1_116279730	0	116279730	C	T
1	chr1_116280241	0	116280241	A	T
1	chr1_116289911	0	116289911	T	A
1	chr1_116293500	0	116293500	C	T
1	chr1_116302532	0	116302532	A	G
1	chr1_116314354	0	116314354	C	T
1	chr1_116317042	0	116317042	A	C
1	chr1_116318522	0	116318522	C	T
1	chr1_116321242	0	116321242	G	A
1	chr1_116324684	0	116324684	C	T
1	chr1_116337256	0	116337256	C	T
1	chr1_116339248	0	116339248	C	T
1	chr1_116353634	0	116353634	G	A
1	chr1_116357822	0	116357822	G	A
1	chr1_116361847	0	116361847	T	C
1	chr1_116362591	0	116362591	C	T
1	chr1_116380207	0	116380207	G	A
1	chr1_116390790	0	116390790	G	T
1	chr1_116396025	0	116396025	A	T
1	chr1_116400613	0	116400613	G	A
1	chr1_116403218	0	116403218	C	A
1	chr1_116403940	0	116403940	A	G
1	chr1_116403961	0	116403961	G	A
1	chr1_116406903	0	116406903	A	T
1	chr1_116411506	0	116411506	C	T
1	chr1_116412678	0	116412678	G	T
1	chr1_116420914	0	116420914	C	G
1	chr1_116428335	0	116428335	T	C
1	chr1_116431913	0	116431913	A	G
1	chr1_116433012	0	116433012	G	A
1	chr1_116446029	0	116446029	T	C
1	chr1_116452481	0	116452481	C	T
1	chr1_116455766	0	116455766	A	C
1	chr1_116456381	0	116456381	G	A
1	chr1_116456753	0	116456753	G	A
1	chr1_116462621	0	116462621	G	A
1	chr1_116477129	0	116477129	A	G
1	chr1_116489607	0	116489607	C	T
1	chr1_116500864	0	116500864	G	A
1	chr1_116507290	0	116507290	C	G
1	chr1_116511977	0	116511977	A	G
1	chr1_116513413	0	116513413	C	T
1	chr1_116536743	0	116536743	G	A
1	chr1_116546560	0	116546560	G	T
1	chr1_116554492	0	116554492	G	A
1	chr1_116582907	0	116582907	G	C
1	chr1_116587643	0	116587643	T	A
1	chr1_116589610	0	116589610	A	G
1	chr1_116595868	0	116595868	A	G
1	chr1_116596300	0	116596300	C	A
1	chr1_116622093	0	116622093	G	A
1	chr1_116622142	0	116622142	C	A
1	chr1_116622700	0	116622700	T	C
1	chr1_116624668	0	116624668	C	T
1	chr1_116627300	0	116627300	T	C
1	chr1_116628794	0	116628794	G	A
1	chr1_116629166	0	116629166	A	C
1	chr1_116632213	0	116632213	T	C
1	chr1_116635458	0	116635458	T	C
1	chr1_116639949	0	116639949	T	G
1	chr1_116651538	0	116651538	T	C
1	chr1_116668029	0	116668029	T	C
1	chr1_116669306	0	116669306	G	A
1	chr1_116669609	0	116669609	A	G
1	chr1_116670725	0	116670725	G	A
1	chr1_116671243	0	116671243	T	C
1	chr1_116675458	0	116675458	A	G
1	chr1_116678164	0	116678164	T	C
1	chr1_116679692	0	116679692	G	A
1	chr1_116687574	0	116687574	C	G
1	chr1_116693088	0	116693088	A	G
1	chr1_116695809	0	116695809	T	G
1	chr1_116697668	0	116697668	C	G
1	chr1_116702342	0	116702342	A	G
1	chr1_116706204	0	116706204	G	C
1	chr1_116711279	0	116711279	A	G
1	chr1_116712977	0	116712977	G	A
1	chr1_116714644	0	116714644	A	G
1	chr1_116728475	0	116728475	A	C
1	chr1_116734790	0	116734790	C	A
1	chr1_116747350	0	116747350	C	T
1	chr1_116760764	0	116760764	G	C
1	chr1_116761205	0	116761205	C	T
1	chr1_116766991	0	116766991	A	G
1	chr1_116767070	0	116767070	G	A
1	chr1_116770729	0	116770729	A	G
1	chr1_116773012	0	116773012	A	T
1	chr1_116794250	0	116794250	T	C
1	chr1_116803337	0	116803337	T	C
1	chr1_116804639	0	116804639	T	C
1	chr1_116811081	0	116811081	A	C
1	chr1_116811919	0	116811919	C	A
1	chr1_116812441	0	116812441	T	C
1	chr1_116823248	0	116823248	T	C
1	chr1_116845847	0	116845847	G	A
1	chr1_116853877	0	116853877	C	G
1	chr1_116859115	0	116859115	C	T
1	chr1_116868139	0	116868139	A	G
1	chr1_116868343	0	116868343	C	T
1	chr1_116872424	0	116872424	G	A
1	chr1_116875305	0	116875305	G	A
1	chr1_116875692	0	116875692	A	G
1	chr1_116876093	0	116876093	T	C
1	chr1_116878063	0	116878063	C	T
1	chr1_116879660	0	116879660	A	G
1	chr1_116888078	0	116888078	G	A
1	chr1_116892678	0	116892678	T	G
1	chr1_116893697	0	116893697	G	C
1	chr1_116894711	0	116894711	C	T
1	chr1_116904550	0	116904550	C	G
1	chr1_116906821	0	116906821	C	G
1	chr1_116906867	0	116906867	A	G
1	chr1_116913635	0	116913635	A	G
1	chr1_116916476	0	116916476	A	G
1	chr1_116916590	0	116916590	T	C
1	chr1_116929409	0	116929409	C	G
1	chr1_116938752	0	116938752	A	G
1	chr1_116943793	0	116943793	T	C
1	chr1_116944430	0	116944430	G	T
1	chr1_116947613	0	116947613	C	T
1	chr1_116971174	0	116971174	T	G
1	chr1_116977142	0	116977142	G	A
1	chr1_116988388	0	116988388	G	T
1	chr1_116988631	0	116988631	A	C
1	chr1_117000199	0	117000199	A	G
1	chr1_117011358	0	117011358	G	A
1	chr1_117013791	0	117013791	C	T
1	chr1_117015614	0	117015614	T	G
1	chr1_117029054	0	117029054	G	A
1	chr1_117043783	0	117043783	C	G
1	chr1_117045135	0	117045135	C	T
1	chr1_117052307	0	117052307	C	A
1	chr1_117074840	0	117074840	C	A
1	chr1_117082330	0	117082330	C	T
1	chr1_117089329	0	117089329	G	A
1	chr1_117112677	0	117112677	C	T
1	chr1_117151957	0	117151957	G	C
1	chr1_117164519	0	117164519	C	A
1	chr1_117175907	0	117175907	C	G
1	chr1_117176435	0	117176435	C	G
1	chr1_117176656	0	117176656	C	T
1	chr1_117198329	0	117198329	A	G
1	chr1_117251027	0	117251027	G	A
1	chr1_117252357	0	117252357	A	T
1	chr1_117258789	0	117258789	A	G
1	chr1_117262565	0	117262565	T	C
1	chr1_117285884	0	117285884	A	G
1	chr1_117290384	0	117290384	A	G
1	chr1_117296898	0	117296898	C	G
1	chr1_117319157	0	117319157	G	C
1	chr1_117329154	0	117329154	C	G
1	chr1_117330343	0	117330343	A	T
1	chr1_117336569	0	117336569	C	T
1	chr1_117337254	0	117337254	A	G
1	chr1_117338667	0	117338667	A	G
1	chr1_117341173	0	117341173	C	T
1	chr1_117346340	0	117346340	G	A
1	chr1_117347702	0	117347702	T	C
1	chr1_117354665	0	117354665	T	C
1	chr1_117367001	0	117367001	G	T
1	chr1_117367775	0	117367775	G	A
1	chr1_117371541	0	117371541	G	A
1	chr1_117387777	0	117387777	T	C
1	chr1_117392713	0	117392713	A	G
1	chr1_117402566	0	117402566	A	C
1	chr1_117403059	0	117403059	T	A
1	chr1_117405261	0	117405261	T	C
1	chr1_117410789	0	117410789	A	G
1	chr1_117413705	0	117413705	T	C
1	chr1_117419711	0	117419711	G	T
1	chr1_117425195	0	117425195	G	A
1	chr1_117427270	0	117427270	A	T
1	chr1_117434997	0	117434997	T	C
1	chr1_117440781	0	117440781	T	C
1	chr1_117440966	0	117440966	T	C
1	chr1_117441570	0	117441570	T	G
1	chr1_117442205	0	117442205	T	C
1	chr1_117444813	0	117444813	T	C
1	chr1_117449886	0	117449886	A	G
1	chr1_117453157	0	117453157	G	A
1	chr1_117459955	0	117459955	A	G
1	chr1_117465175	0	117465175	A	G
1	chr1_117468033	0	117468033	T	C
1	chr1_117469659	0	117469659	T	A
1	chr1_117471195	0	117471195	C	T
1	chr1_117482312	0	117482312	C	T
1	chr1_117483562	0	117483562	C	T
1	chr1_117499452	0	117499452	A	G
1	chr1_117499624	0	117499624	A	G
1	chr1_117499949	0	117499949	G	A
1	chr1_117514286	0	117514286	T	C
1	chr1_117519026	0	117519026	T	C
1	chr1_117529715	0	117529715	T	C
1	chr1_117530358	0	117530358	G	A
1	chr1_117538741	0	117538741	T	C
1	chr1_117538927	0	117538927	A	G
1	chr1_117540327	0	117540327	C	T
1	chr1_117541973	0	117541973	G	A
1	chr1_117544140	0	117544140	C	T
1	chr1_117555567	0	117555567	T	C
1	chr1_117567614	0	117567614	C	T
1	chr1_117577611	0	117577611	A	G
1	chr1_117584847	0	117584847	A	G
1	chr1_117594257	0	117594257	C	A
1	chr1_117594914	0	117594914	G	T
1	chr1_117606720	0	117606720	C	T
1	chr1_117611716	0	117611716	A	G
1	chr1_117621816	0	117621816	T	C
1	chr1_117649816	0	117649816	G	A
1	chr1_117651274	0	117651274	A	G
1	chr1_117654258	0	117654258	T	A
1	chr1_117655814	0	117655814	G	T
1	chr1_117657286	0	117657286	G	T
1	chr1_117663714	0	117663714	G	A
1	chr1_117665979	0	117665979	C	T
1	chr1_117666340	0	117666340	C	T
1	chr1_117675471	0	117675471	G	T
1	chr1_117686912	0	117686912	T	C
1	chr1_117690813	0	117690813	G	A
1	chr1_117690876	0	117690876	A	G
1	chr1_117701687	0	117701687	G	A
1	chr1_117717806	0	117717806	C	T
1	chr1_117728552	0	117728552	C	G
1	chr1_117734777	0	117734777	T	C
1	chr1_117746121	0	117746121	A	G
1	chr1_117747417	0	117747417	A	G
1	chr1_117748953	0	117748953	A	C
1	chr1_117780765	0	117780765	C	T
1	chr1_117785220	0	117785220	A	C
1	chr1_117812870	0	117812870	G	T
1	chr1_117816040	0	117816040	G	C
1	chr1_117828055	0	117828055	A	G
1	chr1_117835932	0	117835932	T	C
1	chr1_117842798	0	117842798	A	G
1	chr1_117850552	0	117850552	G	A
1	chr1_117869519	0	117869519	G	A
1	chr1_117871378	0	117871378	T	G
1	chr1_117872667	0	117872667	T	C
1	chr1_117877266	0	117877266	C	G
1	chr1_117880725	0	117880725	C	G
1	chr1_117888793	0	117888793	A	T
1	chr1_117892223	0	117892223	C	T
1	chr1_117896902	0	117896902	A	G
1	chr1_117897822	0	117897822	T	C
1	chr1_117909331	0	117909331	A	G
1	chr1_117912151	0	117912151	A	G
1	chr1_117922234	0	117922234	G	A
1	chr1_117923940	0	117923940	A	T
1	chr1_117927371	0	117927371	C	T
1	chr1_117930742	0	117930742	G	C
1	chr1_117933117	0	117933117	T	C
1	chr1_117933682	0	117933682	G	A
1	chr1_117934536	0	117934536	A	G
1	chr1_117935929	0	117935929	T	G
1	chr1_117939536	0	117939536	C	G
1	chr1_117947092	0	117947092	G	A
1	chr1_117950371	0	117950371	T	C
1	chr1_117961151	0	117961151	C	T
1	chr1_117962446	0	117962446	A	G
1	chr1_117964540	0	117964540	A	G
1	chr1_117966013	0	117966013	T	C
1	chr1_117967663	0	117967663	T	G
1	chr1_117967921	0	117967921	C	G
1	chr1_117968837	0	117968837	C	G
1	chr1_117972105	0	117972105	T	C
1	chr1_117974145	0	117974145	C	T
1	chr1_117976703	0	117976703	G	A
1	chr1_117977824	0	117977824	C	T
1	chr1_117977949	0	117977949	A	G
1	chr1_117978283	0	117978283	C	A
1	chr1_117979065	0	117979065	G	C
1	chr1_117980007	0	117980007	G	A
1	chr1_117989011	0	117989011	C	G
1	chr1_117989328	0	117989328	C	T
1	chr1_117993516	0	117993516	T	G
1	chr1_117995102	0	117995102	A	G
1	chr1_117999146	0	117999146	G	C
1	chr1_117999944	0	117999944	C	T
1	chr1_118003181	0	118003181	A	C
1	chr1_118003664	0	118003664	T	C
1	chr1_118003916	0	118003916	T	C
1	chr1_118008344	0	118008344	A	G
1	chr1_118009656	0	118009656	A	G
1	chr1_118013037	0	118013037	T	C
1	chr1_118014153	0	118014153	G	C
1	chr1_118018306	0	118018306	A	G
1	chr1_118024034	0	118024034	A	G
1	chr1_118026106	0	118026106	C	T
1	chr1_118026604	0	118026604	C	G
1	chr1_118028913	0	118028913	A	C
1	chr1_118030026	0	118030026	A	G
1	chr1_118033409	0	118033409	A	G
1	chr1_118035044	0	118035044	T	C
1	chr1_118038164	0	118038164	T	C
1	chr1_118041022	0	118041022	T	G
1	chr1_118042174	0	118042174	T	C
1	chr1_118045477	0	118045477	A	G
1	chr1_118047920	0	118047920	A	G
1	chr1_118050243	0	118050243	T	C
1	chr1_118055657	0	118055657	T	C
1	chr1_118062095	0	118062095	T	G
1	chr1_118062414	0	118062414	T	G
1	chr1_118066378	0	118066378	G	A
1	chr1_118067165	0	118067165	G	A
1	chr1_118068498	0	118068498	G	A
1	chr1_118074546	0	118074546	A	G
1	chr1_118075666	0	118075666	G	A
1	chr1_118076024	0	118076024	A	G
1	chr1_118076165	0	118076165	C	T
1	chr1_118076686	0	118076686	A	G
1	chr1_118076947	0	118076947	A	G
1	chr1_118077016	0	118077016	G	C
1	chr1_118080798	0	118080798	C	T
1	chr1_118088052	0	118088052	T	G
1	chr1_118089900	0	118089900	T	C
1	chr1_118090339	0	118090339	A	C
1	chr1_118092544	0	118092544	C	T
1	chr1_118096196	0	118096196	A	G
1	chr1_118096354	0	118096354	G	A
1	chr1_118097259	0	118097259	C	G
1	chr1_118101263	0	118101263	A	G
1	chr1_118104568	0	118104568	C	T
1	chr1_118105846	0	118105846	T	C
1	chr1_118108726	0	118108726	G	A
1	chr1_118115216	0	118115216	C	T
1	chr1_118115833	0	118115833	A	G
1	chr1_118118663	0	118118663	G	A
1	chr1_118119360	0	118119360	G	C
1	chr1_118119924	0	118119924	G	C
1	chr1_118123051	0	118123051	G	A
1	chr1_118130249	0	118130249	C	T
1	chr1_118136104	0	118136104	C	T
1	chr1_118140282	0	118140282	T	C
1	chr1_118142740	0	118142740	A	G
1	chr1_118144354	0	118144354	T	C
1	chr1_118144599	0	118144599	C	T
1	chr1_118144644	0	118144644	T	C
1	chr1_118146791	0	118146791	A	G
1	chr1_118155941	0	118155941	T	C
1	chr1_118160174	0	118160174	C	A
1	chr1_118162915	0	118162915	A	G
1	chr1_118163180	0	118163180	C	T
1	chr1_118164869	0	118164869	T	C
1	chr1_118165017	0	118165017	G	C
1	chr1_118166323	0	118166323	C	T
1	chr1_118166362	0	118166362	G	T
1	chr1_118166936	0	118166936	A	G
1	chr1_118174452	0	118174452	C	G
1	chr1_118176949	0	118176949	A	G
1	chr1_118177564	0	118177564	A	G
1	chr1_118182047	0	118182047	A	G
1	chr1_118185814	0	118185814	T	C
1	chr1_118195849	0	118195849	A	G
1	chr1_118200904	0	118200904	C	A
1	chr1_118205169	0	118205169	G	A
1	chr1_118206841	0	118206841	A	G
1	chr1_118210569	0	118210569	C	T
1	chr1_118211177	0	118211177	A	G
1	chr1_118217560	0	118217560	G	C
1	chr1_118220951	0	118220951	C	T
1	chr1_118221979	0	118221979	A	G
1	chr1_118223480	0	118223480	G	A
1	chr1_118224259	0	118224259	G	A
1	chr1_118225541	0	118225541	C	G
1	chr1_118232676	0	118232676	A	C
1	chr1_118233494	0	118233494	G	T
1	chr1_118235683	0	118235683	C	G
1	chr1_118241601	0	118241601	A	G
1	chr1_118241969	0	118241969	G	C
1	chr1_118243230	0	118243230	C	G
1	chr1_118243586	0	118243586	C	A
1	chr1_118248107	0	118248107	T	A
1	chr1_118253039	0	118253039	A	G
1	chr1_118256801	0	118256801	C	T
1	chr1_118257439	0	118257439	A	G
1	chr1_118257886	0	118257886	A	G
1	chr1_118260228	0	118260228	C	T
1	chr1_118262365	0	118262365	A	C
1	chr1_118271334	0	118271334	T	G
1	chr1_118272627	0	118272627	A	C
1	chr1_118275246	0	118275246	A	G
1	chr1_118275329	0	118275329	C	T
1	chr1_118279365	0	118279365	T	A
1	chr1_118283686	0	118283686	C	G
1	chr1_118283705	0	118283705	T	C
1	chr1_118284771	0	118284771	T	C
1	chr1_118285864	0	118285864	T	C
1	chr1_118291756	0	118291756	A	G
1	chr1_118299984	0	118299984	G	T
1	chr1_118302987	0	118302987	A	G
1	chr1_118308215	0	118308215	G	A
1	chr1_118310771	0	118310771	A	G
1	chr1_118315809	0	118315809	A	G
1	chr1_118317802	0	118317802	G	A
1	chr1_118320666	0	118320666	G	T
1	chr1_118321997	0	118321997	T	G
1	chr1_118322360	0	118322360	G	A
1	chr1_118329603	0	118329603	A	G
1	chr1_118329705	0	118329705	C	A
1	chr1_118331075	0	118331075	T	G
1	chr1_118331932	0	118331932	T	C
1	chr1_118336010	0	118336010	C	T
1	chr1_118340020	0	118340020	A	T
1	chr1_118342192	0	118342192	G	C
1	chr1_118343255	0	118343255	C	T
1	chr1_118344826	0	118344826	C	T
1	chr1_118345852	0	118345852	G	A
1	chr1_118352569	0	118352569	A	G
1	chr1_118355003	0	118355003	T	C
1	chr1_118355972	0	118355972	A	G
1	chr1_118359300	0	118359300	G	A
1	chr1_118361986	0	118361986	A	G
1	chr1_118374136	0	118374136	A	G
1	chr1_118377262	0	118377262	T	C
1	chr1_118379239	0	118379239	A	G
1	chr1_118379818	0	118379818	T	C
1	chr1_118394547	0	118394547	C	T
1	chr1_118402265	0	118402265	G	T
1	chr1_118426342	0	118426342	T	A
1	chr1_118428714	0	118428714	G	A
1	chr1_118442720	0	118442720	C	T
1	chr1_118447298	0	118447298	C	A
1	chr1_118452432	0	118452432	T	C
1	chr1_118454409	0	118454409	T	A
1	chr1_118468010	0	118468010	T	C
1	chr1_118490046	0	118490046	C	T
1	chr1_118490309	0	118490309	G	C
1	chr1_118497132	0	118497132	T	C
1	chr1_118504117	0	118504117	G	A
1	chr1_118507800	0	118507800	C	T
1	chr1_118524697	0	118524697	C	A
1	chr1_118540284	0	118540284	A	G
1	chr1_118541618	0	118541618	A	G
1	chr1_118547587	0	118547587	T	C
1	chr1_118551939	0	118551939	G	C
1	chr1_118565369	0	118565369	T	A
1	chr1_118569894	0	118569894	A	G
1	chr1_118574976	0	118574976	A	G
1	chr1_118575935	0	118575935	C	G
1	chr1_118578322	0	118578322	T	G
1	chr1_118587310	0	118587310	G	A
1	chr1_118588802	0	118588802	T	C
1	chr1_118602894	0	118602894	A	G
1	chr1_118614192	0	118614192	C	G
1	chr1_118617520	0	118617520	G	A
1	chr1_118620270	0	118620270	T	C
1	chr1_118621330	0	118621330	T	C
1	chr1_118624925	0	118624925	T	C
1	chr1_118628021	0	118628021	T	C
1	chr1_118628134	0	118628134	A	G
1	chr1_118629871	0	118629871	C	G
1	chr1_118630254	0	118630254	A	C
1	chr1_118633210	0	118633210	A	G
1	chr1_118637303	0	118637303	A	G
1	chr1_118639418	0	118639418	A	C
1	chr1_118644900	0	118644900	A	G
1	chr1_118659765	0	118659765	A	G
1	chr1_118660329	0	118660329	A	G
1	chr1_118668200	0	118668200	C	T
1	chr1_118678977	0	118678977	G	A
1	chr1_118679116	0	118679116	G	C
1	chr1_118682269	0	118682269	T	C
1	chr1_118686271	0	118686271	A	G
1	chr1_118688329	0	118688329	C	G
1	chr1_118692586	0	118692586	C	T
1	chr1_118695111	0	118695111	C	G
1	chr1_118695922	0	118695922	A	G
1	chr1_118720283	0	118720283	G	A
1	chr1_118736777	0	118736777	C	T
1	chr1_118738266	0	118738266	C	A
1	chr1_118749921	0	118749921	G	T
1	chr1_118750319	0	118750319	C	G
1	chr1_118753174	0	118753174	C	T
1	chr1_118754415	0	118754415	T	C
1	chr1_118780546	0	118780546	G	C
1	chr1_118795916	0	118795916	G	A
1	chr1_118802476	0	118802476	A	G
1	chr1_118809906	0	118809906	C	G
1	chr1_118812923	0	118812923	A	G
1	chr1_118813084	0	118813084	C	T
1	chr1_118815627	0	118815627	T	C
1	chr1_118817487	0	118817487	A	G
1	chr1_118825249	0	118825249	C	T
1	chr1_118837312	0	118837312	A	G
1	chr1_118843420	0	118843420	A	G
1	chr1_118858128	0	118858128	G	C
1	chr1_118861122	0	118861122	T	C
1	chr1_118865921	0	118865921	A	G
1	chr1_118882234	0	118882234	T	C
1	chr1_118883597	0	118883597	C	T
1	chr1_118891531	0	118891531	C	T
1	chr1_118903786	0	118903786	A	G
1	chr1_118916841	0	118916841	A	G
1	chr1_118917751	0	118917751	C	G
1	chr1_118924625	0	118924625	T	C
1	chr1_118924674	0	118924674	C	G
1	chr1_118926725	0	118926725	A	G
1	chr1_118927455	0	118927455	A	G
1	chr1_118930135	0	118930135	T	C
1	chr1_118932432	0	118932432	G	T
1	chr1_118934734	0	118934734	A	G
1	chr1_118937540	0	118937540	T	G
1	chr1_118945151	0	118945151	A	G
1	chr1_118947328	0	118947328	A	G
1	chr1_118950966	0	118950966	G	A
1	chr1_118952638	0	118952638	G	C
1	chr1_118956014	0	118956014	T	C
1	chr1_118962076	0	118962076	A	G
1	chr1_118968677	0	118968677	A	C
1	chr1_118969570	0	118969570	A	C
1	chr1_118970143	0	118970143	T	C
1	chr1_118972279	0	118972279	A	G
1	chr1_118978560	0	118978560	A	G
1	chr1_118978576	0	118978576	G	A
1	chr1_118992337	0	118992337	T	C
1	chr1_118993441	0	118993441	A	G
1	chr1_118996947	0	118996947	C	T
1	chr1_119000309	0	119000309	G	A
1	chr1_119000704	0	119000704	G	A
1	chr1_119006063	0	119006063	G	A
1	chr1_119009599	0	119009599	C	T
1	chr1_119018482	0	119018482	G	A
1	chr1_119034438	0	119034438	T	C
1	chr1_119038728	0	119038728	A	G
1	chr1_119038847	0	119038847	T	C
1	chr1_119069027	0	119069027	A	G
1	chr1_119088306	0	119088306	G	T
1	chr1_119102486	0	119102486	G	A
1	chr1_119108886	0	119108886	A	G
1	chr1_119109432	0	119109432	T	C
1	chr1_119113727	0	119113727	T	C
1	chr1_119123622	0	119123622	A	G
1	chr1_119125777	0	119125777	G	A
1	chr1_119130992	0	119130992	T	C
1	chr1_119132268	0	119132268	A	C
1	chr1_119138431	0	119138431	C	T
1	chr1_119139106	0	119139106	A	T
1	chr1_119141478	0	119141478	C	A
1	chr1_119142456	0	119142456	C	T
1	chr1_119144897	0	119144897	A	G
1	chr1_119147401	0	119147401	T	A
1	chr1_119147855	0	119147855	A	T
1	chr1_119149007	0	119149007	C	T
1	chr1_119157769	0	119157769	A	G
1	chr1_119158946	0	119158946	C	G
1	chr1_119165181	0	119165181	A	G
1	chr1_119168859	0	119168859	A	G
1	chr1_119169292	0	119169292	A	G
1	chr1_119170434	0	119170434	G	C
1	chr1_119193627	0	119193627	G	C
1	chr1_119196038	0	119196038	A	G
1	chr1_119196527	0	119196527	T	G
1	chr1_119200722	0	119200722	G	A
1	chr1_119202116	0	119202116	G	A
1	chr1_119205998	0	119205998	C	A
1	chr1_119208424	0	119208424	T	C
1	chr1_119209032	0	119209032	C	T
1	chr1_119211602	0	119211602	T	C
1	chr1_119217147	0	119217147	G	C
1	chr1_119222001	0	119222001	A	G
1	chr1_119226651	0	119226651	A	G
1	chr1_119230742	0	119230742	C	T
1	chr1_119239694	0	119239694	G	T
1	chr1_119247702	0	119247702	A	G
1	chr1_119263386	0	119263386	G	T
1	chr1_119264252	0	119264252	T	C
1	chr1_119265483	0	119265483	T	C
1	chr1_119268757	0	119268757	C	A
1	chr1_119271405	0	119271405	G	A
1	chr1_119276130	0	119276130	C	A
1	chr1_119287324	0	119287324	A	G
1	chr1_119287538	0	119287538	G	A
1	chr1_119288532	0	119288532	C	T
1	chr1_119290306	0	119290306	T	C
1	chr1_119294664	0	119294664	T	G
1	chr1_119301625	0	119301625	A	G
1	chr1_119301627	0	119301627	C	T
1	chr1_119302184	0	119302184	A	C
1	chr1_119302978	0	119302978	C	T
1	chr1_119304345	0	119304345	G	A
1	chr1_119310493	0	119310493	C	T
1	chr1_119313398	0	119313398	T	C
1	chr1_119323288	0	119323288	A	G
1	chr1_119333794	0	119333794	T	C
1	chr1_119338243	0	119338243	T	C
1	chr1_119338289	0	119338289	A	G
1	chr1_119342186	0	119342186	C	T
1	chr1_119343407	0	119343407	A	G
1	chr1_119350156	0	119350156	T	C
1	chr1_119353160	0	119353160	A	G
1	chr1_119355167	0	119355167	A	C
1	chr1_119356556	0	119356556	T	G
1	chr1_119358980	0	119358980	A	C
1	chr1_119360100	0	119360100	A	G
1	chr1_119360960	0	119360960	G	T
1	chr1_119366057	0	119366057	C	T
1	chr1_119367037	0	119367037	A	G
1	chr1_119372211	0	119372211	A	G
1	chr1_119374541	0	119374541	A	G
1	chr1_119374764	0	119374764	T	C
1	chr1_119383649	0	119383649	T	A
1	chr1_119383883	0	119383883	A	G
1	chr1_119388303	0	119388303	A	G
1	chr1_119395541	0	119395541	T	C
1	chr1_119399403	0	119399403	C	T
1	chr1_119402130	0	119402130	T	C
1	chr1_119404382	0	119404382	G	A
1	chr1_119409054	0	119409054	A	G
1	chr1_119409759	0	119409759	C	T
1	chr1_119411927	0	119411927	T	C
1	chr1_119412197	0	119412197	T	C
1	chr1_119413664	0	119413664	C	A
1	chr1_119414213	0	119414213	T	C
1	chr1_119415506	0	119415506	T	C
1	chr1_119418317	0	119418317	T	C
1	chr1_119421570	0	119421570	A	G
1	chr1_119427787	0	119427787	C	T
1	chr1_119433877	0	119433877	C	G
1	chr1_119433987	0	119433987	A	G
1	chr1_119434837	0	119434837	A	G
1	chr1_119434964	0	119434964	A	G
1	chr1_119437437	0	119437437	G	A
1	chr1_119442030	0	119442030	C	G
1	chr1_119447944	0	119447944	G	C
1	chr1_119447947	0	119447947	A	G
1	chr1_119449608	0	119449608	G	A
1	chr1_119452304	0	119452304	G	A
1	chr1_119452776	0	119452776	G	A
1	chr1_119462005	0	119462005	C	A
1	chr1_119463916	0	119463916	C	G
1	chr1_119472253	0	119472253	A	G
1	chr1_119483859	0	119483859	C	T
1	chr1_119484911	0	119484911	T	C
1	chr1_119489436	0	119489436	T	C
1	chr1_119490927	0	119490927	A	G
1	chr1_119492225	0	119492225	T	G
1	chr1_119495912	0	119495912	A	G
1	chr1_119499158	0	119499158	T	C
1	chr1_119500589	0	119500589	A	G
1	chr1_119501063	0	119501063	C	T
1	chr1_119502360	0	119502360	T	C
1	chr1_119512268	0	119512268	G	A
1	chr1_119514939	0	119514939	C	T
1	chr1_119515219	0	119515219	T	G
1	chr1_119517887	0	119517887	A	G
1	chr1_119518177	0	119518177	T	C
1	chr1_119520022	0	119520022	G	A
1	chr1_119520867	0	119520867	A	G
1	chr1_119523105	0	119523105	C	A
1	chr1_119525516	0	119525516	T	G
1	chr1_119527124	0	119527124	C	T
1	chr1_119536262	0	119536262	G	A
1	chr1_119544890	0	119544890	A	G
1	chr1_119545728	0	119545728	G	A
1	chr1_119551966	0	119551966	T	C
1	chr1_119554312	0	119554312	T	C
1	chr1_119562325	0	119562325	A	G
1	chr1_119564176	0	119564176	G	T
1	chr1_119564264	0	119564264	A	G
1	chr1_119565007	0	119565007	C	T
1	chr1_119565983	0	119565983	C	A
1	chr1_119576539	0	119576539	A	G
1	chr1_119586542	0	119586542	A	G
1	chr1_119586864	0	119586864	G	C
1	chr1_119598523	0	119598523	A	G
1	chr1_119599615	0	119599615	T	C
1	chr1_119613328	0	119613328	C	A
1	chr1_119619997	0	119619997	G	T
1	chr1_119630815	0	119630815	G	C
1	chr1_119640420	0	119640420	A	G
1	chr1_119642191	0	119642191	A	G
1	chr1_119646685	0	119646685	T	C
1	chr1_119646720	0	119646720	C	T
1	chr1_119646964	0	119646964	A	G
1	chr1_119650528	0	119650528	A	G
1	chr1_119652218	0	119652218	A	G
1	chr1_119653473	0	119653473	A	G
1	chr1_119666051	0	119666051	C	A
1	chr1_119668326	0	119668326	A	C
1	chr1_119685790	0	119685790	C	T
1	chr1_119685810	0	119685810	A	G
1	chr1_119686035	0	119686035	T	C
1	chr1_119688441	0	119688441	C	A
1	chr1_119698808	0	119698808	C	A
1	chr1_119699417	0	119699417	A	G
1	chr1_119701946	0	119701946	C	T
1	chr1_119702805	0	119702805	G	A
1	chr1_119704159	0	119704159	T	C
1	chr1_119706936	0	119706936	A	G
1	chr1_119710548	0	119710548	A	G
1	chr1_119711391	0	119711391	T	C
1	chr1_119711491	0	119711491	A	G
1	chr1_119712867	0	119712867	T	C
1	chr1_119715722	0	119715722	T	C
1	chr1_119726574	0	119726574	A	G
1	chr1_119728197	0	119728197	A	G
1	chr1_119729290	0	119729290	A	G
1	chr1_119734330	0	119734330	A	G
1	chr1_119737849	0	119737849	A	G
1	chr1_119738214	0	119738214	T	C
1	chr1_119740282	0	119740282	T	C
1	chr1_119740401	0	119740401	G	C
1	chr1_119740748	0	119740748	A	G
1	chr1_119748093	0	119748093	G	T
1	chr1_119759297	0	119759297	T	C
1	chr1_119760598	0	119760598	C	T
1	chr1_119762662	0	119762662	T	A
1	chr1_119764460	0	119764460	A	G
1	chr1_119765997	0	119765997	T	G
1	chr1_119769948	0	119769948	T	C
1	chr1_119771401	0	119771401	T	C
1	chr1_119773048	0	119773048	A	G
1	chr1_119777210	0	119777210	C	G
1	chr1_119777554	0	119777554	T	C
1	chr1_119778466	0	119778466	T	C
1	chr1_119779285	0	119779285	A	G
1	chr1_119782102	0	119782102	G	A
1	chr1_119784175	0	119784175	C	A
1	chr1_119785528	0	119785528	G	T
1	chr1_119785887	0	119785887	T	C
1	chr1_119786663	0	119786663	A	G
1	chr1_119787244	0	119787244	T	C
1	chr1_119790541	0	119790541	T	C
1	chr1_119795767	0	119795767	C	A
1	chr1_119799040	0	119799040	T	C
1	chr1_119801721	0	119801721	T	C
1	chr1_119807498	0	119807498	C	A
1	chr1_119809534	0	119809534	T	A
1	chr1_119814684	0	119814684	G	A
1	chr1_119822083	0	119822083	C	A
1	chr1_119825125	0	119825125	T	G
1	chr1_119825696	0	119825696	A	G
1	chr1_119826901	0	119826901	A	G
1	chr1_119832565	0	119832565	A	T
1	chr1_119834675	0	119834675	T	C
1	chr1_119836083	0	119836083	A	G
1	chr1_119836242	0	119836242	G	A
1	chr1_119836806	0	119836806	C	G
1	chr1_119842464	0	119842464	A	G
1	chr1_119844440	0	119844440	C	T
1	chr1_119844900	0	119844900	A	C
1	chr1_119845612	0	119845612	A	G
1	chr1_119849213	0	119849213	A	G
1	chr1_119852281	0	119852281	A	G
1	chr1_119853429	0	119853429	T	C
1	chr1_119859814	0	119859814	T	C
1	chr1_119865090	0	119865090	A	G
1	chr1_119865586	0	119865586	G	A
1	chr1_119869909	0	119869909	T	C
1	chr1_119875229	0	119875229	C	T
1	chr1_119875457	0	119875457	A	G
1	chr1_119880603	0	119880603	C	T
1	chr1_119886857	0	119886857	T	C
1	chr1_119891547	0	119891547	C	T
1	chr1_119892770	0	119892770	A	G
1	chr1_119892819	0	119892819	T	C
1	chr1_119927774	0	119927774	G	C
1	chr1_119937572	0	119937572	A	G
1	chr1_119943171	0	119943171	T	C
1	chr1_119948920	0	119948920	G	C
1	chr1_119963101	0	119963101	A	G
1	chr1_119981696	0	119981696	C	T
1	chr1_119986780	0	119986780	A	C
1	chr1_119989062	0	119989062	C	G
1	chr1_119991198	0	119991198	C	T
1	chr1_120004819	0	120004819	G	A
1	chr1_120019923	0	120019923	C	T
1	chr1_120029424	0	120029424	A	G
1	chr1_120040557	0	120040557	G	C
1	chr1_120056761	0	120056761	G	C
1	chr1_120069791	0	120069791	T	C
1	chr1_120073805	0	120073805	A	C
1	chr1_120079590	0	120079590	G	A
1	chr1_120080880	0	120080880	T	C
1	chr1_120085474	0	120085474	A	C
1	chr1_120095929	0	120095929	C	T
1	chr1_120096849	0	120096849	G	T
1	chr1_120101415	0	120101415	T	A
1	chr1_120115744	0	120115744	A	G
1	chr1_120116123	0	120116123	C	T
1	chr1_120118110	0	120118110	T	G
1	chr1_120119715	0	120119715	C	G
1	chr1_120122226	0	120122226	A	G
1	chr1_120123829	0	120123829	G	T
1	chr1_120132630	0	120132630	C	T
1	chr1_120133773	0	120133773	G	A
1	chr1_120142275	0	120142275	A	G
1	chr1_120144115	0	120144115	C	T
1	chr1_120144909	0	120144909	A	G
1	chr1_120148725	0	120148725	T	C
1	chr1_120150789	0	120150789	A	G
1	chr1_120153531	0	120153531	A	C
1	chr1_120167602	0	120167602	A	G
1	chr1_120170885	0	120170885	A	C
1	chr1_120171047	0	120171047	T	C
1	chr1_120175017	0	120175017	A	G
1	chr1_120175436	0	120175436	T	A
1	chr1_120176460	0	120176460	G	C
1	chr1_120180800	0	120180800	G	T
1	chr1_120192764	0	120192764	T	C
1	chr1_120192956	0	120192956	T	C
1	chr1_120197051	0	120197051	G	A
1	chr1_120206325	0	120206325	G	C
1	chr1_120215404	0	120215404	C	A
1	chr1_120217827	0	120217827	T	C
1	chr1_120236973	0	120236973	C	A
1	chr1_120244309	0	120244309	T	C
1	chr1_120245162	0	120245162	G	A
1	chr1_120256428	0	120256428	T	C
1	chr1_120265124	0	120265124	T	C
1	chr1_120268374	0	120268374	G	A
1	chr1_120273988	0	120273988	T	C
1	chr1_120278553	0	120278553	C	A
1	chr1_120280168	0	120280168	A	C
1	chr1_120302565	0	120302565	A	G
1	chr1_120317330	0	120317330	T	C
1	chr1_120320095	0	120320095	A	G
1	chr1_120333967	0	120333967	G	A
1	chr1_120340154	0	120340154	C	T
1	chr1_120382778	0	120382778	C	A
1	chr1_120385392	0	120385392	T	C
1	chr1_120391654	0	120391654	C	T
1	chr1_120406005	0	120406005	C	T
1	chr1_120417205	0	120417205	C	T
1	chr1_120421692	0	120421692	T	C
1	chr1_120424771	0	120424771	T	C
1	chr1_120437997	0	120437997	T	C
1	chr1_120438375	0	120438375	T	A
1	chr1_120441175	0	120441175	G	A
1	chr1_120446741	0	120446741	A	G
1	chr1_120449999	0	120449999	A	T
1	chr1_120451690	0	120451690	G	A
1	chr1_120460996	0	120460996	T	C
1	chr1_120472075	0	120472075	T	G
1	chr1_120482877	0	120482877	A	G
1	chr1_120484929	0	120484929	T	C
1	chr1_120486122	0	120486122	T	G
1	chr1_120496171	0	120496171	A	G
1	chr1_120500253	0	120500253	A	G
1	chr1_120500598	0	120500598	G	C
1	chr1_120502264	0	120502264	G	A
1	chr1_120516299	0	120516299	A	G
1	chr1_120519144	0	120519144	A	G
1	chr1_120519648	0	120519648	T	G
1	chr1_120524809	0	120524809	C	T
1	chr1_120525260	0	120525260	G	A
1	chr1_120526816	0	120526816	G	C
1	chr1_120527258	0	120527258	C	A
1	chr1_120530079	0	120530079	A	G
1	chr1_120531133	0	120531133	A	C
1	chr1_120535933	0	120535933	G	T
1	chr1_120536600	0	120536600	A	C
1	chr1_120542156	0	120542156	A	T
1	chr1_120542863	0	120542863	T	C
1	chr1_120543687	0	120543687	G	A
1	chr1_120546598	0	120546598	C	T
1	chr1_120548249	0	120548249	G	A
1	chr1_120548824	0	120548824	A	G
1	chr1_120549315	0	120549315	C	T
1	chr1_120551347	0	120551347	C	T
1	chr1_120551366	0	120551366	C	T
1	chr1_120557507	0	120557507	A	G
1	chr1_120561409	0	120561409	C	T
1	chr1_120562015	0	120562015	A	G
1	chr1_120568140	0	120568140	A	G
1	chr1_120568201	0	120568201	G	A
1	chr1_120569100	0	120569100	T	C
1	chr1_120574760	0	120574760	T	C
1	chr1_120575529	0	120575529	A	G
1	chr1_120584744	0	120584744	T	C
1	chr1_120585044	0	120585044	A	G
1	chr1_120585444	0	120585444	T	A
1	chr1_120587038	0	120587038	C	T
1	chr1_120600215	0	120600215	C	A
1	chr1_120601741	0	120601741	T	C
1	chr1_120602431	0	120602431	C	T
1	chr1_120603656	0	120603656	C	A
1	chr1_120604972	0	120604972	A	G
1	chr1_120605037	0	120605037	G	A
1	chr1_120605925	0	120605925	G	C
1	chr1_120614769	0	120614769	C	T
1	chr1_120616933	0	120616933	A	G
1	chr1_120617909	0	120617909	G	C
1	chr1_120621957	0	120621957	T	C
1	chr1_120626546	0	120626546	A	G
1	chr1_120631747	0	120631747	C	T
1	chr1_120633857	0	120633857	T	C
1	chr1_120643071	0	120643071	A	G
1	chr1_120643966	0	120643966	C	G
1	chr1_120645188	0	120645188	T	C
1	chr1_120661827	0	120661827	T	C
1	chr1_120662018	0	120662018	C	A
1	chr1_120666338	0	120666338	A	G
1	chr1_120666386	0	120666386	A	T
1	chr1_120671991	0	120671991	C	A
1	chr1_120679889	0	120679889	T	C
1	chr1_120695423	0	120695423	C	A
1	chr1_120698117	0	120698117	C	T
1	chr1_120700452	0	120700452	T	C
1	chr1_120721457	0	120721457	A	G
1	chr1_120726858	0	120726858	C	T
1	chr1_120728835	0	120728835	C	T
1	chr1_120736451	0	120736451	T	C
1	chr1_120740920	0	120740920	C	T
1	chr1_120756485	0	120756485	T	C
1	chr1_120762972	0	120762972	T	C
1	chr1_120764284	0	120764284	T	C
1	chr1_120774438	0	120774438	T	C
1	chr1_120775110	0	120775110	A	G
1	chr1_120793116	0	120793116	C	T
1	chr1_120801313	0	120801313	G	A
1	chr1_120804357	0	120804357	C	A
1	chr1_120821413	0	120821413	G	C
1	chr1_120830589	0	120830589	C	G
1	chr1_120842432	0	120842432	T	C
1	chr1_120846382	0	120846382	C	T
1	chr1_120872809	0	120872809	G	A
1	chr1_120880809	0	120880809	T	C
1	chr1_120903195	0	120903195	A	G
1	chr1_120910088	0	120910088	A	G
1	chr1_120912294	0	120912294	T	C
1	chr1_120912855	0	120912855	T	C
1	chr1_120914503	0	120914503	A	G
1	chr1_120920784	0	120920784	C	T
1	chr1_120921122	0	120921122	C	T
1	chr1_120946469	0	120946469	A	G
1	chr1_120963009	0	120963009	G	T
1	chr1_120965970	0	120965970	C	A
1	chr1_120967478	0	120967478	G	A
1	chr1_120972814	0	120972814	T	C
1	chr1_120973181	0	120973181	A	C
1	chr1_120973241	0	120973241	A	G
1	chr1_120975312	0	120975312	T	C
1	chr1_120978366	0	120978366	T	C
1	chr1_120982345	0	120982345	C	T
1	chr1_120983187	0	120983187	T	C
1	chr1_120985230	0	120985230	G	A
1	chr1_120992330	0	120992330	T	C
1	chr1_121004807	0	121004807	G	T
1	chr1_121007763	0	121007763	T	C
1	chr1_121021994	0	121021994	G	C
1	chr1_121048495	0	121048495	A	C
1	chr1_121053644	0	121053644	C	T
1	chr1_121054466	0	121054466	C	T
1	chr1_121066307	0	121066307	A	G
1	chr1_121072085	0	121072085	G	T
1	chr1_121078867	0	121078867	T	C
1	chr1_121080232	0	121080232	G	A
1	chr1_121087214	0	121087214	C	A
1	chr1_121092538	0	121092538	C	A
1	chr1_121095872	0	121095872	A	G
1	chr1_121097689	0	121097689	G	T
1	chr1_121102930	0	121102930	G	A
1	chr1_121106013	0	121106013	T	C
1	chr1_121110901	0	121110901	A	G
1	chr1_121121290	0	121121290	G	A
1	chr1_121135005	0	121135005	A	G
1	chr1_121136106	0	121136106	A	G
1	chr1_121137382	0	121137382	T	C
1	chr1_121138379	0	121138379	C	A
1	chr1_121143821	0	121143821	G	A
1	chr1_121150654	0	121150654	T	C
1	chr1_121155911	0	121155911	C	G
1	chr1_121165698	0	121165698	A	G
1	chr1_121169773	0	121169773	C	T
1	chr1_121171036	0	121171036	T	C
1	chr1_121175753	0	121175753	G	A
1	chr1_121175873	0	121175873	G	A
1	chr1_121176517	0	121176517	T	C
1	chr1_121176809	0	121176809	C	T
1	chr1_121203534	0	121203534	A	G
1	chr1_121210754	0	121210754	A	C
1	chr1_121215416	0	121215416	T	G
1	chr1_121222515	0	121222515	G	A
1	chr1_121225952	0	121225952	C	G
1	chr1_121237256	0	121237256	T	A
1	chr1_121270603	0	121270603	C	T
1	chr1_121293010	0	121293010	G	A
1	chr1_121301313	0	121301313	A	G
1	chr1_121307796	0	121307796	G	A
1	chr1_121322426	0	121322426	G	A
1	chr1_121347836	0	121347836	G	C
1	chr1_121351988	0	121351988	A	G
1	chr1_121366483	0	121366483	G	A
1	chr1_121369069	0	121369069	G	A
1	chr1_121386111	0	121386111	C	T
1	chr1_121391225	0	121391225	G	T
1	chr1_121391650	0	121391650	C	A
1	chr1_121408477	0	121408477	C	T
1	chr1_121428919	0	121428919	G	A
1	chr1_121434159	0	121434159	G	A
1	chr1_121461146	0	121461146	G	C
1	chr1_121464415	0	121464415	C	G
1	chr1_121481628	0	121481628	T	G
1	chr1_121483374	0	121483374	G	T
1	chr1_121486735	0	121486735	G	A
1	chr1_121486947	0	121486947	G	A
1	chr1_121490173	0	121490173	C	G
1	chr1_121490793	0	121490793	A	C
1	chr1_121503615	0	121503615	G	T
1	chr1_121504426	0	121504426	T	C
1	chr1_121504468	0	121504468	C	T
1	chr1_121508659	0	121508659	C	T
1	chr1_121509403	0	121509403	A	C
1	chr1_121510456	0	121510456	A	G
1	chr1_121512263	0	121512263	C	T
1	chr1_121527308	0	121527308	T	A
1	chr1_121528719	0	121528719	A	G
1	chr1_121536371	0	121536371	T	C
1	chr1_121537072	0	121537072	A	C
1	chr1_121543933	0	121543933	G	C
1	chr1_121546898	0	121546898	T	C
1	chr1_121547986	0	121547986	C	T
1	chr1_121550667	0	121550667	C	T
1	chr1_121556138	0	121556138	G	A
1	chr1_121566525	0	121566525	A	G
1	chr1_121573601	0	121573601	T	C
1	chr1_121577746	0	121577746	G	C
1	chr1_121584709	0	121584709	C	G
1	chr1_121586176	0	121586176	A	G
1	chr1_121589068	0	121589068	C	G
1	chr1_121594057	0	121594057	T	G
1	chr1_121598113	0	121598113	G	A
1	chr1_121599614	0	121599614	C	T
1	chr1_121604050	0	121604050	A	C
1	chr1_121610380	0	121610380	A	G
1	chr1_121616156	0	121616156	T	C
1	chr1_121616935	0	121616935	G	C
1	chr1_121616983	0	121616983	A	T
1	chr1_121621195	0	121621195	G	A
1	chr1_121624132	0	121624132	T	A
1	chr1_121630451	0	121630451	A	G
1	chr1_121631042	0	121631042	A	G
1	chr1_121631929	0	121631929	A	C
1	chr1_121634005	0	121634005	T	G
1	chr1_121639418	0	121639418	T	C
1	chr1_121658355	0	121658355	G	C
1	chr1_121660429	0	121660429	A	T
1	chr1_121660719	0	121660719	G	T
1	chr1_121672982	0	121672982	C	A
1	chr1_121673020	0	121673020	A	G
1	chr1_121676078	0	121676078	T	C
1	chr1_121690069	0	121690069	C	G
1	chr1_121690553	0	121690553	G	A
1	chr1_121694478	0	121694478	C	A
1	chr1_121696684	0	121696684	C	T
1	chr1_121698296	0	121698296	G	A
1	chr1_121714585	0	121714585	C	T
1	chr1_121715548	0	121715548	A	G
1	chr1_121715938	0	121715938	A	T
1	chr1_121717201	0	121717201	T	C
1	chr1_121720655	0	121720655	C	T
1	chr1_121724405	0	121724405	A	G
1	chr1_121731149	0	121731149	A	G
1	chr1_121733465	0	121733465	T	G
1	chr1_121735186	0	121735186	T	C
1	chr1_121744379	0	121744379	G	A
1	chr1_121763926	0	121763926	C	T
1	chr1_121776148	0	121776148	T	A
1	chr1_121783600	0	121783600	T	C
1	chr1_121785704	0	121785704	T	C
1	chr1_121788387	0	121788387	C	T
1	chr1_121788650	0	121788650	T	C
1	chr1_121789372	0	121789372	C	T
1	chr1_121789408	0	121789408	A	C
1	chr1_121791001	0	121791001	G	A
1	chr1_121791546	0	121791546	A	G
1	chr1_121797248	0	121797248	C	A
1	chr1_121802575	0	121802575	A	G
1	chr1_121802652	0	121802652	T	C
1	chr1_121805735	0	121805735	T	C
1	chr1_121806493	0	121806493	A	G
1	chr1_121813947	0	121813947	T	G
1	chr1_121816289	0	121816289	G	A
1	chr1_121818626	0	121818626	C	T
1	chr1_121819171	0	121819171	A	G
1	chr1_121821111	0	121821111	C	T
1	chr1_121823688	0	121823688	C	T
1	chr1_121826440	0	121826440	G	T
1	chr1_121836689	0	121836689	C	T
1	chr1_121843194	0	121843194	A	G
1	chr1_121845525	0	121845525	T	A
1	chr1_121847401	0	121847401	A	G
1	chr1_121849621	0	121849621	T	C
1	chr1_121850853	0	121850853	T	G
1	chr1_121853968	0	121853968	A	G
1	chr1_121854092	0	121854092	A	G
1	chr1_121856895	0	121856895	A	T
1	chr1_121857287	0	121857287	T	G
1	chr1_121859112	0	121859112	A	G
1	chr1_121859550	0	121859550	A	G
1	chr1_121859670	0	121859670	G	A
1	chr1_121864850	0	121864850	C	A
1	chr1_121864953	0	121864953	G	A
1	chr1_121867970	0	121867970	T	C
1	chr1_121868368	0	121868368	C	T
1	chr1_121881448	0	121881448	A	G
1	chr1_121881791	0	121881791	G	A
1	chr1_121884137	0	121884137	A	G
1	chr1_121888532	0	121888532	C	G
1	chr1_121896491	0	121896491	T	C
1	chr1_121906642	0	121906642	C	G
1	chr1_121909291	0	121909291	A	G
1	chr1_121913529	0	121913529	T	C
1	chr1_121916749	0	121916749	C	A
1	chr1_121923949	0	121923949	T	C
1	chr1_121925059	0	121925059	T	C
1	chr1_121925233	0	121925233	C	T
1	chr1_121925709	0	121925709	A	G
1	chr1_121927862	0	121927862	A	C
1	chr1_121929339	0	121929339	C	T
1	chr1_121930652	0	121930652	T	C
1	chr1_121945190	0	121945190	C	T
1	chr1_121947164	0	121947164	T	A
1	chr1_121947808	0	121947808	A	G
1	chr1_121953429	0	121953429	C	T
1	chr1_121958369	0	121958369	A	G
1	chr1_121959779	0	121959779	C	G
1	chr1_121976785	0	121976785	C	T
1	chr1_121977437	0	121977437	G	A
1	chr1_121979483	0	121979483	A	C
1	chr1_121983236	0	121983236	A	G
1	chr1_121985129	0	121985129	T	C
1	chr1_121986214	0	121986214	A	C
1	chr1_121990512	0	121990512	C	G
1	chr1_121991145	0	121991145	C	T
1	chr1_121992716	0	121992716	T	G
1	chr1_121998896	0	121998896	A	G
1	chr1_122000440	0	122000440	C	G
1	chr1_122008284	0	122008284	T	G
1	chr1_122009909	0	122009909	G	T
1	chr1_122015096	0	122015096	A	G
1	chr1_122019433	0	122019433	C	A
1	chr1_122019607	0	122019607	A	G
1	chr1_122023319	0	122023319	T	C
1	chr1_122023969	0	122023969	C	A
1	chr1_122024802	0	122024802	C	T
1	chr1_122028057	0	122028057	C	T
1	chr1_122037398	0	122037398	C	T
1	chr1_122040088	0	122040088	G	A
1	chr1_122042918	0	122042918	A	T
1	chr1_122044603	0	122044603	A	G
1	chr1_122057361	0	122057361	A	G
1	chr1_122057713	0	122057713	C	T
1	chr1_122061883	0	122061883	A	G
1	chr1_122066644	0	122066644	A	C
1	chr1_122071215	0	122071215	C	T
1	chr1_122072375	0	122072375	T	A
1	chr1_122079332	0	122079332	A	G
1	chr1_122079457	0	122079457	G	A
1	chr1_122079985	0	122079985	G	A
1	chr1_122080059	0	122080059	T	C
1	chr1_122083537	0	122083537	G	C
1	chr1_122084105	0	122084105	C	T
1	chr1_122084145	0	122084145	C	G
1	chr1_122119341	0	122119341	G	T
1	chr1_122119381	0	122119381	T	C
1	chr1_122127145	0	122127145	A	T
1	chr1_122129269	0	122129269	G	A
1	chr1_122133989	0	122133989	C	T
1	chr1_122149484	0	122149484	T	C
1	chr1_122149661	0	122149661	T	C
1	chr1_122150569	0	122150569	G	A
1	chr1_122161074	0	122161074	A	C
1	chr1_122163639	0	122163639	G	A
1	chr1_122170921	0	122170921	T	C
1	chr1_122171062	0	122171062	C	T
1	chr1_122179477	0	122179477	G	A
1	chr1_122190890	0	122190890	A	T
1	chr1_122192306	0	122192306	C	A
1	chr1_122199239	0	122199239	T	C
1	chr1_122206609	0	122206609	C	T
1	chr1_122220063	0	122220063	G	A
1	chr1_122220147	0	122220147	A	G
1	chr1_122227197	0	122227197	C	A
1	chr1_122227285	0	122227285	G	A
1	chr1_122230453	0	122230453	A	G
1	chr1_122233596	0	122233596	A	C
1	chr1_122246090	0	122246090	T	C
1	chr1_122254575	0	122254575	T	G
1	chr1_122269689	0	122269689	G	T
1	chr1_122270261	0	122270261	C	T
1	chr1_122276671	0	122276671	G	A
1	chr1_122282347	0	122282347	T	G
1	chr1_122285025	0	122285025	G	A
1	chr1_122298524	0	122298524	G	C
1	chr1_122303346	0	122303346	T	C
1	chr1_122303655	0	122303655	C	T
1	chr1_122311211	0	122311211	A	G
1	chr1_122312078	0	122312078	G	T
1	chr1_122312623	0	122312623	T	C
1	chr1_122329376	0	122329376	A	G
1	chr1_122331617	0	122331617	C	G
1	chr1_122334658	0	122334658	G	A
1	chr1_122343830	0	122343830	G	C
1	chr1_122346428	0	122346428	C	G
1	chr1_122347390	0	122347390	G	C
1	chr1_122352794	0	122352794	G	A
1	chr1_122359973	0	122359973	T	A
1	chr1_122362748	0	122362748	T	C
1	chr1_122363804	0	122363804	C	T
1	chr1_122368396	0	122368396	G	A
1	chr1_122392176	0	122392176	T	C
1	chr1_122400483	0	122400483	T	C
1	chr1_122401881	0	122401881	T	C
1	chr1_122409509	0	122409509	G	T
1	chr1_122425532	0	122425532	T	C
1	chr1_122434906	0	122434906	C	G
1	chr1_122441100	0	122441100	A	G
1	chr1_122442116	0	122442116	C	T
1	chr1_122448557	0	122448557	A	G
1	chr1_122453670	0	122453670	A	G
1	chr1_122454326	0	122454326	A	G
1	chr1_122454975	0	122454975	T	A
1	chr1_122457340	0	122457340	C	A
1	chr1_122458830	0	122458830	G	A
1	chr1_122459273	0	122459273	T	G
1	chr1_122459315	0	122459315	G	A
1	chr1_122467292	0	122467292	A	C
1	chr1_122471060	0	122471060	T	G
1	chr1_122474684	0	122474684	A	G
1	chr1_122475365	0	122475365	A	T
1	chr1_122475726	0	122475726	T	A
1	chr1_122480898	0	122480898	T	C
1	chr1_122481465	0	122481465	C	A
1	chr1_122481926	0	122481926	G	A
1	chr1_122485052	0	122485052	T	C
1	chr1_122494482	0	122494482	G	T
1	chr1_122498645	0	122498645	T	G
1	chr1_122499215	0	122499215	A	G
1	chr1_122500295	0	122500295	T	C
1	chr1_122501020	0	122501020	A	G
1	chr1_122502554	0	122502554	A	G
1	chr1_122503232	0	122503232	T	C
1	chr1_122507717	0	122507717	C	T
1	chr1_122510272	0	122510272	A	G
1	chr1_122513726	0	122513726	A	G
1	chr1_122523311	0	122523311	G	A
1	chr1_122523601	0	122523601	G	C
1	chr1_122524780	0	122524780	T	C
1	chr1_122525092	0	122525092	T	C
1	chr1_122528634	0	122528634	A	G
1	chr1_122530407	0	122530407	T	C
1	chr1_122533481	0	122533481	A	G
1	chr1_122534774	0	122534774	A	G
1	chr1_122541024	0	122541024	A	G
1	chr1_122543995	0	122543995	C	T
1	chr1_122545558	0	122545558	T	C
1	chr1_122548468	0	122548468	C	T
1	chr1_122549392	0	122549392	A	C
1	chr1_122551587	0	122551587	C	A
1	chr1_122552793	0	122552793	G	A
1	chr1_122556335	0	122556335	A	G
1	chr1_122562033	0	122562033	G	C
1	chr1_122569208	0	122569208	T	C
1	chr1_122576925	0	122576925	A	G
1	chr1_122583358	0	122583358	A	G
1	chr1_122583622	0	122583622	C	T
1	chr1_122586215	0	122586215	G	A
1	chr1_122587299	0	122587299	T	C
1	chr1_122594222	0	122594222	C	T
1	chr1_122595112	0	122595112	T	A
1	chr1_122596676	0	122596676	C	T
1	chr1_122604233	0	122604233	A	G
1	chr1_122607209	0	122607209	T	C
1	chr1_122611267	0	122611267	C	T
1	chr1_122612653	0	122612653	T	C
1	chr1_122615911	0	122615911	G	A
1	chr1_122615960	0	122615960	T	C
1	chr1_122619925	0	122619925	T	A
1	chr1_122628207	0	122628207	A	C
1	chr1_122634226	0	122634226	A	G
1	chr1_122635266	0	122635266	A	G
1	chr1_122639347	0	122639347	G	A
1	chr1_122643183	0	122643183	A	G
1	chr1_122643690	0	122643690	T	C
1	chr1_122654177	0	122654177	T	C
1	chr1_122659972	0	122659972	G	A
1	chr1_122660182	0	122660182	G	A
1	chr1_122661208	0	122661208	T	C
1	chr1_122661778	0	122661778	T	C
1	chr1_122662097	0	122662097	A	G
1	chr1_122670115	0	122670115	G	A
1	chr1_122670323	0	122670323	T	C
1	chr1_122670512	0	122670512	T	C
1	chr1_122670524	0	122670524	A	G
1	chr1_122674210	0	122674210	C	G
1	chr1_122679794	0	122679794	A	G
1	chr1_122680000	0	122680000	C	T
1	chr1_122682950	0	122682950	T	G
1	chr1_122684084	0	122684084	C	T
1	chr1_122687055	0	122687055	G	A
1	chr1_122691113	0	122691113	T	C
1	chr1_122694103	0	122694103	A	G
1	chr1_122697385	0	122697385	A	G
1	chr1_122697479	0	122697479	C	T
1	chr1_122700748	0	122700748	C	G
1	chr1_122702656	0	122702656	C	G
1	chr1_122712515	0	122712515	T	C
1	chr1_122720812	0	122720812	A	G
1	chr1_122725380	0	122725380	C	G
1	chr1_122735006	0	122735006	T	C
1	chr1_122735487	0	122735487	A	G
1	chr1_122738244	0	122738244	A	C
1	chr1_122745250	0	122745250	T	C
1	chr1_122747595	0	122747595	G	T
1	chr1_122748975	0	122748975	A	C
1	chr1_122752364	0	122752364	T	C
1	chr1_122754090	0	122754090	G	C
1	chr1_122758584	0	122758584	G	A
1	chr1_122758626	0	122758626	T	C
1	chr1_122761617	0	122761617	T	C
1	chr1_122763944	0	122763944	A	T
1	chr1_122769039	0	122769039	A	G
1	chr1_122773724	0	122773724	C	T
1	chr1_122776190	0	122776190	A	G
1	chr1_122777630	0	122777630	A	G
1	chr1_122778816	0	122778816	A	G
1	chr1_122784584	0	122784584	T	C
1	chr1_122789049	0	122789049	T	C
1	chr1_122790279	0	122790279	T	C
1	chr1_122793620	0	122793620	T	C
1	chr1_122796634	0	122796634	G	A
1	chr1_122802719	0	122802719	A	G
1	chr1_122804250	0	122804250	T	C
1	chr1_122805072	0	122805072	T	C
1	chr1_122819714	0	122819714	A	G
1	chr1_122824102	0	122824102	T	C
1	chr1_122830887	0	122830887	T	C
1	chr1_122836373	0	122836373	T	C
1	chr1_122843619	0	122843619	T	C
1	chr1_122845963	0	122845963	A	G
1	chr1_122847142	0	122847142	C	T
1	chr1_122850453	0	122850453	C	T
1	chr1_122851980	0	122851980	A	G
1	chr1_122861226	0	122861226	A	G
1	chr1_122865292	0	122865292	A	G
1	chr1_122870618	0	122870618	T	C
1	chr1_122871378	0	122871378	C	T
1	chr1_122874149	0	122874149	A	G
1	chr1_122874282	0	122874282	T	C
1	chr1_122876055	0	122876055	C	T
1	chr1_122881387	0	122881387	T	C
1	chr1_122884342	0	122884342	G	T
1	chr1_122884965	0	122884965	C	A
1	chr1_122890030	0	122890030	G	C
1	chr1_122890703	0	122890703	T	G
1	chr1_122891163	0	122891163	G	A
1	chr1_122896667	0	122896667	C	A
1	chr1_122906205	0	122906205	T	C
1	chr1_122908053	0	122908053	C	T
1	chr1_122917127	0	122917127	C	T
1	chr1_122932256	0	122932256	T	G
1	chr1_122937960	0	122937960	T	C
1	chr1_122938074	0	122938074	T	C
1	chr1_122939014	0	122939014	T	A
1	chr1_122940144	0	122940144	G	C
1	chr1_122943088	0	122943088	A	G
1	chr1_122946012	0	122946012	C	T
1	chr1_122947526	0	122947526	A	G
1	chr1_122961258	0	122961258	T	C
1	chr1_122962390	0	122962390	A	G
1	chr1_122965552	0	122965552	C	A
1	chr1_122975362	0	122975362	A	G
1	chr1_122975772	0	122975772	T	C
1	chr1_122977634	0	122977634	A	G
1	chr1_122980142	0	122980142	T	A
1	chr1_122982484	0	122982484	A	C
1	chr1_122982961	0	122982961	G	C
1	chr1_122983182	0	122983182	A	G
1	chr1_122984845	0	122984845	A	G
1	chr1_122996104	0	122996104	T	C
1	chr1_122996176	0	122996176	T	G
1	chr1_122997536	0	122997536	C	T
1	chr1_122998970	0	122998970	T	C
1	chr1_123001416	0	123001416	A	G
1	chr1_123003270	0	123003270	T	C
1	chr1_123007617	0	123007617	G	C
1	chr1_123017502	0	123017502	T	C
1	chr1_123017780	0	123017780	G	A
1	chr1_123020313	0	123020313	A	G
1	chr1_123022593	0	123022593	C	T
1	chr1_123026988	0	123026988	C	A
1	chr1_123036938	0	123036938	G	C
1	chr1_123037942	0	123037942	C	A
1	chr1_123042469	0	123042469	G	T
1	chr1_123042655	0	123042655	G	C
1	chr1_123042677	0	123042677	C	T
1	chr1_123042814	0	123042814	T	C
1	chr1_123067723	0	123067723	A	G
1	chr1_123072407	0	123072407	T	A
1	chr1_123074648	0	123074648	G	A
1	chr1_123080475	0	123080475	G	C
1	chr1_123085263	0	123085263	C	A
1	chr1_123088510	0	123088510	T	C
1	chr1_123088584	0	123088584	T	C
1	chr1_123089348	0	123089348	A	G
1	chr1_123096883	0	123096883	C	T
1	chr1_123103273	0	123103273	T	C
1	chr1_123104994	0	123104994	A	C
1	chr1_123106054	0	123106054	T	C
1	chr1_123109868	0	123109868	A	G
1	chr1_123114401	0	123114401	G	A
1	chr1_123116420	0	123116420	T	C
1	chr1_123117514	0	123117514	C	T
1	chr1_123127496	0	123127496	T	C
1	chr1_123129984	0	123129984	T	C
1	chr1_123133870	0	123133870	A	C
1	chr1_123136000	0	123136000	C	T
1	chr1_123137594	0	123137594	A	G
1	chr1_123145557	0	123145557	G	T
1	chr1_123147071	0	123147071	A	G
1	chr1_123151850	0	123151850	A	G
1	chr1_123152519	0	123152519	C	T
1	chr1_123153894	0	123153894	A	G
1	chr1_123159017	0	123159017	A	G
1	chr1_123159108	0	123159108	A	G
1	chr1_123167491	0	123167491	C	T
1	chr1_123177332	0	123177332	A	G
1	chr1_123181655	0	123181655	C	A
1	chr1_123183243	0	123183243	T	C
1	chr1_123188162	0	123188162	G	T
1	chr1_123190879	0	123190879	A	G
1	chr1_123198482	0	123198482	A	C
1	chr1_123199703	0	123199703	T	C
1	chr1_123203179	0	123203179	C	T
1	chr1_123205805	0	123205805	T	C
1	chr1_123206949	0	123206949	A	G
1	chr1_123213643	0	123213643	T	C
1	chr1_123213772	0	123213772	A	C
1	chr1_123214153	0	123214153	A	C
1	chr1_123218353	0	123218353	T	C
1	chr1_123221055	0	123221055	C	T
1	chr1_123221123	0	123221123	A	G
1	chr1_123221594	0	123221594	A	G
1	chr1_123222629	0	123222629	C	G
1	chr1_123225348	0	123225348	G	T
1	chr1_123231809	0	123231809	C	T
1	chr1_123234842	0	123234842	C	G
1	chr1_123249394	0	123249394	A	G
1	chr1_123255743	0	123255743	A	G
1	chr1_123256182	0	123256182	T	G
1	chr1_123256849	0	123256849	T	A
1	chr1_123259384	0	123259384	A	G
1	chr1_123265540	0	123265540	T	A
1	chr1_123268293	0	123268293	A	G
1	chr1_123271742	0	123271742	A	T
1	chr1_123271824	0	123271824	C	T
1	chr1_123273312	0	123273312	C	T
1	chr1_123276637	0	123276637	C	T
1	chr1_123277838	0	123277838	G	A
1	chr1_123277993	0	123277993	T	G
1	chr1_123279547	0	123279547	G	A
1	chr1_123286021	0	123286021	G	A
1	chr1_123290392	0	123290392	T	C
1	chr1_123292785	0	123292785	A	T
1	chr1_123293983	0	123293983	T	C
1	chr1_123294086	0	123294086	C	A
1	chr1_123296364	0	123296364	C	T
1	chr1_123302321	0	123302321	C	G
1	chr1_123303245	0	123303245	C	T
1	chr1_123306778	0	123306778	A	C
1	chr1_123307615	0	123307615	A	G
1	chr1_123307700	0	123307700	A	C
1	chr1_123309839	0	123309839	T	C
1	chr1_123321560	0	123321560	A	G
1	chr1_123329567	0	123329567	C	G
1	chr1_123332997	0	123332997	T	C
1	chr1_123338495	0	123338495	A	C
1	chr1_123340086	0	123340086	G	A
1	chr1_123344140	0	123344140	T	G
1	chr1_123350547	0	123350547	G	A
1	chr1_123352863	0	123352863	A	G
1	chr1_123353571	0	123353571	C	T
1	chr1_123355033	0	123355033	G	A
1	chr1_123358820	0	123358820	A	C
1	chr1_123360091	0	123360091	A	G
1	chr1_123360443	0	123360443	A	C
1	chr1_123365031	0	123365031	C	A
1	chr1_123367667	0	123367667	G	A
1	chr1_123368662	0	123368662	C	T
1	chr1_123374384	0	123374384	T	C
1	chr1_123378458	0	123378458	G	A
1	chr1_123386135	0	123386135	A	G
1	chr1_123387027	0	123387027	A	G
1	chr1_123388591	0	123388591	C	G
1	chr1_123390053	0	123390053	T	C
1	chr1_123392528	0	123392528	C	T
1	chr1_123392937	0	123392937	C	G
1	chr1_123394009	0	123394009	A	G
1	chr1_123399466	0	123399466	T	C
1	chr1_123406473	0	123406473	T	C
1	chr1_123410431	0	123410431	T	C
1	chr1_123410605	0	123410605	A	G
1	chr1_123410617	0	123410617	C	A
1	chr1_123411139	0	123411139	G	A
1	chr1_123416348	0	123416348	T	C
1	chr1_123417065	0	123417065	G	A
1	chr1_123437152	0	123437152	T	A
1	chr1_123439751	0	123439751	A	G
1	chr1_123442093	0	123442093	A	G
1	chr1_123443369	0	123443369	G	C
1	chr1_123451547	0	123451547	T	C
1	chr1_123456606	0	123456606	A	G
1	chr1_123457448	0	123457448	G	T
1	chr1_123468846	0	123468846	T	C
1	chr1_123469381	0	123469381	A	G
1	chr1_123473241	0	123473241	C	T
1	chr1_123477015	0	123477015	A	T
1	chr1_123478648	0	123478648	T	G
1	chr1_123491062	0	123491062	C	T
1	chr1_123491699	0	123491699	G	A
1	chr1_123491935	0	123491935	T	C
1	chr1_123494177	0	123494177	C	T
1	chr1_123498043	0	123498043	C	T
1	chr1_123498635	0	123498635	T	C
1	chr1_123501103	0	123501103	G	T
1	chr1_123505826	0	123505826	A	T
1	chr1_123508447	0	123508447	A	G
1	chr1_123515408	0	123515408	C	T
1	chr1_123519555	0	123519555	T	C
1	chr1_123519802	0	123519802	C	T
1	chr1_123525483	0	123525483	G	A
1	chr1_123530893	0	123530893	G	A
1	chr1_123535072	0	123535072	T	A
1	chr1_123536222	0	123536222	A	G
1	chr1_123536251	0	123536251	G	A
1	chr1_123536403	0	123536403	A	G
1	chr1_123537065	0	123537065	T	C
1	chr1_123538140	0	123538140	A	C
1	chr1_123545609	0	123545609	G	A
1	chr1_123545965	0	123545965	C	G
1	chr1_123546861	0	123546861	G	T
1	chr1_123547160	0	123547160	A	G
1	chr1_123549108	0	123549108	C	A
1	chr1_123550724	0	123550724	T	G
1	chr1_123559019	0	123559019	C	G
1	chr1_123571140	0	123571140	T	C
1	chr1_123572326	0	123572326	C	T
1	chr1_123573213	0	123573213	A	G
1	chr1_123573301	0	123573301	A	G
1	chr1_123582519	0	123582519	T	C
1	chr1_123583471	0	123583471	T	C
1	chr1_123584298	0	123584298	G	C
1	chr1_123589967	0	123589967	T	G
1	chr1_123594145	0	123594145	T	C
1	chr1_123596129	0	123596129	A	G
1	chr1_123603254	0	123603254	A	G
1	chr1_123606043	0	123606043	A	G
1	chr1_123613519	0	123613519	A	G
1	chr1_123616990	0	123616990	C	G
1	chr1_123619511	0	123619511	C	G
1	chr1_123624787	0	123624787	T	C
1	chr1_123633196	0	123633196	A	C
1	chr1_123640481	0	123640481	T	C
1	chr1_123640710	0	123640710	T	C
1	chr1_123642146	0	123642146	T	C
1	chr1_123642186	0	123642186	G	T
1	chr1_123642204	0	123642204	A	G
1	chr1_123642650	0	123642650	C	G
1	chr1_123643754	0	123643754	A	G
1	chr1_123645935	0	123645935	G	A
1	chr1_123653285	0	123653285	G	A
1	chr1_123656363	0	123656363	T	C
1	chr1_123656713	0	123656713	T	C
1	chr1_123667596	0	123667596	A	G
1	chr1_123667736	0	123667736	C	G
1	chr1_123688454	0	123688454	C	T
1	chr1_123691366	0	123691366	T	C
1	chr1_123696821	0	123696821	C	A
1	chr1_123703229	0	123703229	T	G
1	chr1_123703626	0	123703626	C	T
1	chr1_123710645	0	123710645	C	T
1	chr1_123724630	0	123724630	C	A
1	chr1_123731754	0	123731754	C	T
1	chr1_123734373	0	123734373	T	A
1	chr1_123734898	0	123734898	T	C
1	chr1_123740421	0	123740421	C	G
1	chr1_123748278	0	123748278	A	T
1	chr1_123776288	0	123776288	T	C
1	chr1_123779606	0	123779606	G	C
1	chr1_123786933	0	123786933	C	T
1	chr1_123788714	0	123788714	G	C
1	chr1_123795432	0	123795432	G	A
1	chr1_123801941	0	123801941	T	C
1	chr1_123802393	0	123802393	G	A
1	chr1_123803206	0	123803206	A	G
1	chr1_123803211	0	123803211	G	A
1	chr1_123817332	0	123817332	T	C
1	chr1_123818858	0	123818858	A	G
1	chr1_123819257	0	123819257	T	C
1	chr1_123821360	0	123821360	A	G
1	chr1_123822580	0	123822580	T	C
1	chr1_123827225	0	123827225	G	A
1	chr1_123827420	0	123827420	A	G
1	chr1_123827818	0	123827818	G	T
1	chr1_123829678	0	123829678	A	G
1	chr1_123831299	0	123831299	A	G
1	chr1_123831360	0	123831360	G	A
1	chr1_123832687	0	123832687	G	A
1	chr1_123833083	0	123833083	A	C
1	chr1_123846716	0	123846716	T	C
1	chr1_123869911	0	123869911	A	G
1	chr1_123870327	0	123870327	T	G
1	chr1_123871472	0	123871472	A	C
1	chr1_123872559	0	123872559	G	C
1	chr1_123874574	0	123874574	A	G
1	chr1_123875508	0	123875508	T	C
1	chr1_123882929	0	123882929	T	G
1	chr1_123883208	0	123883208	T	C
1	chr1_123889467	0	123889467	G	A
1	chr1_123890419	0	123890419	C	A
1	chr1_123893444	0	123893444	G	A
1	chr1_123893998	0	123893998	G	T
1	chr1_123894778	0	123894778	T	A
1	chr1_123894996	0	123894996	C	A
1	chr1_123900103	0	123900103	A	G
1	chr1_123903305	0	123903305	A	G
1	chr1_123905678	0	123905678	A	G
1	chr1_123906715	0	123906715	G	T
1	chr1_123925210	0	123925210	G	C
1	chr1_123925710	0	123925710	G	C
1	chr1_123927959	0	123927959	G	C
1	chr1_123934202	0	123934202	A	G
1	chr1_123937372	0	123937372	G	C
1	chr1_123938423	0	123938423	A	G
1	chr1_123939710	0	123939710	T	C
1	chr1_123939720	0	123939720	A	G
1	chr1_123942305	0	123942305	T	C
1	chr1_123945014	0	123945014	C	T
1	chr1_123945308	0	123945308	C	T
1	chr1_123952624	0	123952624	A	C
1	chr1_123979006	0	123979006	T	G
1	chr1_123989969	0	123989969	C	T
1	chr1_123991015	0	123991015	C	T
1	chr1_123998620	0	123998620	T	C
1	chr1_124003453	0	124003453	G	A
1	chr1_124010579	0	124010579	A	G
1	chr1_124012081	0	124012081	G	A
1	chr1_124020597	0	124020597	T	G
1	chr1_124029023	0	124029023	G	A
1	chr1_124032795	0	124032795	T	C
1	chr1_124032796	0	124032796	G	A
1	chr1_124034023	0	124034023	C	T
1	chr1_124036149	0	124036149	C	T
1	chr1_124042363	0	124042363	G	C
1	chr1_124049186	0	124049186	A	C
1	chr1_124057549	0	124057549	T	C
1	chr1_124060336	0	124060336	G	A
1	chr1_124077285	0	124077285	T	C
1	chr1_124078699	0	124078699	A	G
1	chr1_124100680	0	124100680	A	C
1	chr1_124101070	0	124101070	T	C
1	chr1_124110372	0	124110372	C	G
1	chr1_124110415	0	124110415	A	G
1	chr1_124111063	0	124111063	C	G
1	chr1_124111284	0	124111284	G	A
1	chr1_124122487	0	124122487	T	G
1	chr1_124131711	0	124131711	G	A
1	chr1_124135467	0	124135467	G	C
1	chr1_124136530	0	124136530	G	A
1	chr1_124142543	0	124142543	A	G
1	chr1_124149478	0	124149478	A	G
1	chr1_124155222	0	124155222	T	C
1	chr1_124157017	0	124157017	G	A
1	chr1_124162620	0	124162620	A	G
1	chr1_124165933	0	124165933	C	T
1	chr1_124166100	0	124166100	T	C
1	chr1_124170846	0	124170846	G	A
1	chr1_124173140	0	124173140	A	G
1	chr1_124173627	0	124173627	T	A
1	chr1_124173645	0	124173645	T	G
1	chr1_124176054	0	124176054	T	C
1	chr1_124178729	0	124178729	T	C
1	chr1_124179688	0	124179688	C	T
1	chr1_124187077	0	124187077	A	G
1	chr1_124187825	0	124187825	T	C
1	chr1_124187957	0	124187957	A	G
1	chr1_124192202	0	124192202	C	T
1	chr1_124200146	0	124200146	G	A
1	chr1_124201677	0	124201677	G	A
1	chr1_124201972	0	124201972	A	G
1	chr1_124204392	0	124204392	T	C
1	chr1_124205857	0	124205857	A	T
1	chr1_124219063	0	124219063	A	G
1	chr1_124224658	0	124224658	T	C
1	chr1_124238730	0	124238730	G	A
1	chr1_124239124	0	124239124	G	C
1	chr1_124239741	0	124239741	G	A
1	chr1_124240733	0	124240733	T	A
1	chr1_124245462	0	124245462	T	C
1	chr1_124250452	0	124250452	C	T
1	chr1_124255782	0	124255782	G	A
1	chr1_124255985	0	124255985	A	G
1	chr1_124256800	0	124256800	C	T
1	chr1_124262367	0	124262367	A	G
1	chr1_124262387	0	124262387	G	A
1	chr1_124264087	0	124264087	A	G
1	chr1_124264268	0	124264268	A	G
1	chr1_124266523	0	124266523	T	C
1	chr1_124268578	0	124268578	G	A
1	chr1_124270702	0	124270702	T	C
1	chr1_124271607	0	124271607	T	C
1	chr1_124274017	0	124274017	A	G
1	chr1_124274334	0	124274334	G	C
1	chr1_124276846	0	124276846	T	C
1	chr1_124279799	0	124279799	G	A
1	chr1_124284532	0	124284532	T	C
1	chr1_124289196	0	124289196	G	A
1	chr1_124291970	0	124291970	A	C
1	chr1_124296470	0	124296470	C	T
1	chr1_124298798	0	124298798	G	A
1	chr1_124298914	0	124298914	C	G
1	chr1_124299392	0	124299392	A	C
1	chr1_124299798	0	124299798	G	A
1	chr1_124301442	0	124301442	T	C
1	chr1_124305442	0	124305442	G	A
1	chr1_124311239	0	124311239	A	G
1	chr1_124313372	0	124313372	C	T
1	chr1_124314462	0	124314462	G	C
1	chr1_124319737	0	124319737	T	C
1	chr1_124320238	0	124320238	G	T
1	chr1_124325961	0	124325961	T	G
1	chr1_124335826	0	124335826	A	G
1	chr1_124343166	0	124343166	A	G
1	chr1_124344648	0	124344648	A	G
1	chr1_124346106	0	124346106	T	C
1	chr1_124348483	0	124348483	A	G
1	chr1_124349426	0	124349426	G	A
1	chr1_124353877	0	124353877	T	A
1	chr1_124363216	0	124363216	G	T
1	chr1_124366844	0	124366844	A	G
1	chr1_124370420	0	124370420	T	C
1	chr1_124372490	0	124372490	C	G
1	chr1_124377881	0	124377881	T	C
1	chr1_124381089	0	124381089	G	A
1	chr1_124381573	0	124381573	T	C
1	chr1_124388216	0	124388216	C	G
1	chr1_124388445	0	124388445	A	G
1	chr1_124388754	0	124388754	T	C
1	chr1_124389227	0	124389227	C	T
1	chr1_124390866	0	124390866	A	G
1	chr1_124392678	0	124392678	T	C
1	chr1_124392894	0	124392894	A	G
1	chr1_124397572	0	124397572	C	T
1	chr1_124398009	0	124398009	G	C
1	chr1_124398994	0	124398994	T	C
1	chr1_124399275	0	124399275	C	T
1	chr1_124399637	0	124399637	G	T
1	chr1_124401069	0	124401069	A	G
1	chr1_124401964	0	124401964	T	C
1	chr1_124405783	0	124405783	G	A
1	chr1_124406323	0	124406323	T	C
1	chr1_124407951	0	124407951	C	T
1	chr1_124411438	0	124411438	G	A
1	chr1_124412565	0	124412565	C	T
1	chr1_124413299	0	124413299	C	A
1	chr1_124416620	0	124416620	C	T
1	chr1_124420353	0	124420353	G	A
1	chr1_124431145	0	124431145	G	A
1	chr1_124432562	0	124432562	C	T
1	chr1_124436078	0	124436078	T	C
1	chr1_124441962	0	124441962	A	G
1	chr1_124443561	0	124443561	C	T
1	chr1_124446442	0	124446442	G	C
1	chr1_124455773	0	124455773	T	C
1	chr1_124461022	0	124461022	T	C
1	chr1_124462673	0	124462673	G	A
1	chr1_124465759	0	124465759	T	C
1	chr1_124468849	0	124468849	T	C
1	chr1_124471091	0	124471091	T	A
1	chr1_124475696	0	124475696	A	G
1	chr1_124480070	0	124480070	G	T
1	chr1_124480829	0	124480829	C	A
1	chr1_124487409	0	124487409	G	A
1	chr1_124487832	0	124487832	G	A
1	chr1_124488872	0	124488872	A	C
1	chr1_124496743	0	124496743	G	A
1	chr1_124502458	0	124502458	T	C
1	chr1_124504458	0	124504458	T	C
1	chr1_124505566	0	124505566	C	T
1	chr1_124506779	0	124506779	T	C
1	chr1_124509609	0	124509609	T	C
1	chr1_124511624	0	124511624	C	G
1	chr1_124537875	0	124537875	C	G
1	chr1_124541759	0	124541759	G	A
1	chr1_124544042	0	124544042	G	C
1	chr1_124548934	0	124548934	A	G
1	chr1_124554345	0	124554345	G	A
1	chr1_124556229	0	124556229	A	G
1	chr1_124556497	0	124556497	G	T
1	chr1_124562876	0	124562876	T	C
1	chr1_124584139	0	124584139	A	G
1	chr1_124584471	0	124584471	C	T
1	chr1_124598408	0	124598408	A	G
1	chr1_124610797	0	124610797	C	T
1	chr1_124617649	0	124617649	G	A
1	chr1_124617879	0	124617879	G	T
1	chr1_124619579	0	124619579	C	G
1	chr1_124627689	0	124627689	T	G
1	chr1_124628709	0	124628709	T	C
1	chr1_124644020	0	124644020	A	G
1	chr1_124648688	0	124648688	C	G
1	chr1_124654533	0	124654533	T	C
1	chr1_124654583	0	124654583	T	C
1	chr1_124669609	0	124669609	T	C
1	chr1_124674856	0	124674856	C	T
1	chr1_124678969	0	124678969	T	C
1	chr1_124689544	0	124689544	A	G
1	chr1_124694595	0	124694595	G	T
1	chr1_124695314	0	124695314	A	G
1	chr1_124697355	0	124697355	C	T
1	chr1_124715732	0	124715732	C	T
1	chr1_124722548	0	124722548	C	T
1	chr1_124749456	0	124749456	T	A
1	chr1_124750995	0	124750995	T	C
1	chr1_124763830	0	124763830	A	G
1	chr1_124775657	0	124775657	G	C
1	chr1_124779770	0	124779770	C	G
1	chr1_124782132	0	124782132	A	G
1	chr1_124784910	0	124784910	T	C
1	chr1_124792997	0	124792997	A	C
1	chr1_124793356	0	124793356	G	C
1	chr1_124797624	0	124797624	T	C
1	chr1_124799299	0	124799299	A	T
1	chr1_124804526	0	124804526	G	C
1	chr1_124812837	0	124812837	G	A
1	chr1_124813534	0	124813534	C	T
1	chr1_124815468	0	124815468	C	G
1	chr1_124818987	0	124818987	A	G
1	chr1_124833973	0	124833973	G	A
1	chr1_124840576	0	124840576	T	C
1	chr1_124846050	0	124846050	A	G
1	chr1_124848796	0	124848796	T	C
1	chr1_124855271	0	124855271	C	T
1	chr1_124855979	0	124855979	G	A
1	chr1_124856938	0	124856938	A	G
1	chr1_124860172	0	124860172	T	C
1	chr1_124861857	0	124861857	A	G
1	chr1_124863229	0	124863229	T	A
1	chr1_124867453	0	124867453	C	T
1	chr1_124878818	0	124878818	G	C
1	chr1_124879065	0	124879065	C	T
1	chr1_124881477	0	124881477	A	G
1	chr1_124886453	0	124886453	C	T
1	chr1_124886567	0	124886567	A	G
1	chr1_124894504	0	124894504	T	C
1	chr1_124901668	0	124901668	A	G
1	chr1_124907849	0	124907849	G	C
1	chr1_124910802	0	124910802	A	G
1	chr1_124925731	0	124925731	C	T
1	chr1_124938892	0	124938892	C	G
1	chr1_124944720	0	124944720	G	C
1	chr1_124955327	0	124955327	T	C
1	chr1_124956081	0	124956081	A	G
1	chr1_124956664	0	124956664	T	C
1	chr1_124956872	0	124956872	T	C
1	chr1_124958972	0	124958972	T	C
1	chr1_124969367	0	124969367	A	G
1	chr1_124980291	0	124980291	A	G
1	chr1_124985817	0	124985817	C	T
1	chr1_124997270	0	124997270	C	T
1	chr1_124999012	0	124999012	G	T
1	chr1_125000605	0	125000605	T	C
1	chr1_125006184	0	125006184	C	T
1	chr1_125006819	0	125006819	A	G
1	chr1_125010322	0	125010322	A	C
1	chr1_125013695	0	125013695	C	T
1	chr1_125016112	0	125016112	A	C
1	chr1_125018658	0	125018658	T	C
1	chr1_125032876	0	125032876	T	C
1	chr1_125055079	0	125055079	A	C
1	chr1_125056144	0	125056144	C	T
1	chr1_125059278	0	125059278	T	C
1	chr1_125108751	0	125108751	C	T
1	chr1_125111217	0	125111217	C	T
1	chr1_125113818	0	125113818	C	T
1	chr1_125121841	0	125121841	T	C
1	chr1_125126976	0	125126976	T	C
1	chr1_125129200	0	125129200	A	G
1	chr1_125139656	0	125139656	G	A
1	chr1_125142480	0	125142480	A	G
1	chr1_125149815	0	125149815	G	A
1	chr1_125150195	0	125150195	C	T
1	chr1_125152908	0	125152908	C	G
1	chr1_125158453	0	125158453	C	T
1	chr1_125164266	0	125164266	T	C
1	chr1_125167808	0	125167808	A	C
1	chr1_125170759	0	125170759	G	A
1	chr1_125177082	0	125177082	G	A
1	chr1_125179979	0	125179979	A	C
1	chr1_125180450	0	125180450	G	A
1	chr1_125188730	0	125188730	T	C
1	chr1_125191979	0	125191979	G	A
1	chr1_125194671	0	125194671	T	C
1	chr1_125196226	0	125196226	C	T
1	chr1_125197475	0	125197475	C	T
1	chr1_125203040	0	125203040	T	C
1	chr1_125209428	0	125209428	C	T
1	chr1_125217270	0	125217270	A	C
1	chr1_125227834	0	125227834	T	C
1	chr1_125247682	0	125247682	C	G
1	chr1_125249212	0	125249212	T	A
1	chr1_125252819	0	125252819	T	C
1	chr1_125252977	0	125252977	C	A
1	chr1_125255143	0	125255143	A	G
1	chr1_125256579	0	125256579	G	A
1	chr1_125259350	0	125259350	A	G
1	chr1_125260441	0	125260441	G	A
1	chr1_125274937	0	125274937	A	G
1	chr1_125281728	0	125281728	G	A
1	chr1_125282551	0	125282551	C	T
1	chr1_125282989	0	125282989	A	G
1	chr1_125285825	0	125285825	C	T
1	chr1_125289433	0	125289433	G	C
1	chr1_125295973	0	125295973	G	A
1	chr1_125298223	0	125298223	A	G
1	chr1_125299287	0	125299287	G	A
1	chr1_125302668	0	125302668	G	C
1	chr1_125305196	0	125305196	G	A
1	chr1_125311014	0	125311014	A	G
1	chr1_125312151	0	125312151	A	G
1	chr1_125312564	0	125312564	G	T
1	chr1_125321968	0	125321968	A	G
1	chr1_125332247	0	125332247	C	T
1	chr1_125332575	0	125332575	T	C
1	chr1_125335742	0	125335742	G	T
1	chr1_125339191	0	125339191	C	T
1	chr1_125358665	0	125358665	A	G
1	chr1_125363259	0	125363259	A	G
1	chr1_125364769	0	125364769	C	T
1	chr1_125367415	0	125367415	C	G
1	chr1_125368163	0	125368163	G	A
1	chr1_125368283	0	125368283	G	A
1	chr1_125370813	0	125370813	C	A
1	chr1_125370827	0	125370827	A	G
1	chr1_125371445	0	125371445	C	T
1	chr1_125371827	0	125371827	G	A
1	chr1_125373767	0	125373767	C	A
1	chr1_125374660	0	125374660	C	A
1	chr1_125377347	0	125377347	G	A
1	chr1_125379615	0	125379615	G	A
1	chr1_125383015	0	125383015	C	G
1	chr1_125385061	0	125385061	C	G
1	chr1_125385375	0	125385375	T	G
1	chr1_125390616	0	125390616	G	T
1	chr1_125391291	0	125391291	T	G
1	chr1_125391405	0	125391405	G	A
1	chr1_125392190	0	125392190	A	G
1	chr1_125394501	0	125394501	C	T
1	chr1_125398762	0	125398762	G	A
1	chr1_125401148	0	125401148	A	G
1	chr1_125401616	0	125401616	C	T
1	chr1_125404296	0	125404296	A	G
1	chr1_125405350	0	125405350	G	A
1	chr1_125407182	0	125407182	A	T
1	chr1_125407862	0	125407862	C	T
1	chr1_125412211	0	125412211	C	T
1	chr1_125414994	0	125414994	T	C
1	chr1_125417524	0	125417524	T	C
1	chr1_125419336	0	125419336	T	C
1	chr1_125424157	0	125424157	G	A
1	chr1_125425141	0	125425141	G	C
1	chr1_125425641	0	125425641	G	A
1	chr1_125427158	0	125427158	C	T
1	chr1_125427598	0	125427598	T	C
1	chr1_125435037	0	125435037	G	A
1	chr1_125442042	0	125442042	T	C
1	chr1_125444948	0	125444948	G	A
1	chr1_125449142	0	125449142	A	G
1	chr1_125451791	0	125451791	C	G
1	chr1_125453764	0	125453764	T	C
1	chr1_125457668	0	125457668	T	C
1	chr1_125464326	0	125464326	G	T
1	chr1_125465617	0	125465617	A	C
1	chr1_125471599	0	125471599	A	G
1	chr1_125472179	0	125472179	T	C
1	chr1_125472643	0	125472643	G	A
1	chr1_125476947	0	125476947	G	C
1	chr1_125478862	0	125478862	T	C
1	chr1_125479194	0	125479194	G	C
1	chr1_125481007	0	125481007	T	C
1	chr1_125483010	0	125483010	C	T
1	chr1_125483177	0	125483177	A	G
1	chr1_125485418	0	125485418	A	G
1	chr1_125486249	0	125486249	A	G
1	chr1_125486694	0	125486694	C	A
1	chr1_125490248	0	125490248	G	A
1	chr1_125502384	0	125502384	A	G
1	chr1_125502979	0	125502979	A	G
1	chr1_125508932	0	125508932	A	G
1	chr1_125509133	0	125509133	A	G
1	chr1_125515083	0	125515083	T	C
1	chr1_125516070	0	125516070	C	T
1	chr1_125518613	0	125518613	C	T
1	chr1_125520271	0	125520271	C	G
1	chr1_125525988	0	125525988	G	A
1	chr1_125527941	0	125527941	A	C
1	chr1_125528035	0	125528035	C	T
1	chr1_125529372	0	125529372	T	C
1	chr1_125531237	0	125531237	C	G
1	chr1_125534813	0	125534813	T	C
1	chr1_125539908	0	125539908	T	C
1	chr1_125541000	0	125541000	G	A
1	chr1_125543854	0	125543854	A	G
1	chr1_125556283	0	125556283	C	T
1	chr1_125556909	0	125556909	A	G
1	chr1_125560546	0	125560546	A	T
1	chr1_125562558	0	125562558	A	G
1	chr1_125562764	0	125562764	A	C
1	chr1_125563971	0	125563971	G	A
1	chr1_125570453	0	125570453	C	T
1	chr1_125571596	0	125571596	T	C
1	chr1_125579220	0	125579220	G	A
1	chr1_125583143	0	125583143	G	C
1	chr1_125586825	0	125586825	C	T
1	chr1_125590009	0	125590009	C	T
1	chr1_125597500	0	125597500	A	C
1	chr1_125599796	0	125599796	C	T
1	chr1_125600511	0	125600511	T	C
1	chr1_125601380	0	125601380	C	T
1	chr1_125601572	0	125601572	C	A
1	chr1_125602753	0	125602753	G	A
1	chr1_125602892	0	125602892	C	T
1	chr1_125609368	0	125609368	C	G
1	chr1_125613969	0	125613969	C	T
1	chr1_125615662	0	125615662	T	G
1	chr1_125616468	0	125616468	C	G
1	chr1_125620828	0	125620828	C	T
1	chr1_125624367	0	125624367	C	T
1	chr1_125625135	0	125625135	A	C
1	chr1_125642707	0	125642707	C	T
1	chr1_125648596	0	125648596	A	G
1	chr1_125649269	0	125649269	C	T
1	chr1_125650549	0	125650549	A	G
1	chr1_125651085	0	125651085	T	C
1	chr1_125653498	0	125653498	A	G
1	chr1_125654616	0	125654616	A	G
1	chr1_125655932	0	125655932	G	A
1	chr1_125662241	0	125662241	C	G
1	chr1_125664273	0	125664273	A	G
1	chr1_125664946	0	125664946	T	C
1	chr1_125666105	0	125666105	T	C
1	chr1_125669192	0	125669192	T	G
1	chr1_125672867	0	125672867	C	T
1	chr1_125674834	0	125674834	T	C
1	chr1_125678680	0	125678680	G	A
1	chr1_125681940	0	125681940	T	C
1	chr1_125689037	0	125689037	A	G
1	chr1_125690195	0	125690195	T	C
1	chr1_125691648	0	125691648	T	C
1	chr1_125692452	0	125692452	T	C
1	chr1_125692959	0	125692959	T	C
1	chr1_125693036	0	125693036	G	A
1	chr1_125693282	0	125693282	T	C
1	chr1_125694309	0	125694309	A	G
1	chr1_125696999	0	125696999	G	A
1	chr1_125708129	0	125708129	T	A
1	chr1_125709456	0	125709456	C	T
1	chr1_125715839	0	125715839	G	A
1	chr1_125716435	0	125716435	A	C
1	chr1_125717350	0	125717350	T	C
1	chr1_125719534	0	125719534	G	A
1	chr1_125724517	0	125724517	T	C
1	chr1_125725377	0	125725377	C	T
1	chr1_125728461	0	125728461	T	C
1	chr1_125729642	0	125729642	T	C
1	chr1_125737433	0	125737433	C	T
1	chr1_125745208	0	125745208	G	C
1	chr1_125745672	0	125745672	G	A
1	chr1_125750164	0	125750164	G	A
1	chr1_125764563	0	125764563	T	C
1	chr1_125768601	0	125768601	A	G
1	chr1_125768688	0	125768688	G	C
1	chr1_125771854	0	125771854	G	A
1	chr1_125772221	0	125772221	G	A
1	chr1_125777174	0	125777174	T	C
1	chr1_125784394	0	125784394	A	T
1	chr1_125787006	0	125787006	A	G
1	chr1_125787731	0	125787731	C	T
1	chr1_125788588	0	125788588	A	C
1	chr1_125805862	0	125805862	T	C
1	chr1_125807472	0	125807472	C	A
1	chr1_125809039	0	125809039	T	A
1	chr1_125809869	0	125809869	G	A
1	chr1_125810405	0	125810405	A	G
1	chr1_125815596	0	125815596	T	C
1	chr1_125824608	0	125824608	C	G
1	chr1_125832272	0	125832272	T	C
1	chr1_125834783	0	125834783	T	G
1	chr1_125837782	0	125837782	A	G
1	chr1_125839909	0	125839909	G	C
1	chr1_125842645	0	125842645	A	G
1	chr1_125853661	0	125853661	A	G
1	chr1_125856713	0	125856713	T	C
1	chr1_125861028	0	125861028	C	A
1	chr1_125861143	0	125861143	A	G
1	chr1_125861380	0	125861380	T	C
1	chr1_125864147	0	125864147	T	C
1	chr1_125868395	0	125868395	C	A
1	chr1_125871568	0	125871568	T	C
1	chr1_125883780	0	125883780	T	C
1	chr1_125885215	0	125885215	C	T
1	chr1_125886508	0	125886508	A	G
1	chr1_125904752	0	125904752	A	G
1	chr1_125906681	0	125906681	A	G
1	chr1_125907890	0	125907890	T	G
1	chr1_125911206	0	125911206	G	A
1	chr1_125911915	0	125911915	A	G
1	chr1_125916753	0	125916753	A	G
1	chr1_125919506	0	125919506	C	T
1	chr1_125920048	0	125920048	T	C
1	chr1_125921631	0	125921631	T	C
1	chr1_125928376	0	125928376	A	G
1	chr1_125929330	0	125929330	G	A
1	chr1_125931407	0	125931407	A	G
1	chr1_125933700	0	125933700	T	C
1	chr1_125940676	0	125940676	C	G
1	chr1_125954342	0	125954342	A	G
1	chr1_125955849	0	125955849	A	G
1	chr1_125962345	0	125962345	G	A
1	chr1_125962988	0	125962988	A	G
1	chr1_125973185	0	125973185	G	A
1	chr1_125975096	0	125975096	G	A
1	chr1_125977677	0	125977677	G	A
1	chr1_125979917	0	125979917	A	G
1	chr1_125981867	0	125981867	T	G
1	chr1_125991415	0	125991415	A	G
1	chr1_125992574	0	125992574	G	T
1	chr1_125995358	0	125995358	C	T
1	chr1_125995484	0	125995484	A	G
1	chr1_125997286	0	125997286	T	C
1	chr1_125998671	0	125998671	A	G
1	chr1_126004333	0	126004333	G	A
1	chr1_126005859	0	126005859	T	C
1	chr1_126007629	0	126007629	A	G
1	chr1_126011072	0	126011072	T	C
1	chr1_126022848	0	126022848	T	C
1	chr1_126024875	0	126024875	A	G
1	chr1_126024899	0	126024899	T	C
1	chr1_126025923	0	126025923	A	G
1	chr1_126032198	0	126032198	T	C
1	chr1_126044092	0	126044092	A	G
1	chr1_126049322	0	126049322	C	T
1	chr1_126049406	0	126049406	T	C
1	chr1_126052054	0	126052054	G	A
1	chr1_126057348	0	126057348	T	G
1	chr1_126067402	0	126067402	C	T
1	chr1_126070900	0	126070900	T	C
1	chr1_126071531	0	126071531	G	A
1	chr1_126072099	0	126072099	T	C
1	chr1_126073400	0	126073400	C	T
1	chr1_126073548	0	126073548	T	C
1	chr1_126074448	0	126074448	A	G
1	chr1_126090127	0	126090127	T	C
1	chr1_126097384	0	126097384	C	T
1	chr1_126098141	0	126098141	G	A
1	chr1_126099526	0	126099526	G	A
1	chr1_126100062	0	126100062	C	T
1	chr1_126106583	0	126106583	T	A
1	chr1_126110886	0	126110886	A	G
1	chr1_126113822	0	126113822	C	T
1	chr1_126117585	0	126117585	G	A
1	chr1_126122549	0	126122549	C	T
1	chr1_126123684	0	126123684	A	G
1	chr1_126140502	0	126140502	G	C
1	chr1_126165590	0	126165590	C	G
1	chr1_126185970	0	126185970	T	C
1	chr1_126196693	0	126196693	G	C
1	chr1_126203268	0	126203268	C	T
1	chr1_126205628	0	126205628	A	G
1	chr1_126206601	0	126206601	A	G
1	chr1_126208889	0	126208889	G	A
1	chr1_126211225	0	126211225	C	G
1	chr1_126217300	0	126217300	A	G
1	chr1_126217460	0	126217460	G	A
1	chr1_126226903	0	126226903	G	A
1	chr1_126229587	0	126229587	G	A
1	chr1_126237747	0	126237747	G	A
1	chr1_126244333	0	126244333	A	G
1	chr1_126246135	0	126246135	A	G
1	chr1_126256766	0	126256766	T	C
1	chr1_126259713	0	126259713	A	T
1	chr1_126269490	0	126269490	G	T
1	chr1_126271601	0	126271601	G	A
1	chr1_126272076	0	126272076	A	G
1	chr1_126275782	0	126275782	G	A
1	chr1_126275921	0	126275921	G	C
1	chr1_126278290	0	126278290	G	A
1	chr1_126279369	0	126279369	G	C
1	chr1_126281856	0	126281856	T	C
1	chr1_126291881	0	126291881	A	C
1	chr1_126292290	0	126292290	C	T
1	chr1_126292941	0	126292941	A	G
1	chr1_126297706	0	126297706	G	A
1	chr1_126301531	0	126301531	T	C
1	chr1_126306690	0	126306690	A	G
1	chr1_126307133	0	126307133	G	A
1	chr1_126315690	0	126315690	A	G
1	chr1_126315870	0	126315870	A	G
1	chr1_126320645	0	126320645	C	T
1	chr1_126321391	0	126321391	C	G
1	chr1_126325524	0	126325524	T	C
1	chr1_126328573	0	126328573	G	C
1	chr1_126338977	0	126338977	C	T
1	chr1_126340310	0	126340310	G	T
1	chr1_126344148	0	126344148	T	C
1	chr1_126346217	0	126346217	G	A
1	chr1_126346953	0	126346953	T	C
1	chr1_126348420	0	126348420	T	C
1	chr1_126353107	0	126353107	T	C
1	chr1_126353472	0	126353472	A	G
1	chr1_126356672	0	126356672	A	T
1	chr1_126362593	0	126362593	C	T
1	chr1_126364511	0	126364511	C	T
1	chr1_126364594	0	126364594	T	C
1	chr1_126370767	0	126370767	A	C
1	chr1_126378315	0	126378315	A	G
1	chr1_126378560	0	126378560	G	C
1	chr1_126391677	0	126391677	T	C
1	chr1_126393334	0	126393334	G	A
1	chr1_126400103	0	126400103	C	T
1	chr1_126400499	0	126400499	G	A
1	chr1_126401122	0	126401122	T	G
1	chr1_126402472	0	126402472	G	A
1	chr1_126402589	0	126402589	A	G
1	chr1_126406522	0	126406522	T	C
1	chr1_126406883	0	126406883	G	A
1	chr1_126410133	0	126410133	A	G
1	chr1_126414123	0	126414123	T	C
1	chr1_126419190	0	126419190	C	T
1	chr1_126421719	0	126421719	G	A
1	chr1_126426303	0	126426303	G	A
1	chr1_126427850	0	126427850	A	G
1	chr1_126428488	0	126428488	T	C
1	chr1_126430567	0	126430567	A	G
1	chr1_126434367	0	126434367	T	G
1	chr1_126440777	0	126440777	G	T
1	chr1_126443731	0	126443731	A	G
1	chr1_126445088	0	126445088	T	C
1	chr1_126451286	0	126451286	C	T
1	chr1_126453174	0	126453174	T	C
1	chr1_126456096	0	126456096	A	G
1	chr1_126458743	0	126458743	T	C
1	chr1_126459249	0	126459249	A	G
1	chr1_126464625	0	126464625	T	C
1	chr1_126469907	0	126469907	G	A
1	chr1_126472717	0	126472717	A	G
1	chr1_126475062	0	126475062	A	G
1	chr1_126475366	0	126475366	G	A
1	chr1_126475695	0	126475695	T	G
1	chr1_126479488	0	126479488	G	A
1	chr1_126480732	0	126480732	T	C
1	chr1_126481236	0	126481236	G	A
1	chr1_126487150	0	126487150	T	C
1	chr1_126487527	0	126487527	T	C
1	chr1_126488690	0	126488690	C	A
1	chr1_126491902	0	126491902	C	T
1	chr1_126495085	0	126495085	C	T
1	chr1_126501845	0	126501845	G	A
1	chr1_126507188	0	126507188	C	T
1	chr1_126507947	0	126507947	G	A
1	chr1_126510086	0	126510086	C	G
1	chr1_126519312	0	126519312	G	C
1	chr1_126520887	0	126520887	A	G
1	chr1_126523769	0	126523769	C	G
1	chr1_126525703	0	126525703	C	T
1	chr1_126526813	0	126526813	C	G
1	chr1_126527009	0	126527009	C	T
1	chr1_126537039	0	126537039	A	C
1	chr1_126541799	0	126541799	G	A
1	chr1_126545500	0	126545500	G	T
1	chr1_126556058	0	126556058	C	T
1	chr1_126556679	0	126556679	T	C
1	chr1_126557181	0	126557181	T	C
1	chr1_126559154	0	126559154	T	C
1	chr1_126568603	0	126568603	G	T
1	chr1_126590235	0	126590235	A	G
1	chr1_126599117	0	126599117	G	A
1	chr1_126608677	0	126608677	A	G
1	chr1_126609703	0	126609703	C	G
1	chr1_126618124	0	126618124	A	G
1	chr1_126620403	0	126620403	A	G
1	chr1_126627615	0	126627615	T	C
1	chr1_126629873	0	126629873	C	T
1	chr1_126631338	0	126631338	G	A
1	chr1_126641517	0	126641517	C	T
1	chr1_126652328	0	126652328	A	G
1	chr1_126662126	0	126662126	C	T
1	chr1_126686950	0	126686950	G	A
1	chr1_126690822	0	126690822	G	A
1	chr1_126707201	0	126707201	A	G
1	chr1_126713611	0	126713611	T	A
1	chr1_126723546	0	126723546	C	A
1	chr1_126746301	0	126746301	A	G
1	chr1_126770239	0	126770239	A	G
1	chr1_126771997	0	126771997	T	C
1	chr1_126772575	0	126772575	A	G
1	chr1_126772971	0	126772971	C	T
1	chr1_126773339	0	126773339	A	G
1	chr1_126779232	0	126779232	C	A
1	chr1_126780658	0	126780658	T	C
1	chr1_126782363	0	126782363	A	C
1	chr1_126790927	0	126790927	C	T
1	chr1_126794989	0	126794989	A	G
1	chr1_126818452	0	126818452	G	A
1	chr1_126821938	0	126821938	T	C
1	chr1_126831031	0	126831031	C	G
1	chr1_126834738	0	126834738	A	G
1	chr1_126842947	0	126842947	C	G
1	chr1_126845099	0	126845099	C	T
1	chr1_126848060	0	126848060	A	C
1	chr1_126854321	0	126854321	C	T
1	chr1_126860748	0	126860748	G	A
1	chr1_126874010	0	126874010	A	G
1	chr1_126891407	0	126891407	G	C
1	chr1_126892421	0	126892421	G	C
1	chr1_126895990	0	126895990	G	A
1	chr1_126897516	0	126897516	A	G
1	chr1_126918397	0	126918397	C	A
1	chr1_126935178	0	126935178	A	G
1	chr1_126945758	0	126945758	A	C
1	chr1_126960908	0	126960908	T	C
1	chr1_126969382	0	126969382	G	A
1	chr1_126976642	0	126976642	T	G
1	chr1_126980801	0	126980801	A	G
1	chr1_126981961	0	126981961	A	G
1	chr1_126984328	0	126984328	A	G
1	chr1_126987817	0	126987817	C	T
1	chr1_126988696	0	126988696	A	G
1	chr1_126990631	0	126990631	A	G
1	chr1_126990932	0	126990932	T	C
1	chr1_126996963	0	126996963	A	G
1	chr1_126997548	0	126997548	G	A
1	chr1_127011238	0	127011238	G	A
1	chr1_127011696	0	127011696	C	T
1	chr1_127016692	0	127016692	G	A
1	chr1_127035163	0	127035163	A	C
1	chr1_127036060	0	127036060	A	G
1	chr1_127036366	0	127036366	C	T
1	chr1_127042217	0	127042217	A	G
1	chr1_127043021	0	127043021	T	C
1	chr1_127045261	0	127045261	A	G
1	chr1_127047918	0	127047918	A	G
1	chr1_127057144	0	127057144	A	G
1	chr1_127058751	0	127058751	G	C
1	chr1_127060504	0	127060504	A	C
1	chr1_127061415	0	127061415	A	G
1	chr1_127063510	0	127063510	C	A
1	chr1_127064497	0	127064497	A	G
1	chr1_127066095	0	127066095	T	C
1	chr1_127067602	0	127067602	C	T
1	chr1_127068595	0	127068595	T	C
1	chr1_127077816	0	127077816	T	C
1	chr1_127078905	0	127078905	T	G
1	chr1_127088162	0	127088162	A	G
1	chr1_127091888	0	127091888	T	C
1	chr1_127094135	0	127094135	A	C
1	chr1_127094363	0	127094363	T	C
1	chr1_127096253	0	127096253	G	C
1	chr1_127102409	0	127102409	G	T
1	chr1_127114332	0	127114332	C	T
1	chr1_127115938	0	127115938	C	T
1	chr1_127122731	0	127122731	G	A
1	chr1_127125415	0	127125415	C	G
1	chr1_127130197	0	127130197	C	G
1	chr1_127131074	0	127131074	T	C
1	chr1_127141695	0	127141695	A	G
1	chr1_127142270	0	127142270	G	A
1	chr1_127147204	0	127147204	A	G
1	chr1_127150854	0	127150854	T	C
1	chr1_127153408	0	127153408	A	G
1	chr1_127156308	0	127156308	A	G
1	chr1_127156994	0	127156994	C	G
1	chr1_127162726	0	127162726	A	G
1	chr1_127163486	0	127163486	G	C
1	chr1_127164298	0	127164298	T	C
1	chr1_127167570	0	127167570	C	T
1	chr1_127168337	0	127168337	T	C
1	chr1_127169380	0	127169380	A	T
1	chr1_127178780	0	127178780	T	C
1	chr1_127181922	0	127181922	A	T
1	chr1_127188073	0	127188073	G	A
1	chr1_127197551	0	127197551	G	A
1	chr1_127217427	0	127217427	A	G
1	chr1_127230468	0	127230468	C	T
1	chr1_127239771	0	127239771	T	G
1	chr1_127240134	0	127240134	G	A
1	chr1_127242206	0	127242206	G	T
1	chr1_127249000	0	127249000	T	G
1	chr1_127250334	0	127250334	A	G
1	chr1_127251790	0	127251790	T	G
1	chr1_127254566	0	127254566	T	C
1	chr1_127260816	0	127260816	C	G
1	chr1_127263202	0	127263202	A	G
1	chr1_127263482	0	127263482	T	C
1	chr1_127263953	0	127263953	C	T
1	chr1_127265043	0	127265043	C	A
1	chr1_127265183	0	127265183	G	C
1	chr1_127266175	0	127266175	T	G
1	chr1_127267659	0	127267659	G	A
1	chr1_127268619	0	127268619	G	A
1	chr1_127269509	0	127269509	C	T
1	chr1_127276023	0	127276023	T	C
1	chr1_127277558	0	127277558	A	G
1	chr1_127279601	0	127279601	A	G
1	chr1_127282714	0	127282714	C	T
1	chr1_127287809	0	127287809	T	G
1	chr1_127290789	0	127290789	T	C
1	chr1_127294487	0	127294487	A	C
1	chr1_127300164	0	127300164	G	A
1	chr1_127307098	0	127307098	C	A
1	chr1_127313895	0	127313895	C	T
1	chr1_127314257	0	127314257	T	C
1	chr1_127314940	0	127314940	G	T
1	chr1_127318804	0	127318804	A	C
1	chr1_127321344	0	127321344	T	C
1	chr1_127333863	0	127333863	C	A
1	chr1_127337544	0	127337544	C	T
1	chr1_127339053	0	127339053	G	A
1	chr1_127347658	0	127347658	G	C
1	chr1_127350303	0	127350303	A	T
1	chr1_127359014	0	127359014	T	C
1	chr1_127360620	0	127360620	T	C
1	chr1_127362488	0	127362488	T	C
1	chr1_127364571	0	127364571	A	G
1	chr1_127365523	0	127365523	A	C
1	chr1_127369359	0	127369359	C	T
1	chr1_127371864	0	127371864	T	A
1	chr1_127378405	0	127378405	T	G
1	chr1_127387297	0	127387297	T	G
1	chr1_127387308	0	127387308	A	G
1	chr1_127388429	0	127388429	C	T
1	chr1_127390350	0	127390350	G	A
1	chr1_127391164	0	127391164	C	A
1	chr1_127392992	0	127392992	A	G
1	chr1_127402965	0	127402965	A	G
1	chr1_127404867	0	127404867	T	C
1	chr1_127407279	0	127407279	T	C
1	chr1_127408850	0	127408850	T	C
1	chr1_127411413	0	127411413	G	T
1	chr1_127412132	0	127412132	G	A
1	chr1_127423919	0	127423919	T	C
1	chr1_127424373	0	127424373	A	G
1	chr1_127424454	0	127424454	G	A
1	chr1_127429356	0	127429356	C	G
1	chr1_127431921	0	127431921	G	A
1	chr1_127435477	0	127435477	G	T
1	chr1_127438041	0	127438041	A	G
1	chr1_127441547	0	127441547	C	A
1	chr1_127441604	0	127441604	A	G
1	chr1_127442189	0	127442189	C	G
1	chr1_127443025	0	127443025	C	A
1	chr1_127452683	0	127452683	A	C
1	chr1_127455776	0	127455776	T	C
1	chr1_127455932	0	127455932	T	C
1	chr1_127474638	0	127474638	T	C
1	chr1_127481894	0	127481894	T	C
1	chr1_127484466	0	127484466	C	A
1	chr1_127488814	0	127488814	G	A
1	chr1_127489689	0	127489689	G	A
1	chr1_127491000	0	127491000	A	G
1	chr1_127491343	0	127491343	G	A
1	chr1_127504435	0	127504435	T	C
1	chr1_127504654	0	127504654	T	C
1	chr1_127508655	0	127508655	A	G
1	chr1_127522263	0	127522263	A	G
1	chr1_127526184	0	127526184	A	G
1	chr1_127526192	0	127526192	C	T
1	chr1_127528078	0	127528078	A	G
1	chr1_127536070	0	127536070	C	T
1	chr1_127541133	0	127541133	T	C
1	chr1_127554970	0	127554970	T	C
1	chr1_127561250	0	127561250	C	T
1	chr1_127562008	0	127562008	A	G
1	chr1_127566660	0	127566660	C	G
1	chr1_127572913	0	127572913	T	C
1	chr1_127573249	0	127573249	G	A
1	chr1_127574167	0	127574167	T	C
1	chr1_127585419	0	127585419	C	T
1	chr1_127638437	0	127638437	G	A
1	chr1_127648589	0	127648589	A	G
1	chr1_127650579	0	127650579	T	C
1	chr1_127655042	0	127655042	C	T
1	chr1_127670277	0	127670277	G	C
1	chr1_127675603	0	127675603	C	T
1	chr1_127675766	0	127675766	A	G
1	chr1_127676931	0	127676931	T	C
1	chr1_127682208	0	127682208	A	T
1	chr1_127688188	0	127688188	C	T
1	chr1_127693344	0	127693344	C	T
1	chr1_127696107	0	127696107	G	A
1	chr1_127715912	0	127715912	T	C
1	chr1_127718133	0	127718133	C	T
1	chr1_127738281	0	127738281	G	A
1	chr1_127739425	0	127739425	C	A
1	chr1_127747833	0	127747833	T	G
1	chr1_127755308	0	127755308	A	T
1	chr1_127768300	0	127768300	C	T
1	chr1_127772152	0	127772152	A	G
1	chr1_127787305	0	127787305	G	T
1	chr1_127805286	0	127805286	G	T
1	chr1_127811633	0	127811633	C	T
1	chr1_127812097	0	127812097	C	G
1	chr1_127812527	0	127812527	C	T
1	chr1_127824795	0	127824795	C	T
1	chr1_127830521	0	127830521	A	G
1	chr1_127833506	0	127833506	C	T
1	chr1_127843867	0	127843867	T	G
1	chr1_127850446	0	127850446	T	A
1	chr1_127860557	0	127860557	G	A
1	chr1_127875210	0	127875210	G	T
1	chr1_127892619	0	127892619	A	G
1	chr1_127903688	0	127903688	C	T
1	chr1_127919550	0	127919550	G	T
1	chr1_127936931	0	127936931	A	G
1	chr1_127937722	0	127937722	T	G
1	chr1_127938599	0	127938599	A	G
1	chr1_127940497	0	127940497	A	G
1	chr1_127953389	0	127953389	C	T
1	chr1_127955541	0	127955541	G	T
1	chr1_127965795	0	127965795	G	A
1	chr1_127971013	0	127971013	G	A
1	chr1_127974127	0	127974127	T	C
1	chr1_127978580	0	127978580	C	G
1	chr1_127992058	0	127992058	C	A
1	chr1_127997597	0	127997597	G	C
1	chr1_127998577	0	127998577	A	G
1	chr1_127999665	0	127999665	T	G
1	chr1_128007551	0	128007551	G	C
1	chr1_128009868	0	128009868	T	C
1	chr1_128014670	0	128014670	G	A
1	chr1_128017277	0	128017277	A	G
1	chr1_128041276	0	128041276	C	T
1	chr1_128052095	0	128052095	G	A
1	chr1_128059448	0	128059448	A	T
1	chr1_128060300	0	128060300	T	C
1	chr1_128063775	0	128063775	C	T
1	chr1_128089393	0	128089393	A	C
1	chr1_128089477	0	128089477	A	G
1	chr1_128090343	0	128090343	C	T
1	chr1_128096936	0	128096936	C	T
1	chr1_128097247	0	128097247	A	G
1	chr1_128108008	0	128108008	A	G
1	chr1_128110755	0	128110755	A	G
1	chr1_128110953	0	128110953	G	C
1	chr1_128111609	0	128111609	A	G
1	chr1_128114886	0	128114886	G	A
1	chr1_128124106	0	128124106	G	A
1	chr1_128124494	0	128124494	A	G
1	chr1_128135108	0	128135108	T	C
1	chr1_128147023	0	128147023	G	C
1	chr1_128147272	0	128147272	G	A
1	chr1_128153024	0	128153024	T	G
1	chr1_128156061	0	128156061	T	C
1	chr1_128164687	0	128164687	T	C
1	chr1_128164975	0	128164975	G	T
1	chr1_128167592	0	128167592	A	G
1	chr1_128168294	0	128168294	G	C
1	chr1_128179708	0	128179708	A	C
1	chr1_128186797	0	128186797	T	C
1	chr1_128189902	0	128189902	G	T
1	chr1_128195220	0	128195220	T	G
1	chr1_128198136	0	128198136	G	C
1	chr1_128200527	0	128200527	G	A
1	chr1_128206396	0	128206396	A	G
1	chr1_128210047	0	128210047	T	C
1	chr1_128211585	0	128211585	T	C
1	chr1_128212744	0	128212744	T	C
1	chr1_128214172	0	128214172	G	T
1	chr1_128219249	0	128219249	T	G
1	chr1_128222709	0	128222709	T	A
1	chr1_128225481	0	128225481	A	G
1	chr1_128225589	0	128225589	G	A
1	chr1_128228673	0	128228673	T	C
1	chr1_128232544	0	128232544	G	A
1	chr1_128233108	0	128233108	T	C
1	chr1_128234516	0	128234516	C	T
1	chr1_128237742	0	128237742	C	T
1	chr1_128240557	0	128240557	G	A
1	chr1_128241409	0	128241409	T	C
1	chr1_128245301	0	128245301	A	G
1	chr1_128246059	0	128246059	A	G
1	chr1_128250012	0	128250012	T	C
1	chr1_128251824	0	128251824	T	C
1	chr1_128252151	0	128252151	G	T
1	chr1_128258152	0	128258152	G	A
1	chr1_128260930	0	128260930	T	C
1	chr1_128261174	0	128261174	C	T
1	chr1_128265942	0	128265942	A	G
1	chr1_128276732	0	128276732	T	C
1	chr1_128290534	0	128290534	T	C
1	chr1_128299882	0	128299882	G	A
1	chr1_128310293	0	128310293	T	C
1	chr1_128310534	0	128310534	T	C
1	chr1_128318329	0	128318329	G	C
1	chr1_128319530	0	128319530	C	T
1	chr1_128321210	0	128321210	C	G
1	chr1_128322021	0	128322021	G	A
1	chr1_128324489	0	128324489	G	C
1	chr1_128327567	0	128327567	C	T
1	chr1_128334115	0	128334115	C	T
1	chr1_128335955	0	128335955	C	T
1	chr1_128341691	0	128341691	T	G
1	chr1_128345927	0	128345927	T	C
1	chr1_128354133	0	128354133	A	G
1	chr1_128375139	0	128375139	G	A
1	chr1_128377866	0	128377866	A	G
1	chr1_128389142	0	128389142	T	C
1	chr1_128403864	0	128403864	G	C
1	chr1_128410683	0	128410683	C	G
1	chr1_128422562	0	128422562	G	T
1	chr1_128436806	0	128436806	C	G
1	chr1_128462039	0	128462039	A	G
1	chr1_128463233	0	128463233	T	C
1	chr1_128482119	0	128482119	C	G
1	chr1_128487165	0	128487165	A	G
1	chr1_128492297	0	128492297	C	G
1	chr1_128502276	0	128502276	T	C
1	chr1_128507448	0	128507448	A	G
1	chr1_128528412	0	128528412	T	C
1	chr1_128535905	0	128535905	T	C
1	chr1_128537920	0	128537920	T	C
1	chr1_128538453	0	128538453	G	A
1	chr1_128543045	0	128543045	A	G
1	chr1_128549575	0	128549575	G	A
1	chr1_128551260	0	128551260	G	A
1	chr1_128553407	0	128553407	G	A
1	chr1_128566033	0	128566033	C	T
1	chr1_128569527	0	128569527	A	C
1	chr1_128576209	0	128576209	A	T
1	chr1_128580224	0	128580224	A	T
1	chr1_128581656	0	128581656	G	A
1	chr1_128581898	0	128581898	C	T
1	chr1_128583174	0	128583174	T	C
1	chr1_128584322	0	128584322	G	A
1	chr1_128585502	0	128585502	T	C
1	chr1_128585570	0	128585570	A	G
1	chr1_128591078	0	128591078	G	C
1	chr1_128604368	0	128604368	A	T
1	chr1_128618766	0	128618766	A	G
1	chr1_128634647	0	128634647	A	G
1	chr1_128635029	0	128635029	C	T
1	chr1_128646201	0	128646201	G	C
1	chr1_128649153	0	128649153	A	G
1	chr1_128652929	0	128652929	T	C
1	chr1_128667175	0	128667175	T	C
1	chr1_128669792	0	128669792	T	A
1	chr1_128687269	0	128687269	C	G
1	chr1_128689056	0	128689056	T	C
1	chr1_128689370	0	128689370	A	C
1	chr1_128699156	0	128699156	A	G
1	chr1_128701460	0	128701460	A	T
1	chr1_128705797	0	128705797	T	G
1	chr1_128705943	0	128705943	C	T
1	chr1_128711015	0	128711015	T	C
1	chr1_128711319	0	128711319	G	A
1	chr1_128713428	0	128713428	G	A
1	chr1_128715421	0	128715421	G	A
1	chr1_128719591	0	128719591	T	G
1	chr1_128721072	0	128721072	T	C
1	chr1_128724305	0	128724305	G	A
1	chr1_128726462	0	128726462	A	G
1	chr1_128746101	0	128746101	A	G
1	chr1_128748345	0	128748345	A	G
1	chr1_128749805	0	128749805	C	T
1	chr1_128751643	0	128751643	A	T
1	chr1_128754213	0	128754213	C	T
1	chr1_128756366	0	128756366	A	G
1	chr1_128757790	0	128757790	T	C
1	chr1_128759901	0	128759901	G	A
1	chr1_128771226	0	128771226	T	C
1	chr1_128773673	0	128773673	T	C
1	chr1_128776895	0	128776895	C	A
1	chr1_128777761	0	128777761	T	C
1	chr1_128783485	0	128783485	T	C
1	chr1_128784864	0	128784864	C	G
1	chr1_128790971	0	128790971	C	A
1	chr1_128791325	0	128791325	G	C
1	chr1_128800545	0	128800545	T	C
1	chr1_128803585	0	128803585	G	A
1	chr1_128808463	0	128808463	G	C
1	chr1_128820288	0	128820288	T	C
1	chr1_128822369	0	128822369	G	A
1	chr1_128830916	0	128830916	A	G
1	chr1_128835836	0	128835836	A	C
1	chr1_128836510	0	128836510	C	T
1	chr1_128846979	0	128846979	A	G
1	chr1_128868379	0	128868379	C	A
1	chr1_128870819	0	128870819	C	T
1	chr1_128874569	0	128874569	G	C
1	chr1_128877531	0	128877531	G	A
1	chr1_128887413	0	128887413	G	T
1	chr1_128892773	0	128892773	A	C
1	chr1_128909119	0	128909119	A	G
1	chr1_128912095	0	128912095	G	C
1	chr1_128914925	0	128914925	A	T
1	chr1_128918596	0	128918596	C	T
1	chr1_128919789	0	128919789	C	G
1	chr1_128923555	0	128923555	G	C
1	chr1_128926774	0	128926774	C	G
1	chr1_128926935	0	128926935	T	C
1	chr1_128930541	0	128930541	G	A
1	chr1_128932643	0	128932643	T	C
1	chr1_128939468	0	128939468	A	G
1	chr1_128940391	0	128940391	C	T
1	chr1_128941103	0	128941103	A	G
1	chr1_128942671	0	128942671	T	C
1	chr1_128946059	0	128946059	A	T
1	chr1_128964434	0	128964434	A	T
1	chr1_128964639	0	128964639	A	G
1	chr1_128966732	0	128966732	C	T
1	chr1_128969236	0	128969236	C	T
1	chr1_128974708	0	128974708	A	G
1	chr1_128975098	0	128975098	C	T
1	chr1_128976727	0	128976727	A	G
1	chr1_128988520	0	128988520	T	C
1	chr1_128989377	0	128989377	T	C
1	chr1_128990331	0	128990331	G	A
1	chr1_128992807	0	128992807	T	C
1	chr1_128993403	0	128993403	G	A
1	chr1_129000018	0	129000018	C	T
1	chr1_129000512	0	129000512	C	A
1	chr1_129001716	0	129001716	A	G
1	chr1_129008238	0	129008238	T	C
1	chr1_129014008	0	129014008	T	C
1	chr1_129015518	0	129015518	A	G
1	chr1_129017532	0	129017532	G	C
1	chr1_129022884	0	129022884	A	G
1	chr1_129025998	0	129025998	A	G
1	chr1_129028267	0	129028267	C	T
1	chr1_129031147	0	129031147	C	G
1	chr1_129034897	0	129034897	T	C
1	chr1_129036378	0	129036378	A	G
1	chr1_129041179	0	129041179	G	T
1	chr1_129042304	0	129042304	T	G
1	chr1_129054787	0	129054787	T	C
1	chr1_129055204	0	129055204	T	C
1	chr1_129058336	0	129058336	T	C
1	chr1_129058778	0	129058778	A	G
1	chr1_129059654	0	129059654	A	G
1	chr1_129060946	0	129060946	C	T
1	chr1_129063207	0	129063207	C	T
1	chr1_129065011	0	129065011	A	G
1	chr1_129067017	0	129067017	C	T
1	chr1_129068501	0	129068501	T	C
1	chr1_129076773	0	129076773	C	T
1	chr1_129079357	0	129079357	C	T
1	chr1_129079572	0	129079572	T	C
1	chr1_129079713	0	129079713	G	A
1	chr1_129082272	0	129082272	T	C
1	chr1_129083978	0	129083978	T	C
1	chr1_129084330	0	129084330	T	C
1	chr1_129084488	0	129084488	T	C
1	chr1_129089473	0	129089473	T	C
1	chr1_129092338	0	129092338	A	G
1	chr1_129092566	0	129092566	C	T
1	chr1_129103757	0	129103757	T	C
1	chr1_129106765	0	129106765	A	G
1	chr1_129107205	0	129107205	C	T
1	chr1_129108558	0	129108558	T	C
1	chr1_129111182	0	129111182	T	G
1	chr1_129111798	0	129111798	C	G
1	chr1_129114818	0	129114818	A	G
1	chr1_129118894	0	129118894	G	A
1	chr1_129119851	0	129119851	C	T
1	chr1_129123183	0	129123183	T	C
1	chr1_129134667	0	129134667	T	C
1	chr1_129141557	0	129141557	C	T
1	chr1_129141567	0	129141567	C	T
1	chr1_129142375	0	129142375	G	C
1	chr1_129148466	0	129148466	C	T
1	chr1_129150088	0	129150088	G	C
1	chr1_129157843	0	129157843	T	A
1	chr1_129161294	0	129161294	A	T
1	chr1_129162676	0	129162676	C	T
1	chr1_129166815	0	129166815	G	C
1	chr1_129171206	0	129171206	C	G
1	chr1_129172556	0	129172556	T	C
1	chr1_129174063	0	129174063	G	C
1	chr1_129180364	0	129180364	G	T
1	chr1_129183661	0	129183661	T	C
1	chr1_129191338	0	129191338	A	T
1	chr1_129193840	0	129193840	T	C
1	chr1_129193850	0	129193850	T	C
1	chr1_129197163	0	129197163	T	C
1	chr1_129197923	0	129197923	A	G
1	chr1_129198012	0	129198012	A	G
1	chr1_129199813	0	129199813	C	T
1	chr1_129209512	0	129209512	A	G
1	chr1_129211291	0	129211291	T	C
1	chr1_129212293	0	129212293	T	C
1	chr1_129219547	0	129219547	G	A
1	chr1_129219757	0	129219757	C	G
1	chr1_129223300	0	129223300	A	G
1	chr1_129226359	0	129226359	C	T
1	chr1_129228347	0	129228347	G	A
1	chr1_129234654	0	129234654	G	A
1	chr1_129239757	0	129239757	T	C
1	chr1_129243674	0	129243674	T	C
1	chr1_129252598	0	129252598	C	A
1	chr1_129255021	0	129255021	G	C
1	chr1_129257960	0	129257960	T	C
1	chr1_129261886	0	129261886	T	C
1	chr1_129267438	0	129267438	C	G
1	chr1_129269262	0	129269262	T	C
1	chr1_129274263	0	129274263	G	T
1	chr1_129281390	0	129281390	T	C
1	chr1_129284268	0	129284268	G	T
1	chr1_129285189	0	129285189	T	C
1	chr1_129295905	0	129295905	T	C
1	chr1_129302773	0	129302773	A	T
1	chr1_129303291	0	129303291	T	C
1	chr1_129307353	0	129307353	G	C
1	chr1_129311482	0	129311482	C	T
1	chr1_129312005	0	129312005	C	A
1	chr1_129314022	0	129314022	A	G
1	chr1_129315409	0	129315409	C	T
1	chr1_129317291	0	129317291	G	C
1	chr1_129326852	0	129326852	G	T
1	chr1_129328026	0	129328026	G	A
1	chr1_129328461	0	129328461	G	C
1	chr1_129328585	0	129328585	A	G
1	chr1_129349678	0	129349678	T	C
1	chr1_129360094	0	129360094	A	G
1	chr1_129361610	0	129361610	A	G
1	chr1_129361864	0	129361864	T	C
1	chr1_129365024	0	129365024	T	C
1	chr1_129370963	0	129370963	C	G
1	chr1_129385303	0	129385303	G	A
1	chr1_129385961	0	129385961	C	A
1	chr1_129396427	0	129396427	A	G
1	chr1_129402481	0	129402481	G	A
1	chr1_129410042	0	129410042	C	A
1	chr1_129412722	0	129412722	G	C
1	chr1_129422288	0	129422288	C	G
1	chr1_129422603	0	129422603	A	G
1	chr1_129423137	0	129423137	G	A
1	chr1_129423198	0	129423198	A	C
1	chr1_129423494	0	129423494	C	T
1	chr1_129423548	0	129423548	C	G
1	chr1_129446314	0	129446314	C	G
1	chr1_129447080	0	129447080	C	T
1	chr1_129447905	0	129447905	A	G
1	chr1_129448740	0	129448740	T	C
1	chr1_129453373	0	129453373	G	A
1	chr1_129462026	0	129462026	C	T
1	chr1_129462873	0	129462873	A	G
1	chr1_129469494	0	129469494	A	G
1	chr1_129475085	0	129475085	T	A
1	chr1_129489141	0	129489141	T	C
1	chr1_129509835	0	129509835	C	T
1	chr1_129510569	0	129510569	A	G
1	chr1_129519914	0	129519914	C	T
1	chr1_129524951	0	129524951	T	G
1	chr1_129525405	0	129525405	G	T
1	chr1_129527379	0	129527379	T	C
1	chr1_129530765	0	129530765	T	C
1	chr1_129541597	0	129541597	T	C
1	chr1_129541751	0	129541751	A	G
1	chr1_129542158	0	129542158	G	A
1	chr1_129551959	0	129551959	C	A
1	chr1_129557874	0	129557874	C	G
1	chr1_129558182	0	129558182	G	A
1	chr1_129564968	0	129564968	T	C
1	chr1_129569714	0	129569714	A	G
1	chr1_129578217	0	129578217	G	A
1	chr1_129578670	0	129578670	G	C
1	chr1_129581694	0	129581694	C	T
1	chr1_129587525	0	129587525	G	A
1	chr1_129591913	0	129591913	A	G
1	chr1_129596193	0	129596193	A	G
1	chr1_129598081	0	129598081	G	A
1	chr1_129604699	0	129604699	C	G
1	chr1_129605906	0	129605906	T	C
1	chr1_129606633	0	129606633	A	G
1	chr1_129607979	0	129607979	A	G
1	chr1_129609063	0	129609063	A	C
1	chr1_129611684	0	129611684	A	G
1	chr1_129614097	0	129614097	G	T
1	chr1_129621221	0	129621221	A	G
1	chr1_129622527	0	129622527	T	G
1	chr1_129624303	0	129624303	G	A
1	chr1_129625111	0	129625111	A	G
1	chr1_129635047	0	129635047	A	C
1	chr1_129641044	0	129641044	G	A
1	chr1_129642945	0	129642945	G	A
1	chr1_129649245	0	129649245	A	G
1	chr1_129656328	0	129656328	C	G
1	chr1_129656697	0	129656697	A	G
1	chr1_129657396	0	129657396	A	C
1	chr1_129662242	0	129662242	C	T
1	chr1_129669438	0	129669438	G	A
1	chr1_129671294	0	129671294	C	T
1	chr1_129672177	0	129672177	C	G
1	chr1_129673346	0	129673346	G	C
1	chr1_129682922	0	129682922	A	T
1	chr1_129683275	0	129683275	G	A
1	chr1_129687590	0	129687590	C	T
1	chr1_129693250	0	129693250	A	G
1	chr1_129693763	0	129693763	C	G
1	chr1_129693980	0	129693980	C	G
1	chr1_129695859	0	129695859	C	T
1	chr1_129698594	0	129698594	T	C
1	chr1_129700312	0	129700312	T	C
1	chr1_129702337	0	129702337	C	T
1	chr1_129714559	0	129714559	T	A
1	chr1_129717843	0	129717843	A	G
1	chr1_129717858	0	129717858	C	T
1	chr1_129731466	0	129731466	T	G
1	chr1_129735317	0	129735317	T	C
1	chr1_129739127	0	129739127	T	C
1	chr1_129742272	0	129742272	C	T
1	chr1_129748233	0	129748233	C	T
1	chr1_129751776	0	129751776	C	A
1	chr1_129751913	0	129751913	G	A
1	chr1_129760137	0	129760137	A	G
1	chr1_129760340	0	129760340	T	C
1	chr1_129760876	0	129760876	C	T
1	chr1_129762903	0	129762903	T	C
1	chr1_129766501	0	129766501	T	C
1	chr1_129768113	0	129768113	G	A
1	chr1_129768603	0	129768603	C	G
1	chr1_129785111	0	129785111	C	T
1	chr1_129793873	0	129793873	A	G
1	chr1_129793992	0	129793992	G	A
1	chr1_129798329	0	129798329	C	T
1	chr1_129801628	0	129801628	G	A
1	chr1_129805665	0	129805665	C	T
1	chr1_129820870	0	129820870	G	A
1	chr1_129825268	0	129825268	C	T
1	chr1_129826665	0	129826665	T	C
1	chr1_129835831	0	129835831	G	A
1	chr1_129839622	0	129839622	G	C
1	chr1_129848491	0	129848491	C	T
1	chr1_129848761	0	129848761	C	T
1	chr1_129850595	0	129850595	C	G
1	chr1_129850657	0	129850657	A	G
1	chr1_129850717	0	129850717	A	G
1	chr1_129854378	0	129854378	A	G
1	chr1_129855538	0	129855538	T	C
1	chr1_129856925	0	129856925	G	A
1	chr1_129865471	0	129865471	G	A
1	chr1_129866934	0	129866934	A	C
1	chr1_129868043	0	129868043	T	C
1	chr1_129868602	0	129868602	C	T
1	chr1_129872579	0	129872579	C	G
1	chr1_129875932	0	129875932	A	T
1	chr1_129877138	0	129877138	C	T
1	chr1_129883092	0	129883092	G	A
1	chr1_129884236	0	129884236	G	T
1	chr1_129887274	0	129887274	C	T
1	chr1_129888359	0	129888359	T	G
1	chr1_129894903	0	129894903	G	A
1	chr1_129897785	0	129897785	T	C
1	chr1_129900827	0	129900827	T	G
1	chr1_129904359	0	129904359	C	A
1	chr1_129904502	0	129904502	G	T
1	chr1_129928818	0	129928818	C	T
1	chr1_129935952	0	129935952	C	G
1	chr1_129939119	0	129939119	C	T
1	chr1_129948336	0	129948336	C	T
1	chr1_129954877	0	129954877	T	C
1	chr1_129984076	0	129984076	T	C
1	chr1_129988744	0	129988744	G	A
1	chr1_129992849	0	129992849	T	C
1	chr1_130011932	0	130011932	G	A
1	chr1_130011995	0	130011995	C	G
1	chr1_130012717	0	130012717	A	G
1	chr1_130035593	0	130035593	G	A
1	chr1_130059616	0	130059616	T	C
1	chr1_130063721	0	130063721	G	T
1	chr1_130069790	0	130069790	G	A
1	chr1_130079305	0	130079305	T	C
1	chr1_130080851	0	130080851	T	C
1	chr1_130091479	0	130091479	A	G
1	chr1_130097956	0	130097956	A	G
1	chr1_130099003	0	130099003	G	A
1	chr1_130100343	0	130100343	G	A
1	chr1_130105005	0	130105005	G	A
1	chr1_130112968	0	130112968	T	C
1	chr1_130115447	0	130115447	T	C
1	chr1_130117720	0	130117720	G	A
1	chr1_130120476	0	130120476	G	A
1	chr1_130129761	0	130129761	C	A
1	chr1_130134506	0	130134506	G	C
1	chr1_130157252	0	130157252	A	G
1	chr1_130161688	0	130161688	T	C
1	chr1_130169055	0	130169055	G	A
1	chr1_130171086	0	130171086	T	C
1	chr1_130177762	0	130177762	A	G
1	chr1_130183305	0	130183305	T	G
1	chr1_130187297	0	130187297	G	T
1	chr1_130187790	0	130187790	G	A
1	chr1_130191992	0	130191992	A	T
1	chr1_130194172	0	130194172	G	A
1	chr1_130196078	0	130196078	T	C
1	chr1_130203085	0	130203085	T	C
1	chr1_130204551	0	130204551	C	A
1	chr1_130207297	0	130207297	G	C
1	chr1_130210802	0	130210802	A	G
1	chr1_130220923	0	130220923	T	C
1	chr1_130222239	0	130222239	T	C
1	chr1_130230114	0	130230114	G	A
1	chr1_130232935	0	130232935	G	A
1	chr1_130239115	0	130239115	A	T
1	chr1_130249980	0	130249980	A	G
1	chr1_130257574	0	130257574	T	C
1	chr1_130257848	0	130257848	A	G
1	chr1_130258253	0	130258253	A	G
1	chr1_130262595	0	130262595	G	A
1	chr1_130263643	0	130263643	G	A
1	chr1_130267145	0	130267145	C	T
1	chr1_130274607	0	130274607	A	G
1	chr1_130275109	0	130275109	G	T
1	chr1_130281715	0	130281715	G	C
1	chr1_130289142	0	130289142	G	A
1	chr1_130289462	0	130289462	G	A
1	chr1_130292261	0	130292261	C	G
1	chr1_130296922	0	130296922	C	G
1	chr1_130297043	0	130297043	T	C
1	chr1_130304532	0	130304532	T	C
1	chr1_130316312	0	130316312	C	T
1	chr1_130322156	0	130322156	A	G
1	chr1_130322179	0	130322179	T	C
1	chr1_130322688	0	130322688	T	C
1	chr1_130343583	0	130343583	G	A
1	chr1_130344890	0	130344890	G	A
1	chr1_130346000	0	130346000	G	A
1	chr1_130351516	0	130351516	A	T
1	chr1_130353640	0	130353640	C	G
1	chr1_130355642	0	130355642	C	T
1	chr1_130369717	0	130369717	G	C
1	chr1_130372817	0	130372817	A	G
1	chr1_130383176	0	130383176	T	C
1	chr1_130389323	0	130389323	A	T
1	chr1_130395145	0	130395145	T	C
1	chr1_130398856	0	130398856	G	A
1	chr1_130403915	0	130403915	T	C
1	chr1_130407762	0	130407762	A	G
1	chr1_130425195	0	130425195	C	T
1	chr1_130428715	0	130428715	T	C
1	chr1_130429989	0	130429989	T	G
1	chr1_130431869	0	130431869	A	T
1	chr1_130439993	0	130439993	A	C
1	chr1_130453498	0	130453498	G	A
1	chr1_130461347	0	130461347	A	C
1	chr1_130463399	0	130463399	G	A
1	chr1_130465450	0	130465450	T	G
1	chr1_130465905	0	130465905	C	T
1	chr1_130472260	0	130472260	T	C
1	chr1_130479966	0	130479966	G	C
1	chr1_130483903	0	130483903	C	T
1	chr1_130492259	0	130492259	T	C
1	chr1_130494078	0	130494078	T	C
1	chr1_130494405	0	130494405	C	T
1	chr1_130496172	0	130496172	A	C
1	chr1_130499051	0	130499051	G	A
1	chr1_130508102	0	130508102	G	A
1	chr1_130509331	0	130509331	A	G
1	chr1_130509797	0	130509797	C	T
1	chr1_130512247	0	130512247	G	A
1	chr1_130512392	0	130512392	A	G
1	chr1_130514636	0	130514636	C	T
1	chr1_130515619	0	130515619	C	T
1	chr1_130522662	0	130522662	T	A
1	chr1_130522899	0	130522899	C	T
1	chr1_130543126	0	130543126	G	A
1	chr1_130549144	0	130549144	G	A
1	chr1_130549661	0	130549661	A	G
1	chr1_130551691	0	130551691	G	A
1	chr1_130552537	0	130552537	A	G
1	chr1_130553502	0	130553502	A	G
1	chr1_130555288	0	130555288	G	T
1	chr1_130556737	0	130556737	G	T
1	chr1_130561151	0	130561151	T	C
1	chr1_130563854	0	130563854	G	A
1	chr1_130570282	0	130570282	G	A
1	chr1_130570831	0	130570831	C	A
1	chr1_130573780	0	130573780	G	A
1	chr1_130576664	0	130576664	G	T
1	chr1_130577396	0	130577396	G	C
1	chr1_130579514	0	130579514	A	T
1	chr1_130582769	0	130582769	C	A
1	chr1_130585969	0	130585969	A	G
1	chr1_130587135	0	130587135	T	C
1	chr1_130589098	0	130589098	G	A
1	chr1_130596469	0	130596469	G	A
1	chr1_130600201	0	130600201	C	T
1	chr1_130600371	0	130600371	T	C
1	chr1_130600380	0	130600380	G	T
1	chr1_130605352	0	130605352	T	C
1	chr1_130611825	0	130611825	A	T
1	chr1_130614185	0	130614185	C	A
1	chr1_130622143	0	130622143	A	G
1	chr1_130629177	0	130629177	T	C
1	chr1_130637906	0	130637906	T	C
1	chr1_130641048	0	130641048	T	G
1	chr1_130641152	0	130641152	T	C
1	chr1_130642677	0	130642677	G	A
1	chr1_130645457	0	130645457	G	T
1	chr1_130645769	0	130645769	C	T
1	chr1_130647812	0	130647812	C	T
1	chr1_130657842	0	130657842	G	A
1	chr1_130658893	0	130658893	T	C
1	chr1_130661251	0	130661251	G	C
1	chr1_130670537	0	130670537	A	G
1	chr1_130673623	0	130673623	G	C
1	chr1_130674239	0	130674239	A	G
1	chr1_130685177	0	130685177	C	A
1	chr1_130685816	0	130685816	A	G
1	chr1_130686610	0	130686610	G	A
1	chr1_130686855	0	130686855	G	A
1	chr1_130695827	0	130695827	C	T
1	chr1_130701621	0	130701621	T	C
1	chr1_130711701	0	130711701	A	G
1	chr1_130711905	0	130711905	T	C
1	chr1_130716573	0	130716573	A	G
1	chr1_130717731	0	130717731	C	T
1	chr1_130718189	0	130718189	G	A
1	chr1_130722445	0	130722445	A	G
1	chr1_130723366	0	130723366	G	A
1	chr1_130724421	0	130724421	A	G
1	chr1_130729265	0	130729265	T	C
1	chr1_130733263	0	130733263	C	T
1	chr1_130733358	0	130733358	C	T
1	chr1_130737025	0	130737025	T	A
1	chr1_130740289	0	130740289	G	A
1	chr1_130743301	0	130743301	T	C
1	chr1_130744128	0	130744128	A	G
1	chr1_130744472	0	130744472	C	G
1	chr1_130746523	0	130746523	G	T
1	chr1_130747553	0	130747553	C	T
1	chr1_130747884	0	130747884	C	A
1	chr1_130751655	0	130751655	G	A
1	chr1_130752950	0	130752950	A	T
1	chr1_130762464	0	130762464	C	G
1	chr1_130765663	0	130765663	G	A
1	chr1_130768694	0	130768694	G	C
1	chr1_130768945	0	130768945	G	T
1	chr1_130775395	0	130775395	G	T
1	chr1_130776729	0	130776729	T	C
1	chr1_130779498	0	130779498	A	G
1	chr1_130780217	0	130780217	C	T
1	chr1_130781447	0	130781447	T	C
1	chr1_130781463	0	130781463	A	G
1	chr1_130794235	0	130794235	T	G
1	chr1_130795758	0	130795758	G	T
1	chr1_130797887	0	130797887	T	C
1	chr1_130801276	0	130801276	C	T
1	chr1_130801931	0	130801931	T	C
1	chr1_130805065	0	130805065	A	C
1	chr1_130805409	0	130805409	A	G
1	chr1_130809008	0	130809008	T	A
1	chr1_130812318	0	130812318	G	A
1	chr1_130813142	0	130813142	T	C
1	chr1_130824316	0	130824316	A	G
1	chr1_130826498	0	130826498	C	G
1	chr1_130829583	0	130829583	C	T
1	chr1_130839983	0	130839983	G	C
1	chr1_130845605	0	130845605	C	T
1	chr1_130849084	0	130849084	C	T
1	chr1_130857609	0	130857609	G	A
1	chr1_130859522	0	130859522	G	A
1	chr1_130867220	0	130867220	T	C
1	chr1_130868040	0	130868040	A	C
1	chr1_130873709	0	130873709	G	A
1	chr1_130876975	0	130876975	T	G
1	chr1_130877231	0	130877231	C	T
1	chr1_130879907	0	130879907	A	G
1	chr1_130880639	0	130880639	A	G
1	chr1_130885318	0	130885318	A	G
1	chr1_130887200	0	130887200	G	A
1	chr1_130887986	0	130887986	G	A
1	chr1_130890119	0	130890119	G	A
1	chr1_130890799	0	130890799	A	T
1	chr1_130898027	0	130898027	T	G
1	chr1_130900661	0	130900661	G	A
1	chr1_130902467	0	130902467	T	C
1	chr1_130902903	0	130902903	T	C
1	chr1_130909541	0	130909541	G	A
1	chr1_130910846	0	130910846	A	G
1	chr1_130911613	0	130911613	G	A
1	chr1_130912335	0	130912335	T	C
1	chr1_130913303	0	130913303	C	G
1	chr1_130913990	0	130913990	A	T
1	chr1_130915317	0	130915317	A	G
1	chr1_130917990	0	130917990	G	A
1	chr1_130922613	0	130922613	T	C
1	chr1_130928337	0	130928337	T	G
1	chr1_130928601	0	130928601	T	C
1	chr1_130931602	0	130931602	G	C
1	chr1_130933229	0	130933229	G	A
1	chr1_130934530	0	130934530	T	C
1	chr1_130952704	0	130952704	G	A
1	chr1_130953342	0	130953342	C	G
1	chr1_130957002	0	130957002	G	T
1	chr1_130972252	0	130972252	G	C
1	chr1_130979203	0	130979203	G	A
1	chr1_130984497	0	130984497	A	G
1	chr1_130985550	0	130985550	G	A
1	chr1_130986915	0	130986915	G	A
1	chr1_130990888	0	130990888	G	C
1	chr1_130992275	0	130992275	C	T
1	chr1_130995434	0	130995434	A	G
1	chr1_130998813	0	130998813	G	A
1	chr1_131006095	0	131006095	T	G
1	chr1_131006499	0	131006499	A	G
1	chr1_131006982	0	131006982	A	G
1	chr1_131012715	0	131012715	T	C
1	chr1_131013503	0	131013503	C	G
1	chr1_131015303	0	131015303	G	A
1	chr1_131029619	0	131029619	C	T
1	chr1_131032713	0	131032713	G	T
1	chr1_131038178	0	131038178	T	G
1	chr1_131041775	0	131041775	C	T
1	chr1_131042820	0	131042820	C	T
1	chr1_131043232	0	131043232	A	G
1	chr1_131043747	0	131043747	G	A
1	chr1_131044740	0	131044740	T	C
1	chr1_131044741	0	131044741	A	G
1	chr1_131052399	0	131052399	T	C
1	chr1_131053881	0	131053881	A	G
1	chr1_131056483	0	131056483	A	G
1	chr1_131061861	0	131061861	G	C
1	chr1_131061965	0	131061965	C	T
1	chr1_131064437	0	131064437	A	G
1	chr1_131067672	0	131067672	C	T
1	chr1_131073278	0	131073278	G	A
1	chr1_131073379	0	131073379	G	A
1	chr1_131078693	0	131078693	C	T
1	chr1_131082684	0	131082684	T	C
1	chr1_131089036	0	131089036	C	T
1	chr1_131089182	0	131089182	G	A
1	chr1_131097687	0	131097687	A	G
1	chr1_131098937	0	131098937	C	A
1	chr1_131103212	0	131103212	A	G
1	chr1_131105326	0	131105326	A	C
1	chr1_131109534	0	131109534	T	C
1	chr1_131111207	0	131111207	C	T
1	chr1_131126491	0	131126491	G	A
1	chr1_131128649	0	131128649	C	T
1	chr1_131136127	0	131136127	A	G
1	chr1_131154195	0	131154195	C	A
1	chr1_131154402	0	131154402	C	T
1	chr1_131165583	0	131165583	A	G
1	chr1_131167854	0	131167854	A	C
1	chr1_131168444	0	131168444	G	C
1	chr1_131172592	0	131172592	C	A
1	chr1_131174784	0	131174784	A	G
1	chr1_131175450	0	131175450	C	A
1	chr1_131182971	0	131182971	G	A
1	chr1_131184299	0	131184299	T	C
1	chr1_131188828	0	131188828	G	A
1	chr1_131207267	0	131207267	A	G
1	chr1_131219987	0	131219987	G	A
1	chr1_131220671	0	131220671	T	C
1	chr1_131228670	0	131228670	C	T
1	chr1_131228751	0	131228751	A	G
1	chr1_131233050	0	131233050	A	G
1	chr1_131243262	0	131243262	C	A
1	chr1_131255539	0	131255539	A	G
1	chr1_131269229	0	131269229	A	C
1	chr1_131270014	0	131270014	C	T
1	chr1_131280321	0	131280321	C	T
1	chr1_131282042	0	131282042	A	G
1	chr1_131283996	0	131283996	C	T
1	chr1_131288398	0	131288398	A	G
1	chr1_131292014	0	131292014	T	C
1	chr1_131295098	0	131295098	T	C
1	chr1_131298164	0	131298164	C	T
1	chr1_131298857	0	131298857	G	C
1	chr1_131299711	0	131299711	A	G
1	chr1_131301323	0	131301323	T	C
1	chr1_131302212	0	131302212	T	C
1	chr1_131302262	0	131302262	T	C
1	chr1_131302514	0	131302514	G	A
1	chr1_131313520	0	131313520	G	C
1	chr1_131313606	0	131313606	G	A
1	chr1_131317689	0	131317689	T	C
1	chr1_131319656	0	131319656	C	T
1	chr1_131320573	0	131320573	C	G
1	chr1_131340025	0	131340025	T	G
1	chr1_131358178	0	131358178	G	A
1	chr1_131370532	0	131370532	A	G
1	chr1_131382871	0	131382871	T	C
1	chr1_131384794	0	131384794	T	C
1	chr1_131387687	0	131387687	G	T
1	chr1_131390069	0	131390069	A	G
1	chr1_131403588	0	131403588	C	G
1	chr1_131404699	0	131404699	T	C
1	chr1_131405038	0	131405038	A	G
1	chr1_131413906	0	131413906	A	T
1	chr1_131420366	0	131420366	G	A
1	chr1_131427294	0	131427294	A	G
1	chr1_131432003	0	131432003	A	G
1	chr1_131433447	0	131433447	G	T
1	chr1_131436650	0	131436650	T	C
1	chr1_131447036	0	131447036	G	C
1	chr1_131447917	0	131447917	A	T
1	chr1_131449792	0	131449792	C	T
1	chr1_131450910	0	131450910	C	T
1	chr1_131457660	0	131457660	A	G
1	chr1_131463283	0	131463283	T	C
1	chr1_131482925	0	131482925	T	C
1	chr1_131489727	0	131489727	G	A
1	chr1_131493827	0	131493827	T	C
1	chr1_131495661	0	131495661	A	G
1	chr1_131504045	0	131504045	G	A
1	chr1_131506671	0	131506671	A	G
1	chr1_131511153	0	131511153	C	A
1	chr1_131511246	0	131511246	C	T
1	chr1_131520764	0	131520764	A	G
1	chr1_131524965	0	131524965	A	G
1	chr1_131527848	0	131527848	T	C
1	chr1_131532363	0	131532363	A	G
1	chr1_131536920	0	131536920	T	C
1	chr1_131536921	0	131536921	T	G
1	chr1_131537512	0	131537512	T	C
1	chr1_131540496	0	131540496	C	T
1	chr1_131547568	0	131547568	C	T
1	chr1_131555567	0	131555567	T	C
1	chr1_131560481	0	131560481	A	G
1	chr1_131562599	0	131562599	A	C
1	chr1_131563703	0	131563703	A	G
1	chr1_131564298	0	131564298	G	A
1	chr1_131566459	0	131566459	C	A
1	chr1_131567667	0	131567667	A	G
1	chr1_131571837	0	131571837	G	T
1	chr1_131572308	0	131572308	T	C
1	chr1_131573324	0	131573324	C	A
1	chr1_131574129	0	131574129	T	A
1	chr1_131574194	0	131574194	A	G
1	chr1_131586310	0	131586310	A	G
1	chr1_131588596	0	131588596	G	T
1	chr1_131589205	0	131589205	T	C
1	chr1_131590487	0	131590487	G	A
1	chr1_131593792	0	131593792	A	G
1	chr1_131597266	0	131597266	C	T
1	chr1_131599330	0	131599330	A	G
1	chr1_131600472	0	131600472	A	G
1	chr1_131604135	0	131604135	T	C
1	chr1_131606988	0	131606988	A	T
1	chr1_131613466	0	131613466	T	C
1	chr1_131620115	0	131620115	T	A
1	chr1_131620195	0	131620195	T	C
1	chr1_131623841	0	131623841	G	A
1	chr1_131627404	0	131627404	T	C
1	chr1_131634606	0	131634606	T	C
1	chr1_131639750	0	131639750	A	G
1	chr1_131640982	0	131640982	C	T
1	chr1_131646797	0	131646797	G	A
1	chr1_131651358	0	131651358	T	C
1	chr1_131666407	0	131666407	T	C
1	chr1_131668802	0	131668802	A	G
1	chr1_131671190	0	131671190	A	G
1	chr1_131677788	0	131677788	G	C
1	chr1_131679527	0	131679527	A	G
1	chr1_131685821	0	131685821	A	G
1	chr1_131685948	0	131685948	A	T
1	chr1_131689928	0	131689928	T	C
1	chr1_131691892	0	131691892	C	A
1	chr1_131695590	0	131695590	G	A
1	chr1_131696436	0	131696436	T	A
1	chr1_131697243	0	131697243	A	C
1	chr1_131701536	0	131701536	A	C
1	chr1_131701667	0	131701667	C	T
1	chr1_131702048	0	131702048	C	T
1	chr1_131710205	0	131710205	T	C
1	chr1_131710362	0	131710362	C	T
1	chr1_131716733	0	131716733	T	C
1	chr1_131721691	0	131721691	A	G
1	chr1_131724235	0	131724235	A	G
1	chr1_131726282	0	131726282	G	A
1	chr1_131727573	0	131727573	C	A
1	chr1_131734428	0	131734428	G	C
1	chr1_131736652	0	131736652	G	A
1	chr1_131740792	0	131740792	T	G
1	chr1_131744502	0	131744502	C	G
1	chr1_131769734	0	131769734	A	G
1	chr1_131772898	0	131772898	G	A
1	chr1_131776172	0	131776172	A	G
1	chr1_131776738	0	131776738	T	C
1	chr1_131790548	0	131790548	C	T
1	chr1_131799574	0	131799574	C	T
1	chr1_131799879	0	131799879	A	G
1	chr1_131817928	0	131817928	C	T
1	chr1_131827109	0	131827109	G	A
1	chr1_131829952	0	131829952	G	A
1	chr1_131836232	0	131836232	A	C
1	chr1_131837809	0	131837809	T	C
1	chr1_131842060	0	131842060	C	T
1	chr1_131842569	0	131842569	C	T
1	chr1_131843525	0	131843525	A	G
1	chr1_131849058	0	131849058	G	C
1	chr1_131860276	0	131860276	A	G
1	chr1_131863826	0	131863826	A	G
1	chr1_131869781	0	131869781	G	A
1	chr1_131872229	0	131872229	T	C
1	chr1_131872622	0	131872622	G	A
1	chr1_131876210	0	131876210	G	C
1	chr1_131879658	0	131879658	A	C
1	chr1_131882057	0	131882057	G	A
1	chr1_131882493	0	131882493	T	C
1	chr1_131882965	0	131882965	A	C
1	chr1_131883866	0	131883866	A	G
1	chr1_131890695	0	131890695	C	T
1	chr1_131898107	0	131898107	C	G
1	chr1_131900398	0	131900398	C	T
1	chr1_131909013	0	131909013	A	G
1	chr1_131911072	0	131911072	A	G
1	chr1_131911534	0	131911534	T	C
1	chr1_131913518	0	131913518	C	T
1	chr1_131914218	0	131914218	A	G
1	chr1_131918299	0	131918299	G	A
1	chr1_131918643	0	131918643	T	C
1	chr1_131919678	0	131919678	G	A
1	chr1_131921972	0	131921972	A	G
1	chr1_131924359	0	131924359	A	G
1	chr1_131929659	0	131929659	T	G
1	chr1_131933768	0	131933768	C	A
1	chr1_131934930	0	131934930	G	A
1	chr1_131941758	0	131941758	A	G
1	chr1_131944684	0	131944684	T	C
1	chr1_131955118	0	131955118	T	A
1	chr1_131957772	0	131957772	C	T
1	chr1_131959362	0	131959362	A	G
1	chr1_131960826	0	131960826	G	C
1	chr1_131962158	0	131962158	A	C
1	chr1_131964262	0	131964262	G	A
1	chr1_131974741	0	131974741	G	A
1	chr1_131977435	0	131977435	A	G
1	chr1_131981831	0	131981831	A	G
1	chr1_131988933	0	131988933	A	G
1	chr1_131990991	0	131990991	A	G
1	chr1_131997389	0	131997389	A	G
1	chr1_131999692	0	131999692	A	G
1	chr1_132001115	0	132001115	C	T
1	chr1_132005056	0	132005056	G	T
1	chr1_132005422	0	132005422	G	A
1	chr1_132006630	0	132006630	C	G
1	chr1_132021227	0	132021227	A	G
1	chr1_132031992	0	132031992	T	C
1	chr1_132037263	0	132037263	T	G
1	chr1_132043268	0	132043268	T	G
1	chr1_132045028	0	132045028	A	T
1	chr1_132046836	0	132046836	G	C
1	chr1_132052151	0	132052151	A	G
1	chr1_132084224	0	132084224	G	A
1	chr1_132086931	0	132086931	C	T
1	chr1_132088341	0	132088341	G	A
1	chr1_132094669	0	132094669	C	G
1	chr1_132103060	0	132103060	T	C
1	chr1_132103379	0	132103379	A	G
1	chr1_132104264	0	132104264	T	C
1	chr1_132109650	0	132109650	G	A
1	chr1_132112217	0	132112217	G	C
1	chr1_132112853	0	132112853	C	T
1	chr1_132120666	0	132120666	T	G
1	chr1_132121665	0	132121665	C	T
1	chr1_132128680	0	132128680	A	G
1	chr1_132129169	0	132129169	G	A
1	chr1_132132941	0	132132941	C	T
1	chr1_132134883	0	132134883	C	A
1	chr1_132135388	0	132135388	G	A
1	chr1_132150845	0	132150845	T	C
1	chr1_132155680	0	132155680	G	A
1	chr1_132164175	0	132164175	A	T
1	chr1_132169607	0	132169607	C	T
1	chr1_132183595	0	132183595	A	G
1	chr1_132187463	0	132187463	C	G
1	chr1_132187653	0	132187653	G	T
1	chr1_132189762	0	132189762	C	T
1	chr1_132202709	0	132202709	G	T
1	chr1_132206379	0	132206379	G	T
1	chr1_132207924	0	132207924	G	T
1	chr1_132213187	0	132213187	T	C
1	chr1_132213424	0	132213424	T	C
1	chr1_132214289	0	132214289	G	C
1	chr1_132220156	0	132220156	A	G
1	chr1_132222356	0	132222356	A	G
1	chr1_132231265	0	132231265	G	C
1	chr1_132245844	0	132245844	T	C
1	chr1_132247679	0	132247679	C	T
1	chr1_132251698	0	132251698	G	T
1	chr1_132253365	0	132253365	C	T
1	chr1_132253546	0	132253546	A	G
1	chr1_132253840	0	132253840	C	G
1	chr1_132256660	0	132256660	A	G
1	chr1_132260852	0	132260852	A	G
1	chr1_132263856	0	132263856	G	C
1	chr1_132265465	0	132265465	G	C
1	chr1_132268879	0	132268879	A	G
1	chr1_132271512	0	132271512	C	T
1	chr1_132280183	0	132280183	C	A
1	chr1_132280676	0	132280676	G	C
1	chr1_132282776	0	132282776	T	C
1	chr1_132291846	0	132291846	G	A
1	chr1_132297643	0	132297643	T	C
1	chr1_132298435	0	132298435	G	C
1	chr1_132302399	0	132302399	C	G
1	chr1_132306785	0	132306785	C	T
1	chr1_132316528	0	132316528	A	C
1	chr1_132327254	0	132327254	C	A
1	chr1_132329127	0	132329127	A	C
1	chr1_132334203	0	132334203	T	C
1	chr1_132347656	0	132347656	C	T
1	chr1_132352358	0	132352358	T	G
1	chr1_132356830	0	132356830	A	C
1	chr1_132368722	0	132368722	A	G
1	chr1_132374652	0	132374652	G	A
1	chr1_132377533	0	132377533	T	C
1	chr1_132391695	0	132391695	C	T
1	chr1_132393660	0	132393660	G	A
1	chr1_132400370	0	132400370	T	A
1	chr1_132405519	0	132405519	C	T
1	chr1_132419878	0	132419878	A	G
1	chr1_132422219	0	132422219	C	T
1	chr1_132430035	0	132430035	A	C
1	chr1_132432923	0	132432923	T	C
1	chr1_132435311	0	132435311	G	C
1	chr1_132439691	0	132439691	T	C
1	chr1_132440927	0	132440927	T	C
1	chr1_132442231	0	132442231	A	C
1	chr1_132446761	0	132446761	T	C
1	chr1_132455405	0	132455405	T	C
1	chr1_132480503	0	132480503	T	C
1	chr1_132480683	0	132480683	A	G
1	chr1_132483582	0	132483582	A	G
1	chr1_132484502	0	132484502	C	A
1	chr1_132488133	0	132488133	A	C
1	chr1_132519815	0	132519815	G	C
1	chr1_132522037	0	132522037	A	G
1	chr1_132530769	0	132530769	G	T
1	chr1_132567387	0	132567387	T	C
1	chr1_132591999	0	132591999	A	G
1	chr1_132615285	0	132615285	G	A
1	chr1_132617752	0	132617752	G	A
1	chr1_132638977	0	132638977	G	A
1	chr1_132655329	0	132655329	T	C
1	chr1_132656695	0	132656695	A	G
1	chr1_132675031	0	132675031	G	C
1	chr1_132692821	0	132692821	G	A
1	chr1_132707575	0	132707575	G	A
1	chr1_132725506	0	132725506	T	C
1	chr1_132740534	0	132740534	G	C
1	chr1_132743972	0	132743972	T	C
1	chr1_132770288	0	132770288	A	G
1	chr1_132788829	0	132788829	G	A
1	chr1_132797201	0	132797201	G	A
1	chr1_132797500	0	132797500	T	A
1	chr1_132799259	0	132799259	G	T
1	chr1_132803226	0	132803226	G	C
1	chr1_132809703	0	132809703	C	G
1	chr1_132813862	0	132813862	T	G
1	chr1_132815158	0	132815158	C	T
1	chr1_132832947	0	132832947	G	A
1	chr1_132851659	0	132851659	C	T
1	chr1_132862995	0	132862995	T	C
1	chr1_132865811	0	132865811	G	A
1	chr1_132866099	0	132866099	G	A
1	chr1_132885011	0	132885011	C	G
1	chr1_132891180	0	132891180	T	A
1	chr1_132893536	0	132893536	T	C
1	chr1_132898221	0	132898221	G	A
1	chr1_132899514	0	132899514	G	A
1	chr1_132900224	0	132900224	T	C
1	chr1_132908320	0	132908320	C	T
1	chr1_132911229	0	132911229	C	G
1	chr1_132921795	0	132921795	G	A
1	chr1_132922596	0	132922596	T	C
1	chr1_132930681	0	132930681	A	G
1	chr1_132931690	0	132931690	T	C
1	chr1_132932463	0	132932463	T	A
1	chr1_132935229	0	132935229	T	C
1	chr1_132935640	0	132935640	A	G
1	chr1_132937504	0	132937504	C	T
1	chr1_132939024	0	132939024	A	G
1	chr1_132943040	0	132943040	G	A
1	chr1_132943132	0	132943132	T	C
1	chr1_132943816	0	132943816	C	T
1	chr1_132944250	0	132944250	C	T
1	chr1_132951267	0	132951267	A	G
1	chr1_132953274	0	132953274	G	A
1	chr1_132953382	0	132953382	G	A
1	chr1_132955569	0	132955569	T	C
1	chr1_132959481	0	132959481	G	A
1	chr1_132961695	0	132961695	T	C
1	chr1_132963291	0	132963291	A	G
1	chr1_132967383	0	132967383	G	A
1	chr1_132968169	0	132968169	A	T
1	chr1_132968915	0	132968915	T	C
1	chr1_132973861	0	132973861	A	G
1	chr1_132976057	0	132976057	C	T
1	chr1_132980530	0	132980530	G	T
1	chr1_132984712	0	132984712	A	G
1	chr1_132985160	0	132985160	T	C
1	chr1_132997547	0	132997547	A	C
1	chr1_133001183	0	133001183	T	C
1	chr1_133005052	0	133005052	A	G
1	chr1_133006916	0	133006916	A	C
1	chr1_133009590	0	133009590	A	G
1	chr1_133013021	0	133013021	A	G
1	chr1_133014153	0	133014153	G	C
1	chr1_133017759	0	133017759	C	T
1	chr1_133021516	0	133021516	C	T
1	chr1_133022015	0	133022015	A	G
1	chr1_133024998	0	133024998	C	T
1	chr1_133029214	0	133029214	T	C
1	chr1_133031605	0	133031605	A	G
1	chr1_133032665	0	133032665	C	T
1	chr1_133049320	0	133049320	G	C
1	chr1_133061934	0	133061934	A	C
1	chr1_133067501	0	133067501	T	C
1	chr1_133068187	0	133068187	T	C
1	chr1_133072534	0	133072534	A	G
1	chr1_133076409	0	133076409	A	C
1	chr1_133079039	0	133079039	C	T
1	chr1_133081989	0	133081989	C	T
1	chr1_133094443	0	133094443	A	G
1	chr1_133102619	0	133102619	A	G
1	chr1_133105590	0	133105590	T	C
1	chr1_133108458	0	133108458	G	C
1	chr1_133117134	0	133117134	T	C
1	chr1_133117653	0	133117653	C	T
1	chr1_133124013	0	133124013	G	A
1	chr1_133124190	0	133124190	G	A
1	chr1_133128967	0	133128967	A	T
1	chr1_133129061	0	133129061	T	C
1	chr1_133130503	0	133130503	A	C
1	chr1_133132950	0	133132950	A	G
1	chr1_133132992	0	133132992	C	A
1	chr1_133136348	0	133136348	T	G
1	chr1_133137898	0	133137898	G	A
1	chr1_133143258	0	133143258	C	G
1	chr1_133147241	0	133147241	C	T
1	chr1_133151549	0	133151549	A	G
1	chr1_133152392	0	133152392	T	C
1	chr1_133153292	0	133153292	A	C
1	chr1_133153329	0	133153329	C	T
1	chr1_133153758	0	133153758	T	C
1	chr1_133164284	0	133164284	A	G
1	chr1_133166020	0	133166020	C	T
1	chr1_133167581	0	133167581	A	C
1	chr1_133169854	0	133169854	G	A
1	chr1_133170069	0	133170069	G	C
1	chr1_133176785	0	133176785	C	T
1	chr1_133189035	0	133189035	A	G
1	chr1_133197127	0	133197127	C	G
1	chr1_133198817	0	133198817	C	G
1	chr1_133204979	0	133204979	C	T
1	chr1_133205862	0	133205862	C	T
1	chr1_133207981	0	133207981	T	C
1	chr1_133210935	0	133210935	A	G
1	chr1_133216614	0	133216614	T	G
1	chr1_133235326	0	133235326	C	T
1	chr1_133235895	0	133235895	T	A
1	chr1_133236914	0	133236914	C	G
1	chr1_133241332	0	133241332	C	T
1	chr1_133241491	0	133241491	T	A
1	chr1_133243058	0	133243058	T	C
1	chr1_133253566	0	133253566	T	C
1	chr1_133258994	0	133258994	G	C
1	chr1_133267618	0	133267618	T	C
1	chr1_133270495	0	133270495	T	C
1	chr1_133276436	0	133276436	T	C
1	chr1_133276864	0	133276864	G	C
1	chr1_133283029	0	133283029	G	A
1	chr1_133283581	0	133283581	G	C
1	chr1_133285774	0	133285774	C	T
1	chr1_133291709	0	133291709	T	C
1	chr1_133292128	0	133292128	C	T
1	chr1_133296144	0	133296144	C	A
1	chr1_133299498	0	133299498	A	G
1	chr1_133300481	0	133300481	A	G
1	chr1_133320049	0	133320049	T	C
1	chr1_133326019	0	133326019	T	C
1	chr1_133328420	0	133328420	A	C
1	chr1_133339066	0	133339066	T	C
1	chr1_133339794	0	133339794	C	G
1	chr1_133344414	0	133344414	C	G
1	chr1_133355546	0	133355546	T	C
1	chr1_133359190	0	133359190	A	T
1	chr1_133363336	0	133363336	A	G
1	chr1_133366117	0	133366117	A	C
1	chr1_133376829	0	133376829	A	G
1	chr1_133386956	0	133386956	G	A
1	chr1_133391465	0	133391465	C	T
1	chr1_133392969	0	133392969	A	G
1	chr1_133395632	0	133395632	A	G
1	chr1_133407524	0	133407524	A	G
1	chr1_133409244	0	133409244	G	A
1	chr1_133413688	0	133413688	G	T
1	chr1_133413900	0	133413900	G	T
1	chr1_133416414	0	133416414	A	G
1	chr1_133420771	0	133420771	G	A
1	chr1_133425874	0	133425874	G	T
1	chr1_133428059	0	133428059	G	A
1	chr1_133429727	0	133429727	A	G
1	chr1_133432985	0	133432985	A	G
1	chr1_133433542	0	133433542	G	C
1	chr1_133433740	0	133433740	T	C
1	chr1_133435634	0	133435634	C	A
1	chr1_133442016	0	133442016	A	T
1	chr1_133447554	0	133447554	A	G
1	chr1_133447960	0	133447960	C	A
1	chr1_133450225	0	133450225	A	G
1	chr1_133450688	0	133450688	C	G
1	chr1_133454798	0	133454798	C	T
1	chr1_133456863	0	133456863	T	A
1	chr1_133471104	0	133471104	T	G
1	chr1_133472019	0	133472019	C	T
1	chr1_133480428	0	133480428	A	G
1	chr1_133482942	0	133482942	A	G
1	chr1_133483428	0	133483428	A	G
1	chr1_133488879	0	133488879	T	G
1	chr1_133489400	0	133489400	A	G
1	chr1_133490378	0	133490378	G	A
1	chr1_133494109	0	133494109	A	T
1	chr1_133497830	0	133497830	A	G
1	chr1_133498750	0	133498750	C	T
1	chr1_133508772	0	133508772	G	A
1	chr1_133511706	0	133511706	T	C
1	chr1_133513297	0	133513297	G	C
1	chr1_133519877	0	133519877	A	G
1	chr1_133524795	0	133524795	C	G
1	chr1_133529162	0	133529162	G	A
1	chr1_133530295	0	133530295	A	G
1	chr1_133532287	0	133532287	A	T
1	chr1_133534421	0	133534421	G	A
1	chr1_133535628	0	133535628	C	T
1	chr1_133545983	0	133545983	T	C
1	chr1_133549786	0	133549786	C	A
1	chr1_133552245	0	133552245	G	A
1	chr1_133553796	0	133553796	T	G
1	chr1_133556921	0	133556921	A	G
1	chr1_133558928	0	133558928	A	G
1	chr1_133559044	0	133559044	T	C
1	chr1_133560714	0	133560714	T	G
1	chr1_133563663	0	133563663	G	A
1	chr1_133564077	0	133564077	A	T
1	chr1_133567881	0	133567881	A	G
1	chr1_133568373	0	133568373	T	C
1	chr1_133575049	0	133575049	A	G
1	chr1_133579433	0	133579433	A	G
1	chr1_133583022	0	133583022	G	A
1	chr1_133583786	0	133583786	A	G
1	chr1_133586246	0	133586246	G	C
1	chr1_133588731	0	133588731	C	T
1	chr1_133594831	0	133594831	A	G
1	chr1_133595994	0	133595994	T	C
1	chr1_133599586	0	133599586	A	G
1	chr1_133614479	0	133614479	C	T
1	chr1_133624616	0	133624616	C	G
1	chr1_133626573	0	133626573	C	T
1	chr1_133640549	0	133640549	C	G
1	chr1_133646091	0	133646091	T	C
1	chr1_133646753	0	133646753	G	A
1	chr1_133650715	0	133650715	G	A
1	chr1_133651766	0	133651766	T	G
1	chr1_133652491	0	133652491	T	C
1	chr1_133653555	0	133653555	A	G
1	chr1_133657271	0	133657271	T	G
1	chr1_133660420	0	133660420	C	A
1	chr1_133661798	0	133661798	C	T
1	chr1_133667410	0	133667410	C	G
1	chr1_133680916	0	133680916	C	A
1	chr1_133683422	0	133683422	A	G
1	chr1_133684135	0	133684135	T	C
1	chr1_133686430	0	133686430	T	G
1	chr1_133688375	0	133688375	A	G
1	chr1_133688855	0	133688855	A	C
1	chr1_133696370	0	133696370	T	C
1	chr1_133696930	0	133696930	G	A
1	chr1_133704374	0	133704374	C	T
1	chr1_133706755	0	133706755	G	A
1	chr1_133709613	0	133709613	T	G
1	chr1_133714031	0	133714031	T	C
1	chr1_133718547	0	133718547	T	G
1	chr1_133719321	0	133719321	G	A
1	chr1_133723314	0	133723314	C	T
1	chr1_133727640	0	133727640	C	T
1	chr1_133727757	0	133727757	C	G
1	chr1_133729267	0	133729267	C	T
1	chr1_133733683	0	133733683	C	T
1	chr1_133743278	0	133743278	T	G
1	chr1_133745294	0	133745294	G	A
1	chr1_133745673	0	133745673	A	G
1	chr1_133746776	0	133746776	G	A
1	chr1_133751411	0	133751411	A	G
1	chr1_133753261	0	133753261	A	C
1	chr1_133753286	0	133753286	T	C
1	chr1_133753474	0	133753474	A	G
1	chr1_133754058	0	133754058	A	G
1	chr1_133759202	0	133759202	G	A
1	chr1_133760370	0	133760370	G	A
1	chr1_133761516	0	133761516	C	T
1	chr1_133762678	0	133762678	G	A
1	chr1_133763082	0	133763082	A	T
1	chr1_133764424	0	133764424	G	T
1	chr1_133775402	0	133775402	C	T
1	chr1_133778054	0	133778054	T	C
1	chr1_133778547	0	133778547	A	G
1	chr1_133778597	0	133778597	G	A
1	chr1_133779938	0	133779938	G	C
1	chr1_133781706	0	133781706	G	C
1	chr1_133783333	0	133783333	C	T
1	chr1_133786034	0	133786034	T	C
1	chr1_133786062	0	133786062	A	G
1	chr1_133789793	0	133789793	A	G
1	chr1_133790965	0	133790965	C	G
1	chr1_133793274	0	133793274	T	G
1	chr1_133803756	0	133803756	C	T
1	chr1_133806080	0	133806080	A	G
1	chr1_133806347	0	133806347	A	G
1	chr1_133808884	0	133808884	T	A
1	chr1_133818241	0	133818241	G	A
1	chr1_133822238	0	133822238	C	T
1	chr1_133831433	0	133831433	T	C
1	chr1_133834492	0	133834492	A	T
1	chr1_133834955	0	133834955	G	C
1	chr1_133835594	0	133835594	G	T
1	chr1_133836557	0	133836557	C	G
1	chr1_133841592	0	133841592	T	C
1	chr1_133843826	0	133843826	A	G
1	chr1_133851462	0	133851462	A	C
1	chr1_133852890	0	133852890	A	G
1	chr1_133855272	0	133855272	C	T
1	chr1_133858061	0	133858061	G	C
1	chr1_133859508	0	133859508	A	G
1	chr1_133870860	0	133870860	T	C
1	chr1_133870887	0	133870887	C	T
1	chr1_133875650	0	133875650	T	C
1	chr1_133882915	0	133882915	T	C
1	chr1_133888363	0	133888363	G	A
1	chr1_133888418	0	133888418	A	C
1	chr1_133889530	0	133889530	A	G
1	chr1_133890220	0	133890220	A	T
1	chr1_133897223	0	133897223	G	C
1	chr1_133902903	0	133902903	G	A
1	chr1_133904243	0	133904243	A	G
1	chr1_133906930	0	133906930	A	G
1	chr1_133925619	0	133925619	T	C
1	chr1_133927128	0	133927128	G	C
1	chr1_133944471	0	133944471	T	A
1	chr1_133950583	0	133950583	T	C
1	chr1_133951774	0	133951774	G	A
1	chr1_133953506	0	133953506	C	G
1	chr1_133954540	0	133954540	T	C
1	chr1_133955971	0	133955971	T	C
1	chr1_133956786	0	133956786	G	A
1	chr1_133958942	0	133958942	C	G
1	chr1_133959073	0	133959073	G	C
1	chr1_133961811	0	133961811	C	T
1	chr1_133964193	0	133964193	T	G
1	chr1_133977902	0	133977902	G	A
1	chr1_133988451	0	133988451	C	G
1	chr1_133995522	0	133995522	C	T
1	chr1_133996048	0	133996048	G	A
1	chr1_134003154	0	134003154	T	C
1	chr1_134018451	0	134018451	A	G
1	chr1_134020860	0	134020860	G	A
1	chr1_134033027	0	134033027	C	T
1	chr1_134051534	0	134051534	C	T
1	chr1_134061133	0	134061133	T	G
1	chr1_134076807	0	134076807	C	T
1	chr1_134096643	0	134096643	T	G
1	chr1_134103525	0	134103525	G	A
1	chr1_134112317	0	134112317	G	C
1	chr1_134125421	0	134125421	C	T
1	chr1_134138761	0	134138761	C	A
1	chr1_134142928	0	134142928	A	C
1	chr1_134163976	0	134163976	G	C
1	chr1_134174939	0	134174939	C	A
1	chr1_134183240	0	134183240	G	A
1	chr1_134187512	0	134187512	C	T
1	chr1_134189374	0	134189374	T	C
1	chr1_134195703	0	134195703	T	G
1	chr1_134199185	0	134199185	G	A
1	chr1_134226271	0	134226271	A	C
1	chr1_134231312	0	134231312	C	T
1	chr1_134238819	0	134238819	A	G
1	chr1_134244251	0	134244251	A	G
1	chr1_134248987	0	134248987	T	C
1	chr1_134266914	0	134266914	T	A
1	chr1_134274073	0	134274073	C	T
1	chr1_134288136	0	134288136	A	C
1	chr1_134292224	0	134292224	G	C
1	chr1_134298929	0	134298929	A	C
1	chr1_134299979	0	134299979	T	C
1	chr1_134306542	0	134306542	A	G
1	chr1_134309523	0	134309523	A	G
1	chr1_134344721	0	134344721	C	T
1	chr1_134352814	0	134352814	G	A
1	chr1_134356243	0	134356243	A	G
1	chr1_134384379	0	134384379	C	G
1	chr1_134395242	0	134395242	T	C
1	chr1_134426143	0	134426143	T	C
1	chr1_134426810	0	134426810	A	G
1	chr1_134426845	0	134426845	C	A
1	chr1_134428093	0	134428093	G	A
1	chr1_134430433	0	134430433	A	G
1	chr1_134432423	0	134432423	G	C
1	chr1_134441902	0	134441902	A	C
1	chr1_134444289	0	134444289	G	T
1	chr1_134445806	0	134445806	T	C
1	chr1_134447594	0	134447594	T	C
1	chr1_134447601	0	134447601	T	C
1	chr1_134457327	0	134457327	A	G
1	chr1_134464111	0	134464111	G	A
1	chr1_134465351	0	134465351	A	G
1	chr1_134466356	0	134466356	C	G
1	chr1_134469442	0	134469442	T	C
1	chr1_134476524	0	134476524	T	G
1	chr1_134483838	0	134483838	G	A
1	chr1_134488829	0	134488829	T	C
1	chr1_134502681	0	134502681	T	A
1	chr1_134516144	0	134516144	A	G
1	chr1_134524628	0	134524628	T	C
1	chr1_134530728	0	134530728	G	A
1	chr1_134533234	0	134533234	A	T
1	chr1_134533628	0	134533628	G	A
1	chr1_134602520	0	134602520	A	G
1	chr1_134611956	0	134611956	T	G
1	chr1_134613434	0	134613434	T	G
1	chr1_134619376	0	134619376	G	A
1	chr1_134639269	0	134639269	G	A
1	chr1_134641073	0	134641073	G	A
1	chr1_134644649	0	134644649	A	G
1	chr1_134652766	0	134652766	A	T
1	chr1_134677527	0	134677527	C	G
1	chr1_134683815	0	134683815	G	C
1	chr1_134695079	0	134695079	A	G
1	chr1_134708413	0	134708413	T	G
1	chr1_134709613	0	134709613	T	C
1	chr1_134716581	0	134716581	T	C
1	chr1_134718543	0	134718543	T	A
1	chr1_134720059	0	134720059	T	G
1	chr1_134721524	0	134721524	C	T
1	chr1_134724523	0	134724523	T	G
1	chr1_134727436	0	134727436	A	G
1	chr1_134733585	0	134733585	A	G
1	chr1_134737619	0	134737619	T	C
1	chr1_134765169	0	134765169	T	C
1	chr1_134765450	0	134765450	C	T
1	chr1_134767696	0	134767696	A	G
1	chr1_134782852	0	134782852	G	T
1	chr1_134795498	0	134795498	G	T
1	chr1_134798168	0	134798168	G	A
1	chr1_134802615	0	134802615	G	C
1	chr1_134808722	0	134808722	A	G
1	chr1_134820529	0	134820529	G	A
1	chr1_134820873	0	134820873	T	G
1	chr1_134836767	0	134836767	G	T
1	chr1_134841891	0	134841891	C	T
1	chr1_134846726	0	134846726	A	T
1	chr1_134848993	0	134848993	T	G
1	chr1_134858781	0	134858781	C	T
1	chr1_134878157	0	134878157	A	G
1	chr1_134907233	0	134907233	C	T
1	chr1_134919771	0	134919771	T	A
1	chr1_134923008	0	134923008	T	C
1	chr1_134926284	0	134926284	C	T
1	chr1_134931183	0	134931183	A	T
1	chr1_134931577	0	134931577	T	C
1	chr1_134945293	0	134945293	T	C
1	chr1_134958030	0	134958030	C	G
1	chr1_134960524	0	134960524	T	A
1	chr1_134963517	0	134963517	T	C
1	chr1_134982021	0	134982021	G	A
1	chr1_134986037	0	134986037	G	T
1	chr1_134986489	0	134986489	T	C
1	chr1_134987630	0	134987630	G	A
1	chr1_134994788	0	134994788	T	G
1	chr1_135001508	0	135001508	G	A
1	chr1_135011945	0	135011945	A	T
1	chr1_135029915	0	135029915	G	A
1	chr1_135034178	0	135034178	C	G
1	chr1_135039852	0	135039852	C	A
1	chr1_135040540	0	135040540	A	G
1	chr1_135044088	0	135044088	C	G
1	chr1_135057453	0	135057453	G	A
1	chr1_135062310	0	135062310	C	T
1	chr1_135067459	0	135067459	C	G
1	chr1_135072056	0	135072056	A	C
1	chr1_135079023	0	135079023	A	G
1	chr1_135086263	0	135086263	T	C
1	chr1_135092315	0	135092315	G	A
1	chr1_135103718	0	135103718	G	A
1	chr1_135108035	0	135108035	G	A
1	chr1_135113164	0	135113164	G	C
1	chr1_135116093	0	135116093	T	C
1	chr1_135134721	0	135134721	A	G
1	chr1_135134849	0	135134849	A	C
1	chr1_135139374	0	135139374	T	C
1	chr1_135141267	0	135141267	C	G
1	chr1_135151685	0	135151685	A	T
1	chr1_135151867	0	135151867	C	T
1	chr1_135177616	0	135177616	A	C
1	chr1_135182060	0	135182060	T	C
1	chr1_135182594	0	135182594	C	G
1	chr1_135182651	0	135182651	A	G
1	chr1_135186016	0	135186016	C	A
1	chr1_135186669	0	135186669	G	A
1	chr1_135186766	0	135186766	G	A
1	chr1_135190889	0	135190889	G	A
1	chr1_135191866	0	135191866	A	G
1	chr1_135191946	0	135191946	T	G
1	chr1_135201479	0	135201479	C	A
1	chr1_135228780	0	135228780	T	A
1	chr1_135242987	0	135242987	G	T
1	chr1_135262399	0	135262399	T	C
1	chr1_135266542	0	135266542	T	G
1	chr1_135274950	0	135274950	A	G
1	chr1_135278995	0	135278995	G	A
1	chr1_135279389	0	135279389	T	C
1	chr1_135280245	0	135280245	C	A
1	chr1_135280309	0	135280309	A	G
1	chr1_135280313	0	135280313	C	T
1	chr1_135285383	0	135285383	C	G
1	chr1_135291172	0	135291172	G	T
1	chr1_135309035	0	135309035	A	G
1	chr1_135311136	0	135311136	T	C
1	chr1_135314818	0	135314818	G	T
1	chr1_135315145	0	135315145	T	A
1	chr1_135321185	0	135321185	T	G
1	chr1_135327648	0	135327648	G	C
1	chr1_135329657	0	135329657	G	A
1	chr1_135329798	0	135329798	G	A
1	chr1_135332180	0	135332180	A	G
1	chr1_135336735	0	135336735	C	T
1	chr1_135347141	0	135347141	G	T
1	chr1_135355153	0	135355153	A	G
1	chr1_135363361	0	135363361	A	G
1	chr1_135373999	0	135373999	G	A
1	chr1_135382044	0	135382044	C	G
1	chr1_135383414	0	135383414	A	G
1	chr1_135384050	0	135384050	A	G
1	chr1_135384264	0	135384264	G	A
1	chr1_135386042	0	135386042	G	A
1	chr1_135397878	0	135397878	T	C
1	chr1_135401956	0	135401956	C	G
1	chr1_135408652	0	135408652	A	G
1	chr1_135419468	0	135419468	T	G
1	chr1_135437669	0	135437669	C	T
1	chr1_135437798	0	135437798	C	G
1	chr1_135438308	0	135438308	G	A
1	chr1_135451091	0	135451091	C	T
1	chr1_135451342	0	135451342	C	T
1	chr1_135453270	0	135453270	C	T
1	chr1_135458170	0	135458170	A	G
1	chr1_135461797	0	135461797	C	G
1	chr1_135463960	0	135463960	A	G
1	chr1_135468617	0	135468617	T	C
1	chr1_135477271	0	135477271	A	G
1	chr1_135491415	0	135491415	G	A
1	chr1_135496567	0	135496567	C	T
1	chr1_135508831	0	135508831	C	G
1	chr1_135509638	0	135509638	A	C
1	chr1_135515878	0	135515878	C	G
1	chr1_135522732	0	135522732	A	G
1	chr1_135544285	0	135544285	C	A
1	chr1_135566165	0	135566165	T	A
1	chr1_135573085	0	135573085	G	A
1	chr1_135575934	0	135575934	T	C
1	chr1_135578294	0	135578294	T	C
1	chr1_135610539	0	135610539	G	A
1	chr1_135618098	0	135618098	A	G
1	chr1_135627848	0	135627848	C	T
1	chr1_135629480	0	135629480	C	G
1	chr1_135634334	0	135634334	G	A
1	chr1_135636524	0	135636524	A	G
1	chr1_135649170	0	135649170	C	T
1	chr1_135658510	0	135658510	C	T
1	chr1_135658816	0	135658816	C	G
1	chr1_135659930	0	135659930	C	T
1	chr1_135666045	0	135666045	C	T
1	chr1_135666467	0	135666467	G	A
1	chr1_135667518	0	135667518	C	G
1	chr1_135675697	0	135675697	G	A
1	chr1_135681803	0	135681803	C	G
1	chr1_135683286	0	135683286	T	G
1	chr1_135685304	0	135685304	A	G
1	chr1_135694739	0	135694739	C	T
1	chr1_135706564	0	135706564	T	G
1	chr1_135710691	0	135710691	G	A
1	chr1_135715112	0	135715112	C	A
1	chr1_135731409	0	135731409	C	T
1	chr1_135732944	0	135732944	G	A
1	chr1_135735238	0	135735238	C	T
1	chr1_135748275	0	135748275	G	C
1	chr1_135755369	0	135755369	G	C
1	chr1_135779212	0	135779212	A	G
1	chr1_135780201	0	135780201	A	C
1	chr1_135781872	0	135781872	T	C
1	chr1_135784186	0	135784186	G	A
1	chr1_135787918	0	135787918	G	A
1	chr1_135791365	0	135791365	T	C
1	chr1_135799345	0	135799345	T	A
1	chr1_135809644	0	135809644	T	C
1	chr1_135817764	0	135817764	A	G
1	chr1_135820010	0	135820010	G	A
1	chr1_135826057	0	135826057	A	T
1	chr1_135827408	0	135827408	C	T
1	chr1_135845139	0	135845139	T	C
1	chr1_135853651	0	135853651	T	C
1	chr1_135854062	0	135854062	T	C
1	chr1_135870636	0	135870636	A	T
1	chr1_135872903	0	135872903	A	C
1	chr1_135878458	0	135878458	G	A
1	chr1_135882265	0	135882265	A	G
1	chr1_135903818	0	135903818	C	A
1	chr1_135911005	0	135911005	A	T
1	chr1_135911497	0	135911497	C	T
1	chr1_135918252	0	135918252	A	G
1	chr1_135918747	0	135918747	C	T
1	chr1_135920282	0	135920282	G	C
1	chr1_135924514	0	135924514	A	G
1	chr1_135928906	0	135928906	A	G
1	chr1_135930198	0	135930198	G	A
1	chr1_135932188	0	135932188	C	A
1	chr1_135937802	0	135937802	T	C
1	chr1_135940623	0	135940623	T	G
1	chr1_135946563	0	135946563	A	G
1	chr1_135976046	0	135976046	G	A
1	chr1_136019461	0	136019461	A	G
1	chr1_136023699	0	136023699	G	T
1	chr1_136024012	0	136024012	T	C
1	chr1_136024847	0	136024847	A	G
1	chr1_136025791	0	136025791	T	C
1	chr1_136026873	0	136026873	T	G
1	chr1_136031588	0	136031588	C	T
1	chr1_136034852	0	136034852	A	G
1	chr1_136037654	0	136037654	T	C
1	chr1_136053229	0	136053229	C	G
1	chr1_136056187	0	136056187	A	C
1	chr1_136080373	0	136080373	A	C
1	chr1_136083501	0	136083501	G	A
1	chr1_136087839	0	136087839	G	A
1	chr1_136105413	0	136105413	T	A
1	chr1_136105685	0	136105685	G	T
1	chr1_136108532	0	136108532	T	G
1	chr1_136114065	0	136114065	C	A
1	chr1_136120652	0	136120652	C	T
1	chr1_136125587	0	136125587	A	G
1	chr1_136130831	0	136130831	C	T
1	chr1_136133764	0	136133764	G	A
1	chr1_136140051	0	136140051	G	A
1	chr1_136141252	0	136141252	T	A
1	chr1_136141292	0	136141292	G	C
1	chr1_136155858	0	136155858	T	A
1	chr1_136156523	0	136156523	G	A
1	chr1_136187993	0	136187993	T	C
1	chr1_136188462	0	136188462	C	T
1	chr1_136189688	0	136189688	C	G
1	chr1_136190726	0	136190726	C	G
1	chr1_136190855	0	136190855	A	G
1	chr1_136191588	0	136191588	A	C
1	chr1_136200325	0	136200325	G	A
1	chr1_136202762	0	136202762	A	G
1	chr1_136203070	0	136203070	A	G
1	chr1_136205506	0	136205506	T	C
1	chr1_136210532	0	136210532	C	T
1	chr1_136211758	0	136211758	T	C
1	chr1_136238181	0	136238181	T	G
1	chr1_136245218	0	136245218	T	C
1	chr1_136245295	0	136245295	T	C
1	chr1_136255902	0	136255902	T	C
1	chr1_136267646	0	136267646	T	C
1	chr1_136269148	0	136269148	A	T
1	chr1_136275261	0	136275261	G	A
1	chr1_136281816	0	136281816	A	T
1	chr1_136282607	0	136282607	T	C
1	chr1_136291957	0	136291957	C	T
1	chr1_136292327	0	136292327	C	T
1	chr1_136297406	0	136297406	A	G
1	chr1_136300936	0	136300936	A	G
1	chr1_136314452	0	136314452	A	G
1	chr1_136319140	0	136319140	T	C
1	chr1_136321144	0	136321144	C	T
1	chr1_136322089	0	136322089	G	A
1	chr1_136325955	0	136325955	A	C
1	chr1_136329788	0	136329788	T	G
1	chr1_136337469	0	136337469	T	G
1	chr1_136344752	0	136344752	A	C
1	chr1_136350332	0	136350332	G	T
1	chr1_136352262	0	136352262	A	G
1	chr1_136359348	0	136359348	C	T
1	chr1_136367425	0	136367425	T	C
1	chr1_136373116	0	136373116	A	G
1	chr1_136373149	0	136373149	T	C
1	chr1_136383906	0	136383906	C	T
1	chr1_136392654	0	136392654	G	A
1	chr1_136392670	0	136392670	A	T
1	chr1_136393795	0	136393795	G	A
1	chr1_136404441	0	136404441	C	T
1	chr1_136413243	0	136413243	T	C
1	chr1_136440804	0	136440804	A	G
1	chr1_136447942	0	136447942	T	C
1	chr1_136449226	0	136449226	T	A
1	chr1_136464104	0	136464104	G	C
1	chr1_136475196	0	136475196	G	C
1	chr1_136477744	0	136477744	A	C
1	chr1_136478410	0	136478410	T	C
1	chr1_136489652	0	136489652	A	G
1	chr1_136501441	0	136501441	G	T
1	chr1_136502782	0	136502782	A	G
1	chr1_136505146	0	136505146	A	G
1	chr1_136507030	0	136507030	A	G
1	chr1_136510010	0	136510010	T	C
1	chr1_136524494	0	136524494	C	G
1	chr1_136531173	0	136531173	C	A
1	chr1_136532215	0	136532215	C	A
1	chr1_136537604	0	136537604	C	T
1	chr1_136539797	0	136539797	G	A
1	chr1_136560445	0	136560445	C	A
1	chr1_136562225	0	136562225	C	T
1	chr1_136564619	0	136564619	C	T
1	chr1_136568164	0	136568164	A	G
1	chr1_136571006	0	136571006	A	G
1	chr1_136571685	0	136571685	C	G
1	chr1_136578219	0	136578219	G	A
1	chr1_136581174	0	136581174	T	C
1	chr1_136593794	0	136593794	A	T
1	chr1_136594641	0	136594641	C	G
1	chr1_136599887	0	136599887	A	C
1	chr1_136601386	0	136601386	A	G
1	chr1_136602768	0	136602768	A	G
1	chr1_136604828	0	136604828	G	C
1	chr1_136606813	0	136606813	G	A
1	chr1_136611880	0	136611880	A	G
1	chr1_136617568	0	136617568	A	C
1	chr1_136620044	0	136620044	G	A
1	chr1_136639413	0	136639413	A	G
1	chr1_136640958	0	136640958	A	G
1	chr1_136658135	0	136658135	C	A
1	chr1_136660810	0	136660810	G	A
1	chr1_136667615	0	136667615	A	G
1	chr1_136677279	0	136677279	C	T
1	chr1_136683452	0	136683452	A	G
1	chr1_136686046	0	136686046	A	G
1	chr1_136688252	0	136688252	C	T
1	chr1_136692318	0	136692318	A	C
1	chr1_136695717	0	136695717	G	A
1	chr1_136705594	0	136705594	G	A
1	chr1_136721337	0	136721337	G	A
1	chr1_136724581	0	136724581	A	G
1	chr1_136726816	0	136726816	C	A
1	chr1_136731436	0	136731436	C	T
1	chr1_136735551	0	136735551	T	A
1	chr1_136736229	0	136736229	G	C
1	chr1_136741108	0	136741108	A	C
1	chr1_136741123	0	136741123	G	A
1	chr1_136742441	0	136742441	G	A
1	chr1_136745032	0	136745032	C	T
1	chr1_136747341	0	136747341	A	G
1	chr1_136752781	0	136752781	A	G
1	chr1_136753776	0	136753776	C	T
1	chr1_136754210	0	136754210	A	G
1	chr1_136758862	0	136758862	G	T
1	chr1_136763522	0	136763522	C	G
1	chr1_136771463	0	136771463	C	T
1	chr1_136771847	0	136771847	T	C
1	chr1_136784432	0	136784432	T	C
1	chr1_136784754	0	136784754	A	C
1	chr1_136808607	0	136808607	G	T
1	chr1_136809618	0	136809618	G	T
1	chr1_136810856	0	136810856	T	C
1	chr1_136811003	0	136811003	A	G
1	chr1_136816293	0	136816293	A	T
1	chr1_136832221	0	136832221	G	C
1	chr1_136840228	0	136840228	A	C
1	chr1_136843246	0	136843246	T	G
1	chr1_136845946	0	136845946	G	A
1	chr1_136869629	0	136869629	T	C
1	chr1_136877362	0	136877362	C	T
1	chr1_136880980	0	136880980	T	C
1	chr1_136884293	0	136884293	A	G
1	chr1_136887085	0	136887085	G	A
1	chr1_136904518	0	136904518	C	T
1	chr1_136909060	0	136909060	A	C
1	chr1_136916150	0	136916150	C	T
1	chr1_136925987	0	136925987	T	C
1	chr1_136931079	0	136931079	T	C
1	chr1_136936299	0	136936299	T	C
1	chr1_136938620	0	136938620	C	T
1	chr1_136948752	0	136948752	C	T
1	chr1_136951889	0	136951889	T	C
1	chr1_136954006	0	136954006	T	C
1	chr1_136958902	0	136958902	C	T
1	chr1_136969814	0	136969814	A	G
1	chr1_136981016	0	136981016	T	C
1	chr1_136982454	0	136982454	C	A
1	chr1_136991505	0	136991505	T	C
1	chr1_137001972	0	137001972	C	A
1	chr1_137026894	0	137026894	A	G
1	chr1_137029727	0	137029727	C	T
1	chr1_137043480	0	137043480	A	G
1	chr1_137047770	0	137047770	C	A
1	chr1_137049111	0	137049111	A	G
1	chr1_137075110	0	137075110	A	C
1	chr1_137082967	0	137082967	A	G
1	chr1_137085319	0	137085319	G	T
1	chr1_137112453	0	137112453	T	C
1	chr1_137114445	0	137114445	A	G
1	chr1_137115460	0	137115460	G	T
1	chr1_137120309	0	137120309	T	C
1	chr1_137121428	0	137121428	G	A
1	chr1_137122825	0	137122825	A	C
1	chr1_137122832	0	137122832	C	T
1	chr1_137138884	0	137138884	G	A
1	chr1_137145164	0	137145164	A	G
1	chr1_137157442	0	137157442	T	C
1	chr1_137158333	0	137158333	C	T
1	chr1_137159074	0	137159074	T	C
1	chr1_137163853	0	137163853	T	C
1	chr1_137180667	0	137180667	G	A
1	chr1_137183859	0	137183859	A	G
1	chr1_137194739	0	137194739	A	G
1	chr1_137206779	0	137206779	G	A
1	chr1_137208698	0	137208698	C	G
1	chr1_137218660	0	137218660	A	G
1	chr1_137220146	0	137220146	A	G
1	chr1_137221077	0	137221077	C	A
1	chr1_137221681	0	137221681	G	T
1	chr1_137226577	0	137226577	G	A
1	chr1_137228962	0	137228962	G	A
1	chr1_137229586	0	137229586	C	G
1	chr1_137229610	0	137229610	A	G
1	chr1_137231831	0	137231831	T	G
1	chr1_137240115	0	137240115	C	T
1	chr1_137241919	0	137241919	T	C
1	chr1_137243161	0	137243161	G	T
1	chr1_137246734	0	137246734	T	G
1	chr1_137246938	0	137246938	T	C
1	chr1_137247846	0	137247846	C	T
1	chr1_137260617	0	137260617	C	T
1	chr1_137263376	0	137263376	C	T
1	chr1_137264379	0	137264379	G	A
1	chr1_137264896	0	137264896	T	C
1	chr1_137266728	0	137266728	C	T
1	chr1_137267870	0	137267870	C	T
1	chr1_137269230	0	137269230	A	G
1	chr1_137272359	0	137272359	G	A
1	chr1_137272715	0	137272715	T	C
1	chr1_137274710	0	137274710	G	C
1	chr1_137275785	0	137275785	A	G
1	chr1_137276574	0	137276574	A	G
1	chr1_137286839	0	137286839	G	A
1	chr1_137288782	0	137288782	G	C
1	chr1_137291548	0	137291548	A	G
1	chr1_137292611	0	137292611	G	A
1	chr1_137293574	0	137293574	G	A
1	chr1_137294558	0	137294558	C	G
1	chr1_137302645	0	137302645	A	G
1	chr1_137308788	0	137308788	A	G
1	chr1_137308888	0	137308888	T	C
1	chr1_137329941	0	137329941	A	G
1	chr1_137330258	0	137330258	G	A
1	chr1_137357157	0	137357157	A	G
1	chr1_137358205	0	137358205	G	A
1	chr1_137358617	0	137358617	G	T
1	chr1_137362314	0	137362314	A	G
1	chr1_137369222	0	137369222	A	G
1	chr1_137375440	0	137375440	C	G
1	chr1_137375740	0	137375740	T	C
1	chr1_137376800	0	137376800	G	C
1	chr1_137377985	0	137377985	T	G
1	chr1_137378281	0	137378281	T	C
1	chr1_137383703	0	137383703	A	C
1	chr1_137385607	0	137385607	A	G
1	chr1_137385789	0	137385789	A	G
1	chr1_137386750	0	137386750	A	T
1	chr1_137387508	0	137387508	C	G
1	chr1_137388125	0	137388125	T	C
1	chr1_137390461	0	137390461	A	G
1	chr1_137391294	0	137391294	A	G
1	chr1_137401441	0	137401441	C	T
1	chr1_137404426	0	137404426	T	C
1	chr1_137417895	0	137417895	T	C
1	chr1_137419288	0	137419288	A	C
1	chr1_137423830	0	137423830	C	T
1	chr1_137431459	0	137431459	T	C
1	chr1_137432100	0	137432100	G	C
1	chr1_137433058	0	137433058	T	C
1	chr1_137442709	0	137442709	G	C
1	chr1_137443212	0	137443212	A	G
1	chr1_137448078	0	137448078	C	A
1	chr1_137448252	0	137448252	C	G
1	chr1_137452189	0	137452189	A	G
1	chr1_137452433	0	137452433	A	C
1	chr1_137457365	0	137457365	C	T
1	chr1_137462499	0	137462499	C	G
1	chr1_137464624	0	137464624	C	G
1	chr1_137468185	0	137468185	C	G
1	chr1_137468863	0	137468863	T	G
1	chr1_137469412	0	137469412	G	C
1	chr1_137471292	0	137471292	A	G
1	chr1_137471367	0	137471367	A	G
1	chr1_137478367	0	137478367	G	A
1	chr1_137479431	0	137479431	A	G
1	chr1_137479742	0	137479742	A	C
1	chr1_137483218	0	137483218	T	G
1	chr1_137493031	0	137493031	A	G
1	chr1_137498123	0	137498123	T	G
1	chr1_137499956	0	137499956	T	C
1	chr1_137500040	0	137500040	T	C
1	chr1_137504720	0	137504720	A	G
1	chr1_137505514	0	137505514	T	C
1	chr1_137510667	0	137510667	G	A
1	chr1_137511801	0	137511801	G	A
1	chr1_137512634	0	137512634	A	G
1	chr1_137513592	0	137513592	T	C
1	chr1_137516129	0	137516129	T	C
1	chr1_137528184	0	137528184	A	G
1	chr1_137531631	0	137531631	T	C
1	chr1_137548204	0	137548204	T	C
1	chr1_137549204	0	137549204	T	C
1	chr1_137550966	0	137550966	A	G
1	chr1_137551386	0	137551386	G	C
1	chr1_137553898	0	137553898	A	G
1	chr1_137556450	0	137556450	A	G
1	chr1_137560485	0	137560485	G	C
1	chr1_137562314	0	137562314	C	G
1	chr1_137562660	0	137562660	C	G
1	chr1_137563249	0	137563249	A	G
1	chr1_137563437	0	137563437	T	C
1	chr1_137573285	0	137573285	T	C
1	chr1_137573822	0	137573822	C	T
1	chr1_137577743	0	137577743	C	T
1	chr1_137578781	0	137578781	C	T
1	chr1_137578966	0	137578966	A	G
1	chr1_137586247	0	137586247	C	A
1	chr1_137587929	0	137587929	A	G
1	chr1_137589252	0	137589252	A	C
1	chr1_137591765	0	137591765	C	T
1	chr1_137594708	0	137594708	G	A
1	chr1_137597962	0	137597962	A	G
1	chr1_137599386	0	137599386	C	T
1	chr1_137600060	0	137600060	C	T
1	chr1_137600511	0	137600511	T	A
1	chr1_137603802	0	137603802	A	G
1	chr1_137604073	0	137604073	C	A
1	chr1_137604173	0	137604173	A	G
1	chr1_137605609	0	137605609	A	T
1	chr1_137605752	0	137605752	A	G
1	chr1_137608422	0	137608422	G	A
1	chr1_137609404	0	137609404	A	T
1	chr1_137616056	0	137616056	T	G
1	chr1_137616974	0	137616974	T	C
1	chr1_137618877	0	137618877	A	T
1	chr1_137619308	0	137619308	T	G
1	chr1_137622404	0	137622404	A	T
1	chr1_137628288	0	137628288	A	G
1	chr1_137633252	0	137633252	C	T
1	chr1_137634674	0	137634674	C	G
1	chr1_137649773	0	137649773	T	C
1	chr1_137652164	0	137652164	A	G
1	chr1_137655554	0	137655554	T	C
1	chr1_137657953	0	137657953	T	C
1	chr1_137660868	0	137660868	C	T
1	chr1_137661565	0	137661565	C	T
1	chr1_137664771	0	137664771	T	C
1	chr1_137670057	0	137670057	G	A
1	chr1_137673646	0	137673646	T	G
1	chr1_137677515	0	137677515	T	C
1	chr1_137679021	0	137679021	T	C
1	chr1_137679837	0	137679837	A	G
1	chr1_137681442	0	137681442	A	T
1	chr1_137689966	0	137689966	C	A
1	chr1_137695284	0	137695284	A	G
1	chr1_137704236	0	137704236	A	G
1	chr1_137704328	0	137704328	C	T
1	chr1_137705419	0	137705419	T	C
1	chr1_137710929	0	137710929	T	C
1	chr1_137713423	0	137713423	G	A
1	chr1_137716680	0	137716680	A	G
1	chr1_137716880	0	137716880	A	T
1	chr1_137720654	0	137720654	G	T
1	chr1_137722781	0	137722781	A	G
1	chr1_137726792	0	137726792	T	C
1	chr1_137728727	0	137728727	G	C
1	chr1_137731789	0	137731789	T	C
1	chr1_137736760	0	137736760	G	C
1	chr1_137736799	0	137736799	T	G
1	chr1_137737327	0	137737327	C	T
1	chr1_137738732	0	137738732	A	G
1	chr1_137742189	0	137742189	G	A
1	chr1_137746981	0	137746981	C	T
1	chr1_137748368	0	137748368	A	G
1	chr1_137748955	0	137748955	G	A
1	chr1_137749067	0	137749067	A	G
1	chr1_137752577	0	137752577	T	C
1	chr1_137752890	0	137752890	T	C
1	chr1_137762738	0	137762738	C	A
1	chr1_137764621	0	137764621	C	A
1	chr1_137774383	0	137774383	T	C
1	chr1_137780812	0	137780812	A	G
1	chr1_137791799	0	137791799	A	C
1	chr1_137799767	0	137799767	T	C
1	chr1_137800446	0	137800446	C	G
1	chr1_137804704	0	137804704	A	G
1	chr1_137806729	0	137806729	T	A
1	chr1_137813716	0	137813716	A	G
1	chr1_137819402	0	137819402	T	G
1	chr1_137829319	0	137829319	A	G
1	chr1_137830805	0	137830805	G	C
1	chr1_137848452	0	137848452	C	A
1	chr1_137850380	0	137850380	A	C
1	chr1_137852216	0	137852216	C	G
1	chr1_137852391	0	137852391	A	G
1	chr1_137852591	0	137852591	G	T
1	chr1_137861877	0	137861877	C	G
1	chr1_137862196	0	137862196	T	C
1	chr1_137862735	0	137862735	T	C
1	chr1_137863746	0	137863746	A	G
1	chr1_137870037	0	137870037	A	G
1	chr1_137872089	0	137872089	A	T
1	chr1_137895996	0	137895996	G	A
1	chr1_137904544	0	137904544	G	A
1	chr1_137907299	0	137907299	A	C
1	chr1_137908626	0	137908626	T	C
1	chr1_137920418	0	137920418	C	G
1	chr1_137920552	0	137920552	T	A
1	chr1_137921428	0	137921428	C	G
1	chr1_137923288	0	137923288	A	G
1	chr1_137924807	0	137924807	G	C
1	chr1_137930054	0	137930054	A	G
1	chr1_137931299	0	137931299	A	G
1	chr1_137933684	0	137933684	A	G
1	chr1_137934079	0	137934079	T	C
1	chr1_137943759	0	137943759	C	T
1	chr1_137953772	0	137953772	G	A
1	chr1_137956196	0	137956196	G	A
1	chr1_137968928	0	137968928	A	G
1	chr1_137978101	0	137978101	T	A
1	chr1_137997250	0	137997250	T	C
1	chr1_138010951	0	138010951	G	A
1	chr1_138020277	0	138020277	A	C
1	chr1_138030051	0	138030051	C	T
1	chr1_138038866	0	138038866	A	G
1	chr1_138041192	0	138041192	T	G
1	chr1_138048396	0	138048396	A	G
1	chr1_138050789	0	138050789	T	C
1	chr1_138054492	0	138054492	G	A
1	chr1_138061481	0	138061481	T	C
1	chr1_138062334	0	138062334	T	A
1	chr1_138064260	0	138064260	T	C
1	chr1_138064290	0	138064290	A	G
1	chr1_138074872	0	138074872	T	C
1	chr1_138077582	0	138077582	C	T
1	chr1_138098779	0	138098779	A	G
1	chr1_138107576	0	138107576	T	C
1	chr1_138114063	0	138114063	G	C
1	chr1_138120486	0	138120486	A	C
1	chr1_138120889	0	138120889	A	G
1	chr1_138129352	0	138129352	A	G
1	chr1_138133676	0	138133676	A	C
1	chr1_138135107	0	138135107	G	C
1	chr1_138144466	0	138144466	T	G
1	chr1_138145989	0	138145989	T	C
1	chr1_138147753	0	138147753	G	A
1	chr1_138155027	0	138155027	C	A
1	chr1_138156955	0	138156955	G	A
1	chr1_138165123	0	138165123	C	T
1	chr1_138166312	0	138166312	T	C
1	chr1_138170706	0	138170706	A	G
1	chr1_138171954	0	138171954	A	G
1	chr1_138182568	0	138182568	T	G
1	chr1_138196632	0	138196632	T	G
1	chr1_138205304	0	138205304	T	C
1	chr1_138215568	0	138215568	G	A
1	chr1_138225460	0	138225460	A	G
1	chr1_138238306	0	138238306	A	G
1	chr1_138248540	0	138248540	C	T
1	chr1_138249539	0	138249539	T	C
1	chr1_138250436	0	138250436	A	G
1	chr1_138251636	0	138251636	G	C
1	chr1_138253892	0	138253892	T	C
1	chr1_138254595	0	138254595	A	G
1	chr1_138254737	0	138254737	G	A
1	chr1_138268206	0	138268206	T	G
1	chr1_138280961	0	138280961	T	G
1	chr1_138284148	0	138284148	G	C
1	chr1_138289903	0	138289903	C	T
1	chr1_138290698	0	138290698	T	G
1	chr1_138291646	0	138291646	A	G
1	chr1_138294082	0	138294082	G	A
1	chr1_138298543	0	138298543	G	A
1	chr1_138303195	0	138303195	G	C
1	chr1_138306893	0	138306893	T	C
1	chr1_138307451	0	138307451	C	G
1	chr1_138307951	0	138307951	G	A
1	chr1_138311279	0	138311279	A	G
1	chr1_138314191	0	138314191	G	A
1	chr1_138318664	0	138318664	T	C
1	chr1_138320426	0	138320426	G	C
1	chr1_138322442	0	138322442	G	A
1	chr1_138349409	0	138349409	A	G
1	chr1_138349426	0	138349426	T	C
1	chr1_138357522	0	138357522	T	C
1	chr1_138359652	0	138359652	A	T
1	chr1_138361080	0	138361080	C	G
1	chr1_138362786	0	138362786	G	T
1	chr1_138363239	0	138363239	G	A
1	chr1_138364069	0	138364069	C	G
1	chr1_138364112	0	138364112	T	C
1	chr1_138367556	0	138367556	A	C
1	chr1_138368000	0	138368000	T	C
1	chr1_138368826	0	138368826	G	T
1	chr1_138370663	0	138370663	G	A
1	chr1_138371372	0	138371372	G	C
1	chr1_138373180	0	138373180	G	A
1	chr1_138380173	0	138380173	A	T
1	chr1_138382972	0	138382972	T	C
1	chr1_138386075	0	138386075	A	C
1	chr1_138391924	0	138391924	G	A
1	chr1_138392710	0	138392710	A	G
1	chr1_138394738	0	138394738	G	A
1	chr1_138395156	0	138395156	T	G
1	chr1_138403021	0	138403021	A	G
1	chr1_138412642	0	138412642	A	G
1	chr1_138412809	0	138412809	T	C
1	chr1_138414852	0	138414852	A	G
1	chr1_138416148	0	138416148	A	G
1	chr1_138418732	0	138418732	G	A
1	chr1_138421720	0	138421720	G	C
1	chr1_138437655	0	138437655	G	A
1	chr1_138465016	0	138465016	A	C
1	chr1_138470025	0	138470025	G	T
1	chr1_138477470	0	138477470	C	G
1	chr1_138483720	0	138483720	A	C
1	chr1_138484289	0	138484289	C	T
1	chr1_138484300	0	138484300	A	G
1	chr1_138484555	0	138484555	T	G
1	chr1_138484868	0	138484868	C	T
1	chr1_138494219	0	138494219	T	C
1	chr1_138510645	0	138510645	C	T
1	chr1_138513365	0	138513365	T	C
1	chr1_138519627	0	138519627	A	G
1	chr1_138525939	0	138525939	C	T
1	chr1_138527807	0	138527807	G	T
1	chr1_138528127	0	138528127	A	G
1	chr1_138535621	0	138535621	G	A
1	chr1_138536191	0	138536191	T	C
1	chr1_138537767	0	138537767	C	T
1	chr1_138543892	0	138543892	A	G
1	chr1_138548132	0	138548132	T	A
1	chr1_138548349	0	138548349	A	C
1	chr1_138550088	0	138550088	G	A
1	chr1_138558690	0	138558690	T	C
1	chr1_138583420	0	138583420	G	C
1	chr1_138585441	0	138585441	G	C
1	chr1_138595589	0	138595589	A	C
1	chr1_138602670	0	138602670	A	G
1	chr1_138604491	0	138604491	A	G
1	chr1_138604500	0	138604500	C	T
1	chr1_138618036	0	138618036	C	T
1	chr1_138618564	0	138618564	T	C
1	chr1_138619248	0	138619248	A	G
1	chr1_138622845	0	138622845	A	G
1	chr1_138636005	0	138636005	A	T
1	chr1_138645544	0	138645544	C	A
1	chr1_138671023	0	138671023	C	T
1	chr1_138676956	0	138676956	T	C
1	chr1_138676957	0	138676957	A	G
1	chr1_138687027	0	138687027	G	A
1	chr1_138702110	0	138702110	A	G
1	chr1_138713806	0	138713806	G	A
1	chr1_138715213	0	138715213	A	C
1	chr1_138721926	0	138721926	A	G
1	chr1_138723246	0	138723246	G	C
1	chr1_138733526	0	138733526	A	T
1	chr1_138744045	0	138744045	G	A
1	chr1_138748876	0	138748876	A	C
1	chr1_138753083	0	138753083	G	A
1	chr1_138761993	0	138761993	C	T
1	chr1_138766043	0	138766043	G	A
1	chr1_138767568	0	138767568	C	T
1	chr1_138770018	0	138770018	T	C
1	chr1_138770434	0	138770434	A	C
1	chr1_138773244	0	138773244	T	C
1	chr1_138776944	0	138776944	T	A
1	chr1_138789822	0	138789822	G	T
1	chr1_138794759	0	138794759	C	G
1	chr1_138803847	0	138803847	G	C
1	chr1_138807504	0	138807504	T	C
1	chr1_138809274	0	138809274	G	A
1	chr1_138809281	0	138809281	T	C
1	chr1_138820744	0	138820744	A	G
1	chr1_138824957	0	138824957	G	A
1	chr1_138834880	0	138834880	G	A
1	chr1_138835284	0	138835284	T	C
1	chr1_138845551	0	138845551	G	A
1	chr1_138846922	0	138846922	G	T
1	chr1_138851671	0	138851671	C	G
1	chr1_138865523	0	138865523	C	T
1	chr1_138869573	0	138869573	A	G
1	chr1_138869780	0	138869780	A	T
1	chr1_138871360	0	138871360	T	C
1	chr1_138885018	0	138885018	C	T
1	chr1_138891205	0	138891205	G	A
1	chr1_138896256	0	138896256	G	T
1	chr1_138897963	0	138897963	T	C
1	chr1_138898217	0	138898217	G	A
1	chr1_138905489	0	138905489	A	G
1	chr1_138908292	0	138908292	A	G
1	chr1_138934056	0	138934056	A	G
1	chr1_138934496	0	138934496	G	A
1	chr1_138942671	0	138942671	G	C
1	chr1_138951680	0	138951680	G	A
1	chr1_138968197	0	138968197	G	A
1	chr1_138985834	0	138985834	C	T
1	chr1_138994720	0	138994720	A	G
1	chr1_139002846	0	139002846	T	G
1	chr1_139004023	0	139004023	A	G
1	chr1_139008207	0	139008207	A	G
1	chr1_139018041	0	139018041	G	C
1	chr1_139019643	0	139019643	T	C
1	chr1_139028055	0	139028055	T	A
1	chr1_139029626	0	139029626	T	G
1	chr1_139034529	0	139034529	C	T
1	chr1_139034772	0	139034772	A	G
1	chr1_139034893	0	139034893	C	T
1	chr1_139038565	0	139038565	T	C
1	chr1_139039444	0	139039444	A	G
1	chr1_139042088	0	139042088	T	G
1	chr1_139047856	0	139047856	C	T
1	chr1_139049700	0	139049700	G	A
1	chr1_139054664	0	139054664	T	A
1	chr1_139057233	0	139057233	A	G
1	chr1_139060543	0	139060543	A	G
1	chr1_139078829	0	139078829	G	A
1	chr1_139098101	0	139098101	C	T
1	chr1_139101054	0	139101054	A	G
1	chr1_139105138	0	139105138	C	A
1	chr1_139107841	0	139107841	C	T
1	chr1_139112381	0	139112381	A	G
1	chr1_139112956	0	139112956	T	C
1	chr1_139113284	0	139113284	A	G
1	chr1_139113729	0	139113729	C	A
1	chr1_139114023	0	139114023	C	G
1	chr1_139118610	0	139118610	G	A
1	chr1_139121295	0	139121295	C	T
1	chr1_139121645	0	139121645	T	A
1	chr1_139122715	0	139122715	A	G
1	chr1_139124034	0	139124034	C	T
1	chr1_139127746	0	139127746	T	C
1	chr1_139132997	0	139132997	A	G
1	chr1_139134268	0	139134268	C	T
1	chr1_139134383	0	139134383	G	C
1	chr1_139137672	0	139137672	A	G
1	chr1_139139406	0	139139406	A	G
1	chr1_139141683	0	139141683	C	T
1	chr1_139144958	0	139144958	A	G
1	chr1_139147477	0	139147477	C	G
1	chr1_139148249	0	139148249	G	A
1	chr1_139153853	0	139153853	G	C
1	chr1_139163605	0	139163605	T	C
1	chr1_139165675	0	139165675	G	A
1	chr1_139167872	0	139167872	T	C
1	chr1_139171741	0	139171741	A	G
1	chr1_139171933	0	139171933	T	C
1	chr1_139173131	0	139173131	A	G
1	chr1_139173173	0	139173173	C	G
1	chr1_139174650	0	139174650	T	C
1	chr1_139179960	0	139179960	C	T
1	chr1_139181398	0	139181398	A	G
1	chr1_139182236	0	139182236	C	G
1	chr1_139182553	0	139182553	A	G
1	chr1_139183898	0	139183898	C	T
1	chr1_139186819	0	139186819	G	T
1	chr1_139187747	0	139187747	G	A
1	chr1_139187825	0	139187825	T	C
1	chr1_139190887	0	139190887	G	A
1	chr1_139204116	0	139204116	A	G
1	chr1_139204603	0	139204603	A	G
1	chr1_139206402	0	139206402	T	C
1	chr1_139211250	0	139211250	T	C
1	chr1_139211576	0	139211576	T	C
1	chr1_139219281	0	139219281	A	G
1	chr1_139223556	0	139223556	C	A
1	chr1_139226673	0	139226673	C	T
1	chr1_139228733	0	139228733	T	G
1	chr1_139232809	0	139232809	T	C
1	chr1_139233263	0	139233263	C	T
1	chr1_139234803	0	139234803	G	A
1	chr1_139236458	0	139236458	A	G
1	chr1_139236936	0	139236936	T	C
1	chr1_139237510	0	139237510	C	T
1	chr1_139238680	0	139238680	G	C
1	chr1_139248938	0	139248938	C	T
1	chr1_139255870	0	139255870	T	C
1	chr1_139256137	0	139256137	G	A
1	chr1_139256671	0	139256671	A	G
1	chr1_139258965	0	139258965	T	C
1	chr1_139261707	0	139261707	G	A
1	chr1_139274068	0	139274068	C	G
1	chr1_139274756	0	139274756	G	A
1	chr1_139280693	0	139280693	G	T
1	chr1_139283707	0	139283707	A	G
1	chr1_139287176	0	139287176	G	C
1	chr1_139287494	0	139287494	T	C
1	chr1_139289066	0	139289066	T	C
1	chr1_139289605	0	139289605	T	C
1	chr1_139293682	0	139293682	A	G
1	chr1_139299104	0	139299104	C	A
1	chr1_139300357	0	139300357	G	A
1	chr1_139309125	0	139309125	C	T
1	chr1_139311346	0	139311346	T	C
1	chr1_139315719	0	139315719	T	C
1	chr1_139332980	0	139332980	A	G
1	chr1_139339156	0	139339156	G	C
1	chr1_139340435	0	139340435	G	A
1	chr1_139340586	0	139340586	A	G
1	chr1_139341910	0	139341910	A	G
1	chr1_139347370	0	139347370	G	C
1	chr1_139352464	0	139352464	G	T
1	chr1_139353945	0	139353945	G	A
1	chr1_139359573	0	139359573	T	C
1	chr1_139363690	0	139363690	C	T
1	chr1_139369905	0	139369905	G	C
1	chr1_139370412	0	139370412	G	T
1	chr1_139381291	0	139381291	C	G
1	chr1_139394360	0	139394360	G	T
1	chr1_139397449	0	139397449	C	G
1	chr1_139415644	0	139415644	C	T
1	chr1_139448388	0	139448388	A	G
1	chr1_139456027	0	139456027	T	G
1	chr1_139456952	0	139456952	G	A
1	chr1_139457178	0	139457178	G	A
1	chr1_139458987	0	139458987	A	G
1	chr1_139462015	0	139462015	C	A
1	chr1_139464655	0	139464655	A	G
1	chr1_139469437	0	139469437	A	G
1	chr1_139478246	0	139478246	T	C
1	chr1_139485312	0	139485312	A	G
1	chr1_139487878	0	139487878	G	A
1	chr1_139498391	0	139498391	T	C
1	chr1_139498560	0	139498560	A	G
1	chr1_139505919	0	139505919	G	T
1	chr1_139509836	0	139509836	T	C
1	chr1_139509878	0	139509878	A	G
1	chr1_139510464	0	139510464	T	C
1	chr1_139512913	0	139512913	T	G
1	chr1_139526995	0	139526995	T	A
1	chr1_139528839	0	139528839	A	T
1	chr1_139535963	0	139535963	T	C
1	chr1_139537870	0	139537870	C	A
1	chr1_139545125	0	139545125	C	A
1	chr1_139561147	0	139561147	T	C
1	chr1_139565603	0	139565603	T	G
1	chr1_139571387	0	139571387	C	G
1	chr1_139573934	0	139573934	G	A
1	chr1_139582367	0	139582367	G	A
1	chr1_139584662	0	139584662	T	C
1	chr1_139585000	0	139585000	G	A
1	chr1_139598807	0	139598807	C	G
1	chr1_139598921	0	139598921	G	A
1	chr1_139606668	0	139606668	G	A
1	chr1_139607793	0	139607793	T	C
1	chr1_139611225	0	139611225	G	A
1	chr1_139615311	0	139615311	A	G
1	chr1_139615572	0	139615572	G	A
1	chr1_139616114	0	139616114	A	G
1	chr1_139620771	0	139620771	G	A
1	chr1_139628767	0	139628767	C	A
1	chr1_139629671	0	139629671	G	A
1	chr1_139632680	0	139632680	C	A
1	chr1_139638527	0	139638527	A	G
1	chr1_139643761	0	139643761	C	A
1	chr1_139648852	0	139648852	A	G
1	chr1_139653118	0	139653118	C	A
1	chr1_139654474	0	139654474	C	A
1	chr1_139678335	0	139678335	G	A
1	chr1_139690571	0	139690571	G	A
1	chr1_139693408	0	139693408	A	T
1	chr1_139693540	0	139693540	A	G
1	chr1_139700732	0	139700732	G	A
1	chr1_139704313	0	139704313	A	C
1	chr1_139726089	0	139726089	C	A
1	chr1_139732433	0	139732433	T	A
1	chr1_139743171	0	139743171	T	C
1	chr1_139754279	0	139754279	A	G
1	chr1_139784177	0	139784177	T	C
1	chr1_139800302	0	139800302	A	G
1	chr1_139803626	0	139803626	T	G
1	chr1_139803654	0	139803654	T	C
1	chr1_139812757	0	139812757	A	G
1	chr1_139822529	0	139822529	A	C
1	chr1_139824236	0	139824236	A	G
1	chr1_139827374	0	139827374	A	G
1	chr1_139830061	0	139830061	T	C
1	chr1_139837553	0	139837553	G	A
1	chr1_139841743	0	139841743	G	T
1	chr1_139856136	0	139856136	T	C
1	chr1_139860143	0	139860143	A	G
1	chr1_139861169	0	139861169	A	T
1	chr1_139871268	0	139871268	T	C
1	chr1_139874330	0	139874330	A	T
1	chr1_139875752	0	139875752	A	G
1	chr1_139877367	0	139877367	T	G
1	chr1_139887955	0	139887955	C	G
1	chr1_139901265	0	139901265	C	A
1	chr1_139902835	0	139902835	G	C
1	chr1_139911519	0	139911519	A	G
1	chr1_139912477	0	139912477	A	G
1	chr1_139913003	0	139913003	T	C
1	chr1_139914821	0	139914821	T	C
1	chr1_139918925	0	139918925	A	G
1	chr1_139927154	0	139927154	A	C
1	chr1_139933511	0	139933511	T	C
1	chr1_139944537	0	139944537	T	C
1	chr1_139946987	0	139946987	T	C
1	chr1_139948566	0	139948566	T	G
1	chr1_139959650	0	139959650	T	C
1	chr1_139964878	0	139964878	T	G
1	chr1_139966251	0	139966251	C	T
1	chr1_139968822	0	139968822	G	C
1	chr1_139970646	0	139970646	T	G
1	chr1_139975593	0	139975593	G	A
1	chr1_139979010	0	139979010	T	C
1	chr1_139980099	0	139980099	T	C
1	chr1_139982411	0	139982411	C	T
1	chr1_139983569	0	139983569	A	G
1	chr1_139991192	0	139991192	A	G
1	chr1_139994929	0	139994929	T	C
1	chr1_140009927	0	140009927	A	G
1	chr1_140015096	0	140015096	T	C
1	chr1_140015249	0	140015249	G	A
1	chr1_140020885	0	140020885	T	G
1	chr1_140022668	0	140022668	C	A
1	chr1_140028034	0	140028034	T	C
1	chr1_140028943	0	140028943	G	C
1	chr1_140029053	0	140029053	G	C
1	chr1_140031374	0	140031374	G	A
1	chr1_140041067	0	140041067	G	C
1	chr1_140043246	0	140043246	G	A
1	chr1_140043430	0	140043430	T	G
1	chr1_140058048	0	140058048	G	A
1	chr1_140077498	0	140077498	C	G
1	chr1_140080257	0	140080257	G	A
1	chr1_140087816	0	140087816	T	A
1	chr1_140091680	0	140091680	A	T
1	chr1_140095222	0	140095222	T	C
1	chr1_140098744	0	140098744	T	C
1	chr1_140099398	0	140099398	C	G
1	chr1_140107176	0	140107176	T	C
1	chr1_140112918	0	140112918	G	C
1	chr1_140124192	0	140124192	C	T
1	chr1_140135486	0	140135486	A	G
1	chr1_140143923	0	140143923	A	C
1	chr1_140158723	0	140158723	G	A
1	chr1_140160273	0	140160273	T	C
1	chr1_140169295	0	140169295	C	T
1	chr1_140170330	0	140170330	C	T
1	chr1_140170450	0	140170450	T	C
1	chr1_140178523	0	140178523	A	G
1	chr1_140179096	0	140179096	A	G
1	chr1_140187383	0	140187383	T	C
1	chr1_140187872	0	140187872	A	G
1	chr1_140193450	0	140193450	C	T
1	chr1_140195510	0	140195510	A	G
1	chr1_140197060	0	140197060	T	C
1	chr1_140204527	0	140204527	C	T
1	chr1_140205334	0	140205334	G	A
1	chr1_140207496	0	140207496	G	C
1	chr1_140209668	0	140209668	G	A
1	chr1_140216434	0	140216434	A	G
1	chr1_140217461	0	140217461	A	G
1	chr1_140221259	0	140221259	T	C
1	chr1_140225332	0	140225332	G	A
1	chr1_140225931	0	140225931	T	C
1	chr1_140232653	0	140232653	G	C
1	chr1_140236039	0	140236039	T	C
1	chr1_140247455	0	140247455	T	C
1	chr1_140252803	0	140252803	T	C
1	chr1_140259833	0	140259833	A	T
1	chr1_140265434	0	140265434	C	T
1	chr1_140268147	0	140268147	C	G
1	chr1_140273720	0	140273720	A	G
1	chr1_140275498	0	140275498	T	G
1	chr1_140276903	0	140276903	T	A
1	chr1_140285893	0	140285893	C	T
1	chr1_140296907	0	140296907	G	T
1	chr1_140326086	0	140326086	C	G
1	chr1_140328327	0	140328327	G	A
1	chr1_140329675	0	140329675	A	C
1	chr1_140332977	0	140332977	A	G
1	chr1_140336242	0	140336242	T	C
1	chr1_140349617	0	140349617	A	G
1	chr1_140355056	0	140355056	T	G
1	chr1_140357291	0	140357291	A	C
1	chr1_140367761	0	140367761	T	C
1	chr1_140369299	0	140369299	T	C
1	chr1_140369622	0	140369622	T	C
1	chr1_140373855	0	140373855	T	C
1	chr1_140377876	0	140377876	T	C
1	chr1_140384316	0	140384316	C	T
1	chr1_140405960	0	140405960	C	T
1	chr1_140408031	0	140408031	C	T
1	chr1_140415266	0	140415266	C	A
1	chr1_140422138	0	140422138	A	G
1	chr1_140433145	0	140433145	T	G
1	chr1_140433773	0	140433773	G	A
1	chr1_140436767	0	140436767	A	T
1	chr1_140440596	0	140440596	C	A
1	chr1_140450837	0	140450837	A	C
1	chr1_140451958	0	140451958	C	A
1	chr1_140453814	0	140453814	C	G
1	chr1_140475873	0	140475873	A	G
1	chr1_140490157	0	140490157	A	G
1	chr1_140498252	0	140498252	T	C
1	chr1_140504799	0	140504799	A	T
1	chr1_140513035	0	140513035	C	A
1	chr1_140526824	0	140526824	C	T
1	chr1_140530067	0	140530067	G	A
1	chr1_140536681	0	140536681	G	A
1	chr1_140537423	0	140537423	T	G
1	chr1_140552458	0	140552458	G	A
1	chr1_140554927	0	140554927	T	C
1	chr1_140555720	0	140555720	T	A
1	chr1_140559293	0	140559293	C	G
1	chr1_140572181	0	140572181	G	T
1	chr1_140586228	0	140586228	A	G
1	chr1_140600534	0	140600534	T	C
1	chr1_140605445	0	140605445	A	G
1	chr1_140607550	0	140607550	C	T
1	chr1_140607807	0	140607807	A	G
1	chr1_140611996	0	140611996	C	T
1	chr1_140639222	0	140639222	A	G
1	chr1_140641884	0	140641884	G	A
1	chr1_140643267	0	140643267	C	T
1	chr1_140653038	0	140653038	A	G
1	chr1_140656463	0	140656463	T	C
1	chr1_140663542	0	140663542	A	G
1	chr1_140669763	0	140669763	C	T
1	chr1_140682382	0	140682382	A	G
1	chr1_140682829	0	140682829	T	C
1	chr1_140684079	0	140684079	T	C
1	chr1_140684665	0	140684665	T	C
1	chr1_140688912	0	140688912	T	C
1	chr1_140694125	0	140694125	T	G
1	chr1_140709225	0	140709225	G	A
1	chr1_140717071	0	140717071	C	T
1	chr1_140717487	0	140717487	C	T
1	chr1_140736262	0	140736262	G	T
1	chr1_140741070	0	140741070	T	C
1	chr1_140754262	0	140754262	C	T
1	chr1_140763171	0	140763171	A	G
1	chr1_140764047	0	140764047	A	G
1	chr1_140771858	0	140771858	C	T
1	chr1_140779406	0	140779406	A	G
1	chr1_140784725	0	140784725	G	A
1	chr1_140794089	0	140794089	G	T
1	chr1_140797503	0	140797503	C	G
1	chr1_140805083	0	140805083	C	G
1	chr1_140827536	0	140827536	C	T
1	chr1_140838074	0	140838074	G	A
1	chr1_140862720	0	140862720	C	A
1	chr1_140867378	0	140867378	C	T
1	chr1_140868973	0	140868973	A	C
1	chr1_140872152	0	140872152	C	T
1	chr1_140879370	0	140879370	T	C
1	chr1_140879491	0	140879491	T	C
1	chr1_140880525	0	140880525	G	A
1	chr1_140886798	0	140886798	C	G
1	chr1_140890375	0	140890375	C	T
1	chr1_140893585	0	140893585	G	C
1	chr1_140896791	0	140896791	G	A
1	chr1_140899495	0	140899495	C	T
1	chr1_140904387	0	140904387	C	T
1	chr1_140904530	0	140904530	C	T
1	chr1_140912075	0	140912075	T	C
1	chr1_140914232	0	140914232	T	G
1	chr1_140918633	0	140918633	A	G
1	chr1_140930119	0	140930119	G	T
1	chr1_140938902	0	140938902	T	C
1	chr1_140951202	0	140951202	C	T
1	chr1_140953466	0	140953466	C	A
1	chr1_140955738	0	140955738	A	C
1	chr1_140967222	0	140967222	A	T
1	chr1_140969967	0	140969967	G	A
1	chr1_140970825	0	140970825	T	C
1	chr1_140977723	0	140977723	C	T
1	chr1_140979461	0	140979461	A	G
1	chr1_140980685	0	140980685	G	A
1	chr1_140981841	0	140981841	T	G
1	chr1_141000461	0	141000461	G	A
1	chr1_141006908	0	141006908	T	C
1	chr1_141010226	0	141010226	T	C
1	chr1_141015971	0	141015971	C	G
1	chr1_141023535	0	141023535	C	T
1	chr1_141039712	0	141039712	C	T
1	chr1_141040277	0	141040277	G	A
1	chr1_141055517	0	141055517	G	A
1	chr1_141056562	0	141056562	G	A
1	chr1_141058745	0	141058745	G	A
1	chr1_141059359	0	141059359	G	A
1	chr1_141063606	0	141063606	C	G
1	chr1_141080645	0	141080645	T	G
1	chr1_141090495	0	141090495	G	A
1	chr1_141093434	0	141093434	T	A
1	chr1_141096041	0	141096041	C	G
1	chr1_141098646	0	141098646	G	C
1	chr1_141103820	0	141103820	G	C
1	chr1_141112604	0	141112604	G	A
1	chr1_141121124	0	141121124	A	G
1	chr1_141123941	0	141123941	A	G
1	chr1_141126962	0	141126962	A	G
1	chr1_141127738	0	141127738	G	A
1	chr1_141127801	0	141127801	T	C
1	chr1_141129656	0	141129656	A	G
1	chr1_141130384	0	141130384	G	T
1	chr1_141138434	0	141138434	T	G
1	chr1_141151001	0	141151001	A	G
1	chr1_141156645	0	141156645	T	C
1	chr1_141163422	0	141163422	T	C
1	chr1_141164696	0	141164696	C	T
1	chr1_141168056	0	141168056	T	C
1	chr1_141183528	0	141183528	T	C
1	chr1_141183928	0	141183928	A	G
1	chr1_141187681	0	141187681	C	A
1	chr1_141190418	0	141190418	A	G
1	chr1_141204235	0	141204235	G	A
1	chr1_141215010	0	141215010	T	A
1	chr1_141223569	0	141223569	G	C
1	chr1_141223688	0	141223688	G	A
1	chr1_141234587	0	141234587	G	A
1	chr1_141241854	0	141241854	T	C
1	chr1_141243619	0	141243619	A	G
1	chr1_141252814	0	141252814	A	C
1	chr1_141256797	0	141256797	A	C
1	chr1_141277571	0	141277571	T	C
1	chr1_141278539	0	141278539	T	C
1	chr1_141280439	0	141280439	G	T
1	chr1_141289012	0	141289012	A	G
1	chr1_141292835	0	141292835	T	C
1	chr1_141302718	0	141302718	T	A
1	chr1_141310658	0	141310658	C	T
1	chr1_141311692	0	141311692	G	C
1	chr1_141324530	0	141324530	A	G
1	chr1_141329089	0	141329089	G	C
1	chr1_141334413	0	141334413	G	C
1	chr1_141335330	0	141335330	G	C
1	chr1_141340117	0	141340117	G	A
1	chr1_141340985	0	141340985	T	A
1	chr1_141347039	0	141347039	T	G
1	chr1_141349733	0	141349733	T	C
1	chr1_141350399	0	141350399	T	G
1	chr1_141369231	0	141369231	G	A
1	chr1_141370161	0	141370161	A	T
1	chr1_141371679	0	141371679	G	A
1	chr1_141372807	0	141372807	A	G
1	chr1_141374863	0	141374863	G	A
1	chr1_141381730	0	141381730	T	G
1	chr1_141383422	0	141383422	A	C
1	chr1_141393447	0	141393447	A	G
1	chr1_141395187	0	141395187	G	A
1	chr1_141399260	0	141399260	T	C
1	chr1_141407773	0	141407773	A	G
1	chr1_141412632	0	141412632	G	C
1	chr1_141414285	0	141414285	G	A
1	chr1_141422612	0	141422612	C	T
1	chr1_141422830	0	141422830	G	A
1	chr1_141425205	0	141425205	T	A
1	chr1_141426290	0	141426290	T	C
1	chr1_141426757	0	141426757	A	G
1	chr1_141430481	0	141430481	A	G
1	chr1_141431806	0	141431806	C	G
1	chr1_141436082	0	141436082	A	G
1	chr1_141448960	0	141448960	C	A
1	chr1_141456289	0	141456289	G	A
1	chr1_141458876	0	141458876	G	C
1	chr1_141463179	0	141463179	A	G
1	chr1_141464123	0	141464123	C	G
1	chr1_141464379	0	141464379	A	G
1	chr1_141465043	0	141465043	T	G
1	chr1_141465055	0	141465055	T	C
1	chr1_141468701	0	141468701	A	G
1	chr1_141470879	0	141470879	C	G
1	chr1_141484319	0	141484319	C	A
1	chr1_141485660	0	141485660	G	A
1	chr1_141490041	0	141490041	G	C
1	chr1_141490730	0	141490730	T	G
1	chr1_141505139	0	141505139	A	T
1	chr1_141505976	0	141505976	T	A
1	chr1_141506032	0	141506032	G	A
1	chr1_141506552	0	141506552	A	G
1	chr1_141517842	0	141517842	A	G
1	chr1_141525489	0	141525489	T	G
1	chr1_141529834	0	141529834	G	T
1	chr1_141533623	0	141533623	T	C
1	chr1_141536086	0	141536086	C	T
1	chr1_141536200	0	141536200	C	T
1	chr1_141539638	0	141539638	C	G
1	chr1_141540077	0	141540077	T	C
1	chr1_141548170	0	141548170	T	C
1	chr1_141548631	0	141548631	T	C
1	chr1_141549434	0	141549434	C	T
1	chr1_141562905	0	141562905	T	C
1	chr1_141566823	0	141566823	T	C
1	chr1_141567583	0	141567583	G	C
1	chr1_141571375	0	141571375	G	C
1	chr1_141572199	0	141572199	T	C
1	chr1_141574034	0	141574034	G	A
1	chr1_141574485	0	141574485	A	G
1	chr1_141591370	0	141591370	C	A
1	chr1_141596244	0	141596244	T	C
1	chr1_141601981	0	141601981	G	A
1	chr1_141606110	0	141606110	T	C
1	chr1_141614422	0	141614422	T	G
1	chr1_141629821	0	141629821	T	G
1	chr1_141637562	0	141637562	A	G
1	chr1_141656253	0	141656253	A	G
1	chr1_141662485	0	141662485	C	A
1	chr1_141669514	0	141669514	T	A
1	chr1_141672541	0	141672541	C	T
1	chr1_141676755	0	141676755	T	C
1	chr1_141678279	0	141678279	A	G
1	chr1_141684785	0	141684785	G	A
1	chr1_141687463	0	141687463	A	G
1	chr1_141688194	0	141688194	T	A
1	chr1_141691752	0	141691752	G	T
1	chr1_141694671	0	141694671	G	A
1	chr1_141697116	0	141697116	T	C
1	chr1_141701453	0	141701453	A	G
1	chr1_141705117	0	141705117	C	A
1	chr1_141711156	0	141711156	G	A
1	chr1_141719739	0	141719739	G	T
1	chr1_141723812	0	141723812	A	G
1	chr1_141733034	0	141733034	A	G
1	chr1_141744387	0	141744387	G	A
1	chr1_141747978	0	141747978	C	A
1	chr1_141750902	0	141750902	C	G
1	chr1_141753639	0	141753639	A	G
1	chr1_141753699	0	141753699	G	A
1	chr1_141756805	0	141756805	C	T
1	chr1_141757557	0	141757557	C	T
1	chr1_141760768	0	141760768	A	G
1	chr1_141762212	0	141762212	G	A
1	chr1_141772350	0	141772350	T	C
1	chr1_141778128	0	141778128	T	C
1	chr1_141779070	0	141779070	C	T
1	chr1_141779591	0	141779591	G	A
1	chr1_141780553	0	141780553	G	A
1	chr1_141781145	0	141781145	C	G
1	chr1_141781612	0	141781612	G	C
1	chr1_141787808	0	141787808	T	C
1	chr1_141788647	0	141788647	A	G
1	chr1_141788729	0	141788729	A	C
1	chr1_141793553	0	141793553	G	A
1	chr1_141794328	0	141794328	T	C
1	chr1_141798034	0	141798034	A	G
1	chr1_141801189	0	141801189	T	C
1	chr1_141802091	0	141802091	A	G
1	chr1_141803583	0	141803583	T	C
1	chr1_141811842	0	141811842	C	T
1	chr1_141820964	0	141820964	G	C
1	chr1_141822691	0	141822691	C	T
1	chr1_141827339	0	141827339	G	A
1	chr1_141833302	0	141833302	G	A
1	chr1_141837998	0	141837998	C	T
1	chr1_141840805	0	141840805	C	T
1	chr1_141846645	0	141846645	C	A
1	chr1_141855683	0	141855683	T	C
1	chr1_141857208	0	141857208	G	T
1	chr1_141862530	0	141862530	T	C
1	chr1_141870727	0	141870727	A	G
1	chr1_141877134	0	141877134	T	G
1	chr1_141884186	0	141884186	A	T
1	chr1_141893288	0	141893288	A	G
1	chr1_141895695	0	141895695	C	T
1	chr1_141895748	0	141895748	T	C
1	chr1_141895847	0	141895847	T	C
1	chr1_141896421	0	141896421	C	T
1	chr1_141902261	0	141902261	A	G
1	chr1_141908556	0	141908556	G	A
1	chr1_141909852	0	141909852	A	G
1	chr1_141910682	0	141910682	T	C
1	chr1_141910749	0	141910749	T	C
1	chr1_141913938	0	141913938	C	T
1	chr1_141915665	0	141915665	T	C
1	chr1_141919374	0	141919374	A	G
1	chr1_141919391	0	141919391	T	G
1	chr1_141919574	0	141919574	C	G
1	chr1_141922671	0	141922671	G	A
1	chr1_141936599	0	141936599	G	A
1	chr1_141936752	0	141936752	T	C
1	chr1_141942899	0	141942899	G	A
1	chr1_141943141	0	141943141	T	C
1	chr1_141948352	0	141948352	C	T
1	chr1_141950691	0	141950691	A	G
1	chr1_141955657	0	141955657	G	A
1	chr1_141959372	0	141959372	T	C
1	chr1_141961780	0	141961780	C	T
1	chr1_141971986	0	141971986	G	T
1	chr1_141973406	0	141973406	A	G
1	chr1_141975401	0	141975401	A	G
1	chr1_141976909	0	141976909	C	T
1	chr1_141977875	0	141977875	T	A
1	chr1_141982173	0	141982173	A	G
1	chr1_141985132	0	141985132	G	A
1	chr1_141987900	0	141987900	A	G
1	chr1_141993177	0	141993177	G	T
1	chr1_141995301	0	141995301	A	G
1	chr1_141995519	0	141995519	C	A
1	chr1_141999436	0	141999436	A	G
1	chr1_142002660	0	142002660	C	T
1	chr1_142003812	0	142003812	C	T
1	chr1_142004197	0	142004197	A	G
1	chr1_142005077	0	142005077	T	C
1	chr1_142006198	0	142006198	T	A
1	chr1_142007929	0	142007929	T	C
1	chr1_142014261	0	142014261	A	G
1	chr1_142015018	0	142015018	C	A
1	chr1_142017505	0	142017505	A	G
1	chr1_142031240	0	142031240	T	C
1	chr1_142032114	0	142032114	C	T
1	chr1_142045946	0	142045946	T	C
1	chr1_142046607	0	142046607	T	G
1	chr1_142066487	0	142066487	C	G
1	chr1_142076215	0	142076215	A	C
1	chr1_142088486	0	142088486	A	G
1	chr1_142088792	0	142088792	A	G
1	chr1_142101212	0	142101212	C	A
1	chr1_142101954	0	142101954	T	C
1	chr1_142106899	0	142106899	C	G
1	chr1_142111069	0	142111069	T	C
1	chr1_142112374	0	142112374	T	C
1	chr1_142117469	0	142117469	A	G
1	chr1_142120004	0	142120004	A	G
1	chr1_142124149	0	142124149	C	T
1	chr1_142126437	0	142126437	T	G
1	chr1_142130770	0	142130770	G	C
1	chr1_142143375	0	142143375	G	C
1	chr1_142148942	0	142148942	G	A
1	chr1_142153214	0	142153214	T	C
1	chr1_142165883	0	142165883	C	T
1	chr1_142170573	0	142170573	G	C
1	chr1_142176205	0	142176205	T	C
1	chr1_142179459	0	142179459	C	T
1	chr1_142180013	0	142180013	G	C
1	chr1_142184716	0	142184716	A	G
1	chr1_142185104	0	142185104	T	C
1	chr1_142186611	0	142186611	G	A
1	chr1_142189938	0	142189938	A	C
1	chr1_142192026	0	142192026	G	C
1	chr1_142193695	0	142193695	A	C
1	chr1_142196383	0	142196383	A	C
1	chr1_142197028	0	142197028	T	C
1	chr1_142199423	0	142199423	A	G
1	chr1_142210693	0	142210693	C	G
1	chr1_142211543	0	142211543	A	C
1	chr1_142215830	0	142215830	G	A
1	chr1_142219738	0	142219738	G	A
1	chr1_142227211	0	142227211	A	G
1	chr1_142228630	0	142228630	T	C
1	chr1_142228978	0	142228978	C	T
1	chr1_142237348	0	142237348	C	T
1	chr1_142248066	0	142248066	G	A
1	chr1_142248280	0	142248280	C	T
1	chr1_142257194	0	142257194	C	T
1	chr1_142261429	0	142261429	C	T
1	chr1_142263621	0	142263621	T	A
1	chr1_142269258	0	142269258	G	A
1	chr1_142270179	0	142270179	C	T
1	chr1_142274183	0	142274183	T	C
1	chr1_142274283	0	142274283	A	G
1	chr1_142275065	0	142275065	G	T
1	chr1_142278998	0	142278998	A	G
1	chr1_142280956	0	142280956	C	T
1	chr1_142281107	0	142281107	A	T
1	chr1_142283236	0	142283236	T	A
1	chr1_142292358	0	142292358	A	G
1	chr1_142300586	0	142300586	T	A
1	chr1_142305272	0	142305272	G	C
1	chr1_142316389	0	142316389	T	C
1	chr1_142319768	0	142319768	G	A
1	chr1_142325273	0	142325273	C	T
1	chr1_142329477	0	142329477	G	T
1	chr1_142333961	0	142333961	A	G
1	chr1_142336407	0	142336407	T	C
1	chr1_142337114	0	142337114	T	A
1	chr1_142339407	0	142339407	C	A
1	chr1_142350635	0	142350635	C	T
1	chr1_142356549	0	142356549	A	T
1	chr1_142359525	0	142359525	G	A
1	chr1_142360983	0	142360983	T	C
1	chr1_142361462	0	142361462	C	A
1	chr1_142361585	0	142361585	G	T
1	chr1_142362531	0	142362531	G	A
1	chr1_142365726	0	142365726	T	C
1	chr1_142378893	0	142378893	T	C
1	chr1_142389022	0	142389022	C	T
1	chr1_142394540	0	142394540	T	C
1	chr1_142405407	0	142405407	T	C
1	chr1_142411308	0	142411308	A	T
1	chr1_142414124	0	142414124	G	A
1	chr1_142414791	0	142414791	G	A
1	chr1_142426578	0	142426578	C	G
1	chr1_142440211	0	142440211	G	C
1	chr1_142451488	0	142451488	A	G
1	chr1_142455314	0	142455314	T	C
1	chr1_142467442	0	142467442	A	G
1	chr1_142473570	0	142473570	A	C
1	chr1_142477983	0	142477983	C	T
1	chr1_142480614	0	142480614	T	C
1	chr1_142486228	0	142486228	C	G
1	chr1_142495018	0	142495018	C	T
1	chr1_142495505	0	142495505	T	C
1	chr1_142500983	0	142500983	T	C
1	chr1_142508414	0	142508414	G	A
1	chr1_142510632	0	142510632	A	C
1	chr1_142516431	0	142516431	T	C
1	chr1_142525052	0	142525052	G	A
1	chr1_142526224	0	142526224	C	T
1	chr1_142529038	0	142529038	G	A
1	chr1_142542550	0	142542550	T	G
1	chr1_142543723	0	142543723	A	G
1	chr1_142543916	0	142543916	A	G
1	chr1_142557187	0	142557187	A	G
1	chr1_142566952	0	142566952	C	T
1	chr1_142567186	0	142567186	T	G
1	chr1_142569790	0	142569790	G	A
1	chr1_142571342	0	142571342	T	C
1	chr1_142575020	0	142575020	T	C
1	chr1_142578745	0	142578745	G	C
1	chr1_142578808	0	142578808	A	G
1	chr1_142580206	0	142580206	T	C
1	chr1_142580844	0	142580844	C	A
1	chr1_142582570	0	142582570	A	G
1	chr1_142588129	0	142588129	C	A
1	chr1_142588661	0	142588661	T	C
1	chr1_142591784	0	142591784	A	G
1	chr1_142594043	0	142594043	G	A
1	chr1_142596795	0	142596795	A	G
1	chr1_142603617	0	142603617	T	A
1	chr1_142608269	0	142608269	A	G
1	chr1_142609909	0	142609909	T	C
1	chr1_142611161	0	142611161	C	T
1	chr1_142629678	0	142629678	C	A
1	chr1_142629900	0	142629900	G	A
1	chr1_142632368	0	142632368	A	G
1	chr1_142632452	0	142632452	C	G
1	chr1_142634962	0	142634962	A	G
1	chr1_142636755	0	142636755	T	C
1	chr1_142646679	0	142646679	A	T
1	chr1_142650242	0	142650242	C	T
1	chr1_142672921	0	142672921	T	C
1	chr1_142674649	0	142674649	C	T
1	chr1_142683525	0	142683525	C	T
1	chr1_142686543	0	142686543	T	C
1	chr1_142689533	0	142689533	T	A
1	chr1_142694440	0	142694440	C	A
1	chr1_142695375	0	142695375	T	C
1	chr1_142711855	0	142711855	T	C
1	chr1_142713289	0	142713289	T	C
1	chr1_142715600	0	142715600	A	G
1	chr1_142717553	0	142717553	C	A
1	chr1_142725096	0	142725096	G	T
1	chr1_142727310	0	142727310	G	A
1	chr1_142728772	0	142728772	T	C
1	chr1_142730861	0	142730861	T	G
1	chr1_142734188	0	142734188	C	A
1	chr1_142740706	0	142740706	G	A
1	chr1_142742207	0	142742207	G	A
1	chr1_142757335	0	142757335	T	A
1	chr1_142758191	0	142758191	A	T
1	chr1_142760119	0	142760119	G	A
1	chr1_142760862	0	142760862	G	A
1	chr1_142760928	0	142760928	C	T
1	chr1_142761046	0	142761046	C	G
1	chr1_142761754	0	142761754	T	C
1	chr1_142772708	0	142772708	A	C
1	chr1_142776136	0	142776136	C	G
1	chr1_142778652	0	142778652	C	T
1	chr1_142786952	0	142786952	C	T
1	chr1_142793140	0	142793140	C	T
1	chr1_142797553	0	142797553	T	A
1	chr1_142801222	0	142801222	A	G
1	chr1_142808453	0	142808453	C	G
1	chr1_142813115	0	142813115	T	C
1	chr1_142816151	0	142816151	G	A
1	chr1_142820196	0	142820196	A	C
1	chr1_142823966	0	142823966	T	C
1	chr1_142825101	0	142825101	A	C
1	chr1_142826428	0	142826428	G	C
1	chr1_142830688	0	142830688	T	A
1	chr1_142832603	0	142832603	T	A
1	chr1_142832650	0	142832650	T	G
1	chr1_142834779	0	142834779	T	C
1	chr1_142859400	0	142859400	T	C
1	chr1_142860305	0	142860305	C	T
1	chr1_142862364	0	142862364	C	T
1	chr1_142873115	0	142873115	T	A
1	chr1_142876582	0	142876582	G	T
1	chr1_142876626	0	142876626	G	A
1	chr1_142877578	0	142877578	A	G
1	chr1_142886346	0	142886346	G	A
1	chr1_142890911	0	142890911	A	G
1	chr1_142892647	0	142892647	G	A
1	chr1_142896385	0	142896385	T	A
1	chr1_142902136	0	142902136	T	C
1	chr1_142924385	0	142924385	A	G
1	chr1_142946245	0	142946245	C	T
1	chr1_142949113	0	142949113	T	C
1	chr1_142951128	0	142951128	C	T
1	chr1_142951136	0	142951136	A	C
1	chr1_142959882	0	142959882	A	G
1	chr1_142966891	0	142966891	A	G
1	chr1_142970481	0	142970481	C	T
1	chr1_142977858	0	142977858	G	C
1	chr1_142977969	0	142977969	G	A
1	chr1_142978078	0	142978078	T	C
1	chr1_142983605	0	142983605	T	G
1	chr1_143001379	0	143001379	A	G
1	chr1_143006480	0	143006480	T	C
1	chr1_143008300	0	143008300	A	G
1	chr1_143010155	0	143010155	T	C
1	chr1_143023309	0	143023309	C	A
1	chr1_143031587	0	143031587	C	A
1	chr1_143036869	0	143036869	G	A
1	chr1_143039210	0	143039210	G	C
1	chr1_143046814	0	143046814	A	G
1	chr1_143046971	0	143046971	T	C
1	chr1_143048374	0	143048374	T	C
1	chr1_143050163	0	143050163	G	T
1	chr1_143051379	0	143051379	C	T
1	chr1_143058882	0	143058882	G	A
1	chr1_143063290	0	143063290	G	A
1	chr1_143073268	0	143073268	G	A
1	chr1_143076026	0	143076026	C	G
1	chr1_143078968	0	143078968	C	G
1	chr1_143079568	0	143079568	A	G
1	chr1_143081091	0	143081091	T	C
1	chr1_143083576	0	143083576	G	A
1	chr1_143084896	0	143084896	T	G
1	chr1_143089565	0	143089565	G	A
1	chr1_143094929	0	143094929	G	A
1	chr1_143095443	0	143095443	A	G
1	chr1_143096950	0	143096950	A	G
1	chr1_143097119	0	143097119	C	T
1	chr1_143103740	0	143103740	A	G
1	chr1_143129063	0	143129063	A	G
1	chr1_143146071	0	143146071	A	G
1	chr1_143159162	0	143159162	C	T
1	chr1_143161412	0	143161412	G	A
1	chr1_143162287	0	143162287	G	A
1	chr1_143177901	0	143177901	T	C
1	chr1_143178973	0	143178973	T	C
1	chr1_143183494	0	143183494	C	G
1	chr1_143187019	0	143187019	T	A
1	chr1_143192439	0	143192439	G	T
1	chr1_143192631	0	143192631	A	G
1	chr1_143192898	0	143192898	T	C
1	chr1_143200923	0	143200923	T	G
1	chr1_143203970	0	143203970	G	T
1	chr1_143205273	0	143205273	C	T
1	chr1_143208458	0	143208458	T	C
1	chr1_143212242	0	143212242	T	C
1	chr1_143218470	0	143218470	C	T
1	chr1_143224907	0	143224907	T	C
1	chr1_143229615	0	143229615	A	G
1	chr1_143238691	0	143238691	G	T
1	chr1_143249019	0	143249019	T	C
1	chr1_143263345	0	143263345	C	A
1	chr1_143272607	0	143272607	T	C
1	chr1_143274613	0	143274613	A	G
1	chr1_143282679	0	143282679	G	A
1	chr1_143283706	0	143283706	T	C
1	chr1_143287968	0	143287968	A	G
1	chr1_143293664	0	143293664	T	G
1	chr1_143301363	0	143301363	A	G
1	chr1_143305805	0	143305805	A	G
1	chr1_143324320	0	143324320	A	G
1	chr1_143343811	0	143343811	C	T
1	chr1_143349513	0	143349513	A	G
1	chr1_143350731	0	143350731	G	A
1	chr1_143352721	0	143352721	A	G
1	chr1_143359297	0	143359297	G	T
1	chr1_143365661	0	143365661	G	A
1	chr1_143370435	0	143370435	G	A
1	chr1_143382010	0	143382010	T	C
1	chr1_143385263	0	143385263	T	G
1	chr1_143386331	0	143386331	G	C
1	chr1_143386517	0	143386517	A	T
1	chr1_143389959	0	143389959	A	T
1	chr1_143390532	0	143390532	T	A
1	chr1_143390789	0	143390789	A	G
1	chr1_143399545	0	143399545	G	A
1	chr1_143402853	0	143402853	T	G
1	chr1_143409895	0	143409895	C	T
1	chr1_143411987	0	143411987	A	G
1	chr1_143427860	0	143427860	T	C
1	chr1_143430325	0	143430325	G	A
1	chr1_143440066	0	143440066	A	G
1	chr1_143441291	0	143441291	G	A
1	chr1_143441751	0	143441751	G	A
1	chr1_143442873	0	143442873	C	T
1	chr1_143444405	0	143444405	A	G
1	chr1_143445095	0	143445095	A	G
1	chr1_143448986	0	143448986	C	T
1	chr1_143475115	0	143475115	T	C
1	chr1_143476932	0	143476932	T	C
1	chr1_143477137	0	143477137	T	A
1	chr1_143477289	0	143477289	C	G
1	chr1_143481338	0	143481338	G	A
1	chr1_143484491	0	143484491	G	A
1	chr1_143498216	0	143498216	C	G
1	chr1_143511948	0	143511948	A	G
1	chr1_143513721	0	143513721	C	T
1	chr1_143519639	0	143519639	C	T
1	chr1_143520529	0	143520529	C	T
1	chr1_143522326	0	143522326	T	C
1	chr1_143523493	0	143523493	T	C
1	chr1_143536741	0	143536741	A	C
1	chr1_143542501	0	143542501	A	G
1	chr1_143543043	0	143543043	G	A
1	chr1_143553247	0	143553247	C	T
1	chr1_143554316	0	143554316	G	A
1	chr1_143555352	0	143555352	T	G
1	chr1_143556090	0	143556090	T	C
1	chr1_143569128	0	143569128	G	A
1	chr1_143570785	0	143570785	A	C
1	chr1_143577628	0	143577628	T	C
1	chr1_143585938	0	143585938	T	C
1	chr1_143603072	0	143603072	T	A
1	chr1_143603090	0	143603090	A	G
1	chr1_143608146	0	143608146	C	T
1	chr1_143614251	0	143614251	A	C
1	chr1_143619690	0	143619690	G	C
1	chr1_143621161	0	143621161	A	G
1	chr1_143621237	0	143621237	T	G
1	chr1_143621721	0	143621721	T	C
1	chr1_143627875	0	143627875	C	T
1	chr1_143629301	0	143629301	C	A
1	chr1_143629836	0	143629836	G	T
1	chr1_143634420	0	143634420	G	A
1	chr1_143645458	0	143645458	T	C
1	chr1_143646713	0	143646713	G	A
1	chr1_143657160	0	143657160	A	G
1	chr1_143660924	0	143660924	T	C
1	chr1_143661795	0	143661795	A	G
1	chr1_143662079	0	143662079	T	C
1	chr1_143672209	0	143672209	G	A
1	chr1_143674822	0	143674822	A	G
1	chr1_143676620	0	143676620	A	G
1	chr1_143679874	0	143679874	A	C
1	chr1_143679992	0	143679992	A	C
1	chr1_143686370	0	143686370	A	G
1	chr1_143688246	0	143688246	G	A
1	chr1_143690278	0	143690278	T	A
1	chr1_143697751	0	143697751	A	G
1	chr1_143705846	0	143705846	T	C
1	chr1_143712831	0	143712831	A	C
1	chr1_143726429	0	143726429	G	T
1	chr1_143726950	0	143726950	T	C
1	chr1_143733024	0	143733024	A	G
1	chr1_143741787	0	143741787	A	G
1	chr1_143743896	0	143743896	T	G
1	chr1_143744964	0	143744964	C	A
1	chr1_143747260	0	143747260	G	A
1	chr1_143758486	0	143758486	A	G
1	chr1_143760649	0	143760649	T	A
1	chr1_143763999	0	143763999	A	G
1	chr1_143765943	0	143765943	G	C
1	chr1_143770433	0	143770433	C	G
1	chr1_143774631	0	143774631	T	G
1	chr1_143775835	0	143775835	C	T
1	chr1_143781630	0	143781630	A	G
1	chr1_143783960	0	143783960	C	T
1	chr1_143785631	0	143785631	G	A
1	chr1_143789168	0	143789168	T	C
1	chr1_143791067	0	143791067	G	C
1	chr1_143804297	0	143804297	T	C
1	chr1_143811822	0	143811822	T	C
1	chr1_143812704	0	143812704	T	G
1	chr1_143815808	0	143815808	T	C
1	chr1_143818378	0	143818378	G	T
1	chr1_143819135	0	143819135	G	A
1	chr1_143841346	0	143841346	G	C
1	chr1_143847689	0	143847689	C	T
1	chr1_143848141	0	143848141	G	T
1	chr1_143852179	0	143852179	T	C
1	chr1_143853363	0	143853363	T	G
1	chr1_143856176	0	143856176	T	C
1	chr1_143870424	0	143870424	C	G
1	chr1_143874618	0	143874618	A	T
1	chr1_143880955	0	143880955	T	C
1	chr1_143882023	0	143882023	T	C
1	chr1_143891828	0	143891828	C	A
1	chr1_143895363	0	143895363	C	T
1	chr1_143895987	0	143895987	A	G
1	chr1_143897504	0	143897504	G	A
1	chr1_143911349	0	143911349	C	G
1	chr1_143912918	0	143912918	T	C
1	chr1_143951099	0	143951099	G	T
1	chr1_143955371	0	143955371	T	C
1	chr1_143955644	0	143955644	T	C
1	chr1_143966043	0	143966043	T	C
1	chr1_143984690	0	143984690	T	C
1	chr1_143990994	0	143990994	C	T
1	chr1_143992928	0	143992928	C	G
1	chr1_144004380	0	144004380	G	A
1	chr1_144004951	0	144004951	C	T
1	chr1_144005050	0	144005050	T	G
1	chr1_144006018	0	144006018	T	C
1	chr1_144007737	0	144007737	T	C
1	chr1_144012354	0	144012354	A	G
1	chr1_144012875	0	144012875	A	G
1	chr1_144015384	0	144015384	T	G
1	chr1_144032514	0	144032514	C	T
1	chr1_144033242	0	144033242	T	C
1	chr1_144033657	0	144033657	C	A
1	chr1_144035435	0	144035435	A	T
1	chr1_144038068	0	144038068	A	G
1	chr1_144048218	0	144048218	T	C
1	chr1_144050900	0	144050900	T	A
1	chr1_144053442	0	144053442	T	C
1	chr1_144053443	0	144053443	G	A
1	chr1_144055317	0	144055317	G	A
1	chr1_144067672	0	144067672	T	C
1	chr1_144068123	0	144068123	A	C
1	chr1_144068291	0	144068291	T	C
1	chr1_144068399	0	144068399	G	A
1	chr1_144078780	0	144078780	T	C
1	chr1_144081566	0	144081566	C	G
1	chr1_144086398	0	144086398	T	C
1	chr1_144086569	0	144086569	C	T
1	chr1_144093911	0	144093911	G	A
1	chr1_144094315	0	144094315	C	T
1	chr1_144106172	0	144106172	T	C
1	chr1_144120160	0	144120160	T	C
1	chr1_144120626	0	144120626	T	C
1	chr1_144122123	0	144122123	G	C
1	chr1_144131625	0	144131625	T	G
1	chr1_144135789	0	144135789	T	C
1	chr1_144145640	0	144145640	C	A
1	chr1_144147810	0	144147810	T	C
1	chr1_144156529	0	144156529	A	G
1	chr1_144162923	0	144162923	G	A
1	chr1_144163760	0	144163760	A	G
1	chr1_144163900	0	144163900	A	G
1	chr1_144167140	0	144167140	A	C
1	chr1_144171014	0	144171014	A	C
1	chr1_144173128	0	144173128	G	A
1	chr1_144180236	0	144180236	C	T
1	chr1_144185405	0	144185405	T	C
1	chr1_144192693	0	144192693	T	C
1	chr1_144192986	0	144192986	T	G
1	chr1_144195297	0	144195297	T	C
1	chr1_144210118	0	144210118	A	G
1	chr1_144214126	0	144214126	G	C
1	chr1_144225663	0	144225663	G	A
1	chr1_144225736	0	144225736	C	G
1	chr1_144228770	0	144228770	T	C
1	chr1_144231315	0	144231315	A	G
1	chr1_144232859	0	144232859	C	T
1	chr1_144238547	0	144238547	C	T
1	chr1_144243041	0	144243041	C	T
1	chr1_144250541	0	144250541	A	G
1	chr1_144257401	0	144257401	A	G
1	chr1_144264917	0	144264917	A	G
1	chr1_144267505	0	144267505	G	A
1	chr1_144269565	0	144269565	T	C
1	chr1_144278522	0	144278522	G	T
1	chr1_144280410	0	144280410	T	G
1	chr1_144281979	0	144281979	A	G
1	chr1_144281980	0	144281980	C	T
1	chr1_144282585	0	144282585	T	C
1	chr1_144287943	0	144287943	G	T
1	chr1_144293047	0	144293047	T	C
1	chr1_144296135	0	144296135	A	G
1	chr1_144300956	0	144300956	A	G
1	chr1_144302228	0	144302228	G	A
1	chr1_144303333	0	144303333	A	G
1	chr1_144303904	0	144303904	T	C
1	chr1_144303919	0	144303919	G	A
1	chr1_144307525	0	144307525	C	G
1	chr1_144320497	0	144320497	G	A
1	chr1_144324536	0	144324536	A	G
1	chr1_144325595	0	144325595	C	A
1	chr1_144326337	0	144326337	G	C
1	chr1_144330928	0	144330928	T	C
1	chr1_144332761	0	144332761	C	G
1	chr1_144339578	0	144339578	T	C
1	chr1_144339711	0	144339711	C	T
1	chr1_144340079	0	144340079	C	T
1	chr1_144340324	0	144340324	T	C
1	chr1_144344220	0	144344220	C	T
1	chr1_144345019	0	144345019	A	G
1	chr1_144345862	0	144345862	T	C
1	chr1_144349421	0	144349421	T	C
1	chr1_144355792	0	144355792	C	T
1	chr1_144355943	0	144355943	G	C
1	chr1_144360062	0	144360062	T	G
1	chr1_144370188	0	144370188	T	G
1	chr1_144384110	0	144384110	A	G
1	chr1_144400161	0	144400161	C	T
1	chr1_144407625	0	144407625	C	T
1	chr1_144407964	0	144407964	A	G
1	chr1_144410774	0	144410774	T	C
1	chr1_144410810	0	144410810	C	G
1	chr1_144412070	0	144412070	C	T
1	chr1_144412398	0	144412398	A	G
1	chr1_144426722	0	144426722	G	T
1	chr1_144432748	0	144432748	T	C
1	chr1_144450732	0	144450732	C	A
1	chr1_144458106	0	144458106	G	C
1	chr1_144461494	0	144461494	A	G
1	chr1_144463695	0	144463695	C	T
1	chr1_144469452	0	144469452	T	C
1	chr1_144472654	0	144472654	A	G
1	chr1_144478651	0	144478651	A	C
1	chr1_144480248	0	144480248	G	A
1	chr1_144481978	0	144481978	G	A
1	chr1_144486073	0	144486073	C	A
1	chr1_144489168	0	144489168	A	G
1	chr1_144495200	0	144495200	C	T
1	chr1_144496323	0	144496323	T	C
1	chr1_144503139	0	144503139	A	G
1	chr1_144503515	0	144503515	G	T
1	chr1_144513323	0	144513323	G	C
1	chr1_144513919	0	144513919	G	A
1	chr1_144514399	0	144514399	G	T
1	chr1_144514569	0	144514569	A	G
1	chr1_144516164	0	144516164	A	C
1	chr1_144519056	0	144519056	C	T
1	chr1_144525282	0	144525282	C	T
1	chr1_144535484	0	144535484	G	T
1	chr1_144538032	0	144538032	T	C
1	chr1_144541830	0	144541830	G	C
1	chr1_144549423	0	144549423	G	C
1	chr1_144553363	0	144553363	C	G
1	chr1_144588804	0	144588804	T	G
1	chr1_144588835	0	144588835	C	G
1	chr1_144588904	0	144588904	G	A
1	chr1_144598622	0	144598622	G	A
1	chr1_144600301	0	144600301	T	C
1	chr1_144607706	0	144607706	C	A
1	chr1_144612550	0	144612550	G	T
1	chr1_144614613	0	144614613	G	C
1	chr1_144625601	0	144625601	C	T
1	chr1_144665643	0	144665643	T	G
1	chr1_144667881	0	144667881	C	T
1	chr1_144673435	0	144673435	T	C
1	chr1_144679472	0	144679472	G	T
1	chr1_144687325	0	144687325	C	T
1	chr1_144697856	0	144697856	T	C
1	chr1_144702814	0	144702814	C	A
1	chr1_144709953	0	144709953	G	A
1	chr1_144710815	0	144710815	T	C
1	chr1_144747199	0	144747199	C	T
1	chr1_144751304	0	144751304	G	A
1	chr1_144754104	0	144754104	A	G
1	chr1_144757137	0	144757137	C	T
1	chr1_144767898	0	144767898	T	C
1	chr1_144788551	0	144788551	A	G
1	chr1_144790244	0	144790244	C	G
1	chr1_144810532	0	144810532	T	C
1	chr1_144814959	0	144814959	G	C
1	chr1_144822887	0	144822887	A	G
1	chr1_144823200	0	144823200	A	G
1	chr1_144824833	0	144824833	T	C
1	chr1_144839176	0	144839176	G	A
1	chr1_144862787	0	144862787	T	C
1	chr1_144865547	0	144865547	C	T
1	chr1_144873126	0	144873126	C	T
1	chr1_144874391	0	144874391	G	T
1	chr1_144876363	0	144876363	C	T
1	chr1_144877352	0	144877352	C	T
```
