## Supplementary File 10. Zonkey (Schubert et al. 2017) report for donkey specimen Ancient10. for "No genetic evidence yet for hinnies at Mazongshan (400-160 BCE), northwestern China": incl_ts.bim (part 2 of 16)

```
1	chr1_144879929	0	144879929	T	C
1	chr1_144886227	0	144886227	A	G
1	chr1_144908413	0	144908413	G	A
1	chr1_144912949	0	144912949	C	T
1	chr1_144932671	0	144932671	C	T
1	chr1_144941892	0	144941892	G	A
1	chr1_144955581	0	144955581	G	T
1	chr1_144960121	0	144960121	A	T
1	chr1_144960133	0	144960133	A	C
1	chr1_144967525	0	144967525	A	G
1	chr1_144967964	0	144967964	C	G
1	chr1_144970489	0	144970489	C	T
1	chr1_144978062	0	144978062	A	G
1	chr1_144978567	0	144978567	G	C
1	chr1_144983015	0	144983015	G	A
1	chr1_144996192	0	144996192	G	T
1	chr1_144996233	0	144996233	A	G
1	chr1_144996488	0	144996488	T	C
1	chr1_145005944	0	145005944	G	A
1	chr1_145014294	0	145014294	A	G
1	chr1_145017626	0	145017626	T	C
1	chr1_145025926	0	145025926	C	T
1	chr1_145032449	0	145032449	A	G
1	chr1_145040654	0	145040654	T	C
1	chr1_145041161	0	145041161	A	G
1	chr1_145045370	0	145045370	T	G
1	chr1_145047122	0	145047122	T	C
1	chr1_145052664	0	145052664	C	T
1	chr1_145063538	0	145063538	C	T
1	chr1_145065496	0	145065496	T	C
1	chr1_145066259	0	145066259	C	G
1	chr1_145080247	0	145080247	C	G
1	chr1_145081389	0	145081389	T	C
1	chr1_145082007	0	145082007	A	C
1	chr1_145083624	0	145083624	T	A
1	chr1_145084918	0	145084918	T	C
1	chr1_145112355	0	145112355	T	C
1	chr1_145125794	0	145125794	G	A
1	chr1_145129664	0	145129664	G	A
1	chr1_145133446	0	145133446	T	A
1	chr1_145133483	0	145133483	G	A
1	chr1_145133545	0	145133545	G	A
1	chr1_145134313	0	145134313	T	C
1	chr1_145141489	0	145141489	G	A
1	chr1_145142794	0	145142794	A	G
1	chr1_145143040	0	145143040	A	T
1	chr1_145144118	0	145144118	A	G
1	chr1_145157893	0	145157893	C	T
1	chr1_145158934	0	145158934	C	T
1	chr1_145163848	0	145163848	G	A
1	chr1_145164490	0	145164490	T	C
1	chr1_145166147	0	145166147	C	T
1	chr1_145168765	0	145168765	G	A
1	chr1_145170815	0	145170815	G	A
1	chr1_145171497	0	145171497	T	C
1	chr1_145171792	0	145171792	T	C
1	chr1_145180030	0	145180030	A	G
1	chr1_145187014	0	145187014	G	A
1	chr1_145188897	0	145188897	T	G
1	chr1_145190067	0	145190067	A	G
1	chr1_145191477	0	145191477	A	T
1	chr1_145193803	0	145193803	A	G
1	chr1_145197824	0	145197824	A	G
1	chr1_145199142	0	145199142	C	T
1	chr1_145231970	0	145231970	T	C
1	chr1_145251495	0	145251495	C	T
1	chr1_145255034	0	145255034	T	C
1	chr1_145257561	0	145257561	A	G
1	chr1_145273646	0	145273646	T	C
1	chr1_145274241	0	145274241	T	G
1	chr1_145293745	0	145293745	G	A
1	chr1_145309432	0	145309432	G	A
1	chr1_145314674	0	145314674	A	G
1	chr1_145319866	0	145319866	C	T
1	chr1_145322073	0	145322073	T	C
1	chr1_145322826	0	145322826	G	T
1	chr1_145326609	0	145326609	T	C
1	chr1_145331732	0	145331732	A	G
1	chr1_145334173	0	145334173	A	G
1	chr1_145352853	0	145352853	T	C
1	chr1_145358984	0	145358984	C	T
1	chr1_145361632	0	145361632	C	T
1	chr1_145361996	0	145361996	T	C
1	chr1_145365996	0	145365996	C	A
1	chr1_145368562	0	145368562	G	T
1	chr1_145370113	0	145370113	C	T
1	chr1_145380993	0	145380993	A	C
1	chr1_145384024	0	145384024	A	G
1	chr1_145392282	0	145392282	T	C
1	chr1_145392805	0	145392805	A	G
1	chr1_145393178	0	145393178	G	T
1	chr1_145394929	0	145394929	G	A
1	chr1_145398508	0	145398508	G	C
1	chr1_145402202	0	145402202	A	C
1	chr1_145410064	0	145410064	T	G
1	chr1_145422228	0	145422228	T	G
1	chr1_145422375	0	145422375	C	T
1	chr1_145426117	0	145426117	C	G
1	chr1_145435447	0	145435447	C	A
1	chr1_145439507	0	145439507	T	C
1	chr1_145439598	0	145439598	T	G
1	chr1_145448634	0	145448634	T	G
1	chr1_145450489	0	145450489	A	G
1	chr1_145452864	0	145452864	A	G
1	chr1_145460496	0	145460496	G	A
1	chr1_145462148	0	145462148	A	G
1	chr1_145463470	0	145463470	G	A
1	chr1_145466346	0	145466346	G	T
1	chr1_145466464	0	145466464	A	G
1	chr1_145469151	0	145469151	T	C
1	chr1_145480263	0	145480263	A	C
1	chr1_145495527	0	145495527	A	C
1	chr1_145503526	0	145503526	C	G
1	chr1_145506376	0	145506376	G	A
1	chr1_145507713	0	145507713	T	C
1	chr1_145511767	0	145511767	C	G
1	chr1_145513300	0	145513300	A	G
1	chr1_145516240	0	145516240	C	T
1	chr1_145518214	0	145518214	G	T
1	chr1_145518543	0	145518543	A	G
1	chr1_145526215	0	145526215	C	A
1	chr1_145527492	0	145527492	C	T
1	chr1_145538849	0	145538849	A	C
1	chr1_145548302	0	145548302	T	C
1	chr1_145549330	0	145549330	G	A
1	chr1_145556645	0	145556645	T	C
1	chr1_145557222	0	145557222	C	T
1	chr1_145563889	0	145563889	T	G
1	chr1_145569911	0	145569911	T	C
1	chr1_145571356	0	145571356	C	A
1	chr1_145585455	0	145585455	T	A
1	chr1_145591733	0	145591733	T	G
1	chr1_145610805	0	145610805	A	G
1	chr1_145620613	0	145620613	A	G
1	chr1_145624535	0	145624535	T	G
1	chr1_145634166	0	145634166	T	C
1	chr1_145634379	0	145634379	T	G
1	chr1_145639385	0	145639385	T	C
1	chr1_145648503	0	145648503	G	C
1	chr1_145651422	0	145651422	A	G
1	chr1_145652286	0	145652286	G	A
1	chr1_145653238	0	145653238	G	A
1	chr1_145655624	0	145655624	C	G
1	chr1_145656837	0	145656837	G	C
1	chr1_145669277	0	145669277	C	T
1	chr1_145680144	0	145680144	T	C
1	chr1_145680786	0	145680786	G	A
1	chr1_145681868	0	145681868	T	C
1	chr1_145682942	0	145682942	A	G
1	chr1_145684129	0	145684129	T	C
1	chr1_145686173	0	145686173	G	C
1	chr1_145688530	0	145688530	G	A
1	chr1_145691300	0	145691300	A	G
1	chr1_145697892	0	145697892	T	G
1	chr1_145698160	0	145698160	G	T
1	chr1_145703374	0	145703374	A	G
1	chr1_145704564	0	145704564	A	C
1	chr1_145704905	0	145704905	A	T
1	chr1_145707637	0	145707637	T	C
1	chr1_145713390	0	145713390	A	C
1	chr1_145716058	0	145716058	A	G
1	chr1_145716530	0	145716530	G	A
1	chr1_145716872	0	145716872	C	G
1	chr1_145717173	0	145717173	C	T
1	chr1_145717851	0	145717851	A	T
1	chr1_145727542	0	145727542	A	G
1	chr1_145728205	0	145728205	G	T
1	chr1_145730198	0	145730198	A	G
1	chr1_145738582	0	145738582	T	C
1	chr1_145740546	0	145740546	G	T
1	chr1_145741997	0	145741997	T	C
1	chr1_145744397	0	145744397	C	T
1	chr1_145780095	0	145780095	G	T
1	chr1_145793272	0	145793272	C	T
1	chr1_145794505	0	145794505	G	A
1	chr1_145796538	0	145796538	G	A
1	chr1_145804304	0	145804304	A	G
1	chr1_145804348	0	145804348	T	G
1	chr1_145819044	0	145819044	A	C
1	chr1_145822812	0	145822812	A	C
1	chr1_145841680	0	145841680	G	A
1	chr1_145844792	0	145844792	C	T
1	chr1_145849299	0	145849299	T	C
1	chr1_145859223	0	145859223	G	A
1	chr1_145859474	0	145859474	A	G
1	chr1_145879456	0	145879456	C	T
1	chr1_145882959	0	145882959	C	A
1	chr1_145893453	0	145893453	G	A
1	chr1_145898051	0	145898051	G	A
1	chr1_145899192	0	145899192	C	A
1	chr1_145907397	0	145907397	C	G
1	chr1_145911453	0	145911453	T	C
1	chr1_145912645	0	145912645	G	A
1	chr1_145922723	0	145922723	G	A
1	chr1_145937672	0	145937672	G	T
1	chr1_145938783	0	145938783	A	C
1	chr1_145945659	0	145945659	A	G
1	chr1_145949240	0	145949240	A	G
1	chr1_145952062	0	145952062	T	G
1	chr1_145968071	0	145968071	C	T
1	chr1_145969549	0	145969549	C	T
1	chr1_145976625	0	145976625	T	G
1	chr1_145977391	0	145977391	G	C
1	chr1_145980471	0	145980471	C	T
1	chr1_145985654	0	145985654	C	T
1	chr1_145985870	0	145985870	A	T
1	chr1_145986913	0	145986913	G	A
1	chr1_145987912	0	145987912	T	G
1	chr1_145990519	0	145990519	A	G
1	chr1_145992847	0	145992847	T	C
1	chr1_146003859	0	146003859	G	T
1	chr1_146005748	0	146005748	A	G
1	chr1_146018845	0	146018845	G	A
1	chr1_146021206	0	146021206	T	C
1	chr1_146021814	0	146021814	C	G
1	chr1_146023633	0	146023633	T	C
1	chr1_146024057	0	146024057	A	G
1	chr1_146041443	0	146041443	A	G
1	chr1_146050838	0	146050838	C	T
1	chr1_146060305	0	146060305	A	G
1	chr1_146073628	0	146073628	T	C
1	chr1_146075303	0	146075303	T	C
1	chr1_146075622	0	146075622	T	A
1	chr1_146076505	0	146076505	G	A
1	chr1_146082595	0	146082595	G	A
1	chr1_146094239	0	146094239	C	G
1	chr1_146097995	0	146097995	A	G
1	chr1_146111843	0	146111843	T	C
1	chr1_146112697	0	146112697	G	A
1	chr1_146128973	0	146128973	G	A
1	chr1_146131947	0	146131947	A	G
1	chr1_146132496	0	146132496	C	T
1	chr1_146136683	0	146136683	T	G
1	chr1_146144773	0	146144773	A	T
1	chr1_146147089	0	146147089	A	G
1	chr1_146148725	0	146148725	A	G
1	chr1_146167192	0	146167192	G	A
1	chr1_146168842	0	146168842	A	G
1	chr1_146172719	0	146172719	C	G
1	chr1_146175379	0	146175379	C	T
1	chr1_146187448	0	146187448	G	A
1	chr1_146188824	0	146188824	T	C
1	chr1_146189954	0	146189954	T	C
1	chr1_146194087	0	146194087	G	A
1	chr1_146197534	0	146197534	C	T
1	chr1_146198228	0	146198228	G	A
1	chr1_146199585	0	146199585	T	C
1	chr1_146200628	0	146200628	C	G
1	chr1_146201815	0	146201815	A	G
1	chr1_146201825	0	146201825	T	C
1	chr1_146202681	0	146202681	T	C
1	chr1_146210002	0	146210002	T	C
1	chr1_146214174	0	146214174	A	G
1	chr1_146214542	0	146214542	G	T
1	chr1_146216542	0	146216542	C	T
1	chr1_146219911	0	146219911	T	C
1	chr1_146225027	0	146225027	A	T
1	chr1_146237921	0	146237921	T	G
1	chr1_146239602	0	146239602	A	G
1	chr1_146244802	0	146244802	C	T
1	chr1_146260186	0	146260186	G	T
1	chr1_146261239	0	146261239	A	C
1	chr1_146266213	0	146266213	A	G
1	chr1_146270534	0	146270534	T	G
1	chr1_146274421	0	146274421	T	C
1	chr1_146279142	0	146279142	C	T
1	chr1_146279531	0	146279531	T	C
1	chr1_146283011	0	146283011	T	G
1	chr1_146284628	0	146284628	G	A
1	chr1_146286255	0	146286255	T	C
1	chr1_146292924	0	146292924	T	C
1	chr1_146312098	0	146312098	C	T
1	chr1_146320127	0	146320127	C	T
1	chr1_146322126	0	146322126	C	T
1	chr1_146323093	0	146323093	A	G
1	chr1_146323990	0	146323990	T	C
1	chr1_146349246	0	146349246	C	T
1	chr1_146358496	0	146358496	C	T
1	chr1_146362952	0	146362952	G	T
1	chr1_146395347	0	146395347	T	G
1	chr1_146397483	0	146397483	C	T
1	chr1_146398802	0	146398802	T	C
1	chr1_146403724	0	146403724	T	C
1	chr1_146414466	0	146414466	T	C
1	chr1_146414832	0	146414832	G	T
1	chr1_146416267	0	146416267	G	T
1	chr1_146416569	0	146416569	C	T
1	chr1_146429828	0	146429828	G	C
1	chr1_146430975	0	146430975	T	C
1	chr1_146434688	0	146434688	T	C
1	chr1_146440052	0	146440052	T	C
1	chr1_146445985	0	146445985	T	C
1	chr1_146454292	0	146454292	C	A
1	chr1_146454407	0	146454407	T	C
1	chr1_146456967	0	146456967	C	T
1	chr1_146457532	0	146457532	G	A
1	chr1_146459345	0	146459345	T	C
1	chr1_146462446	0	146462446	A	G
1	chr1_146463592	0	146463592	A	G
1	chr1_146466340	0	146466340	G	A
1	chr1_146476782	0	146476782	C	T
1	chr1_146480470	0	146480470	T	C
1	chr1_146483363	0	146483363	T	C
1	chr1_146485062	0	146485062	C	T
1	chr1_146486180	0	146486180	T	C
1	chr1_146487289	0	146487289	G	A
1	chr1_146489565	0	146489565	A	C
1	chr1_146491746	0	146491746	A	G
1	chr1_146492892	0	146492892	C	T
1	chr1_146498830	0	146498830	G	T
1	chr1_146508436	0	146508436	T	C
1	chr1_146512677	0	146512677	C	T
1	chr1_146513081	0	146513081	C	G
1	chr1_146519163	0	146519163	T	A
1	chr1_146522076	0	146522076	G	T
1	chr1_146527533	0	146527533	T	C
1	chr1_146529798	0	146529798	C	G
1	chr1_146532661	0	146532661	C	T
1	chr1_146538277	0	146538277	T	C
1	chr1_146538841	0	146538841	G	C
1	chr1_146541520	0	146541520	T	C
1	chr1_146543278	0	146543278	A	G
1	chr1_146544249	0	146544249	G	A
1	chr1_146544821	0	146544821	G	A
1	chr1_146553583	0	146553583	G	C
1	chr1_146555301	0	146555301	A	G
1	chr1_146556634	0	146556634	A	G
1	chr1_146559970	0	146559970	T	C
1	chr1_146564462	0	146564462	C	T
1	chr1_146570199	0	146570199	C	T
1	chr1_146585898	0	146585898	T	C
1	chr1_146586651	0	146586651	T	C
1	chr1_146589990	0	146589990	T	C
1	chr1_146591272	0	146591272	A	C
1	chr1_146607494	0	146607494	A	G
1	chr1_146609309	0	146609309	C	T
1	chr1_146610246	0	146610246	C	G
1	chr1_146610274	0	146610274	G	A
1	chr1_146611086	0	146611086	G	C
1	chr1_146618084	0	146618084	G	A
1	chr1_146621444	0	146621444	T	C
1	chr1_146626590	0	146626590	A	C
1	chr1_146628875	0	146628875	T	G
1	chr1_146634040	0	146634040	T	C
1	chr1_146635261	0	146635261	T	C
1	chr1_146638492	0	146638492	T	C
1	chr1_146638552	0	146638552	T	C
1	chr1_146645266	0	146645266	A	G
1	chr1_146648726	0	146648726	G	A
1	chr1_146653489	0	146653489	A	G
1	chr1_146654872	0	146654872	G	C
1	chr1_146655693	0	146655693	G	C
1	chr1_146655796	0	146655796	A	T
1	chr1_146657545	0	146657545	A	T
1	chr1_146659093	0	146659093	A	C
1	chr1_146662034	0	146662034	A	T
1	chr1_146663869	0	146663869	G	A
1	chr1_146665184	0	146665184	A	G
1	chr1_146666295	0	146666295	C	T
1	chr1_146666541	0	146666541	A	G
1	chr1_146667067	0	146667067	T	C
1	chr1_146670095	0	146670095	T	C
1	chr1_146674677	0	146674677	G	A
1	chr1_146678007	0	146678007	T	C
1	chr1_146678620	0	146678620	T	G
1	chr1_146679394	0	146679394	G	A
1	chr1_146681232	0	146681232	A	G
1	chr1_146684300	0	146684300	C	T
1	chr1_146686154	0	146686154	T	C
1	chr1_146690063	0	146690063	A	T
1	chr1_146697980	0	146697980	A	C
1	chr1_146709778	0	146709778	T	G
1	chr1_146713632	0	146713632	A	G
1	chr1_146724815	0	146724815	C	G
1	chr1_146726372	0	146726372	T	A
1	chr1_146726751	0	146726751	C	T
1	chr1_146728035	0	146728035	T	C
1	chr1_146733076	0	146733076	G	A
1	chr1_146734104	0	146734104	T	C
1	chr1_146738942	0	146738942	A	T
1	chr1_146740146	0	146740146	A	G
1	chr1_146741659	0	146741659	C	G
1	chr1_146742662	0	146742662	G	A
1	chr1_146744267	0	146744267	T	C
1	chr1_146749644	0	146749644	T	C
1	chr1_146749666	0	146749666	G	A
1	chr1_146753445	0	146753445	T	C
1	chr1_146755486	0	146755486	T	C
1	chr1_146757949	0	146757949	T	C
1	chr1_146764637	0	146764637	G	A
1	chr1_146776559	0	146776559	T	C
1	chr1_146778148	0	146778148	C	T
1	chr1_146781352	0	146781352	T	A
1	chr1_146783444	0	146783444	A	G
1	chr1_146784099	0	146784099	T	G
1	chr1_146786574	0	146786574	T	C
1	chr1_146787286	0	146787286	G	A
1	chr1_146788157	0	146788157	A	G
1	chr1_146789599	0	146789599	T	C
1	chr1_146792118	0	146792118	G	T
1	chr1_146808276	0	146808276	T	G
1	chr1_146811437	0	146811437	T	C
1	chr1_146817714	0	146817714	A	G
1	chr1_146822618	0	146822618	A	G
1	chr1_146827252	0	146827252	A	G
1	chr1_146828133	0	146828133	A	G
1	chr1_146831826	0	146831826	G	T
1	chr1_146836800	0	146836800	T	C
1	chr1_146837612	0	146837612	C	A
1	chr1_146837625	0	146837625	A	G
1	chr1_146838973	0	146838973	A	G
1	chr1_146839903	0	146839903	A	G
1	chr1_146840601	0	146840601	A	G
1	chr1_146841484	0	146841484	G	A
1	chr1_146845921	0	146845921	G	A
1	chr1_146849894	0	146849894	C	A
1	chr1_146850747	0	146850747	T	G
1	chr1_146856595	0	146856595	G	A
1	chr1_146860936	0	146860936	A	G
1	chr1_146861446	0	146861446	A	G
1	chr1_146861759	0	146861759	A	G
1	chr1_146864655	0	146864655	T	C
1	chr1_146867164	0	146867164	C	G
1	chr1_146881994	0	146881994	G	C
1	chr1_146890338	0	146890338	G	A
1	chr1_146893105	0	146893105	A	G
1	chr1_146899767	0	146899767	T	A
1	chr1_146900768	0	146900768	A	G
1	chr1_146904463	0	146904463	A	T
1	chr1_146905156	0	146905156	A	C
1	chr1_146911371	0	146911371	T	G
1	chr1_146914704	0	146914704	T	C
1	chr1_146916350	0	146916350	C	T
1	chr1_146916695	0	146916695	A	G
1	chr1_146918186	0	146918186	T	C
1	chr1_146920719	0	146920719	G	A
1	chr1_146925727	0	146925727	T	C
1	chr1_146927259	0	146927259	G	A
1	chr1_146935354	0	146935354	A	G
1	chr1_146936270	0	146936270	T	C
1	chr1_146937847	0	146937847	C	T
1	chr1_146938360	0	146938360	T	G
1	chr1_146943642	0	146943642	C	T
1	chr1_146944647	0	146944647	C	T
1	chr1_146946066	0	146946066	A	G
1	chr1_146953383	0	146953383	T	C
1	chr1_146957985	0	146957985	T	C
1	chr1_146966070	0	146966070	T	C
1	chr1_146967771	0	146967771	G	A
1	chr1_146972349	0	146972349	G	A
1	chr1_146982915	0	146982915	A	G
1	chr1_146990562	0	146990562	T	G
1	chr1_147005537	0	147005537	C	A
1	chr1_147007154	0	147007154	G	C
1	chr1_147025236	0	147025236	A	G
1	chr1_147027151	0	147027151	G	C
1	chr1_147051994	0	147051994	T	C
1	chr1_147060528	0	147060528	C	T
1	chr1_147066752	0	147066752	T	G
1	chr1_147066803	0	147066803	G	C
1	chr1_147071185	0	147071185	C	T
1	chr1_147073300	0	147073300	A	T
1	chr1_147073758	0	147073758	A	G
1	chr1_147078476	0	147078476	A	G
1	chr1_147081130	0	147081130	T	C
1	chr1_147086758	0	147086758	C	G
1	chr1_147101371	0	147101371	G	A
1	chr1_147109718	0	147109718	C	T
1	chr1_147117755	0	147117755	G	T
1	chr1_147132544	0	147132544	A	C
1	chr1_147143332	0	147143332	G	T
1	chr1_147143547	0	147143547	G	A
1	chr1_147146138	0	147146138	C	T
1	chr1_147154801	0	147154801	T	G
1	chr1_147156912	0	147156912	G	T
1	chr1_147166815	0	147166815	A	C
1	chr1_147171032	0	147171032	A	C
1	chr1_147173217	0	147173217	C	G
1	chr1_147173460	0	147173460	T	C
1	chr1_147180189	0	147180189	A	C
1	chr1_147184047	0	147184047	A	G
1	chr1_147184050	0	147184050	T	C
1	chr1_147192590	0	147192590	A	G
1	chr1_147199636	0	147199636	A	G
1	chr1_147205748	0	147205748	A	C
1	chr1_147206441	0	147206441	G	A
1	chr1_147211807	0	147211807	C	G
1	chr1_147212072	0	147212072	A	G
1	chr1_147212264	0	147212264	T	C
1	chr1_147214487	0	147214487	T	C
1	chr1_147215974	0	147215974	C	T
1	chr1_147221059	0	147221059	A	G
1	chr1_147227892	0	147227892	C	A
1	chr1_147229549	0	147229549	G	A
1	chr1_147251582	0	147251582	T	C
1	chr1_147253541	0	147253541	T	C
1	chr1_147257287	0	147257287	C	T
1	chr1_147263289	0	147263289	A	G
1	chr1_147267312	0	147267312	T	G
1	chr1_147291907	0	147291907	A	G
1	chr1_147297206	0	147297206	A	G
1	chr1_147299934	0	147299934	C	G
1	chr1_147300797	0	147300797	T	C
1	chr1_147301982	0	147301982	G	T
1	chr1_147324713	0	147324713	G	A
1	chr1_147327960	0	147327960	C	G
1	chr1_147337593	0	147337593	A	G
1	chr1_147348666	0	147348666	A	G
1	chr1_147351442	0	147351442	G	A
1	chr1_147357705	0	147357705	C	T
1	chr1_147358758	0	147358758	C	A
1	chr1_147363959	0	147363959	T	C
1	chr1_147366682	0	147366682	A	G
1	chr1_147371670	0	147371670	C	G
1	chr1_147372212	0	147372212	T	C
1	chr1_147372399	0	147372399	T	C
1	chr1_147375601	0	147375601	G	A
1	chr1_147389677	0	147389677	C	T
1	chr1_147394237	0	147394237	A	C
1	chr1_147396108	0	147396108	T	C
1	chr1_147399474	0	147399474	G	T
1	chr1_147403792	0	147403792	A	G
1	chr1_147407468	0	147407468	T	C
1	chr1_147420265	0	147420265	T	A
1	chr1_147427724	0	147427724	T	C
1	chr1_147430804	0	147430804	C	A
1	chr1_147435221	0	147435221	G	T
1	chr1_147450415	0	147450415	A	G
1	chr1_147453994	0	147453994	G	A
1	chr1_147455559	0	147455559	A	T
1	chr1_147456999	0	147456999	T	C
1	chr1_147463562	0	147463562	C	T
1	chr1_147466210	0	147466210	T	C
1	chr1_147470383	0	147470383	G	C
1	chr1_147471892	0	147471892	G	A
1	chr1_147482551	0	147482551	T	C
1	chr1_147484067	0	147484067	C	T
1	chr1_147490062	0	147490062	G	A
1	chr1_147496372	0	147496372	G	C
1	chr1_147502238	0	147502238	A	G
1	chr1_147504848	0	147504848	C	G
1	chr1_147509761	0	147509761	T	G
1	chr1_147521350	0	147521350	C	G
1	chr1_147531943	0	147531943	A	G
1	chr1_147543056	0	147543056	G	A
1	chr1_147548590	0	147548590	A	T
1	chr1_147548625	0	147548625	G	A
1	chr1_147557698	0	147557698	G	A
1	chr1_147557938	0	147557938	T	C
1	chr1_147567028	0	147567028	A	G
1	chr1_147582002	0	147582002	G	T
1	chr1_147591410	0	147591410	G	T
1	chr1_147592392	0	147592392	T	C
1	chr1_147602710	0	147602710	C	A
1	chr1_147609094	0	147609094	C	G
1	chr1_147624593	0	147624593	G	A
1	chr1_147627658	0	147627658	A	G
1	chr1_147627804	0	147627804	G	A
1	chr1_147639651	0	147639651	T	C
1	chr1_147641936	0	147641936	A	G
1	chr1_147642307	0	147642307	T	G
1	chr1_147654108	0	147654108	T	G
1	chr1_147655187	0	147655187	C	A
1	chr1_147661845	0	147661845	A	G
1	chr1_147671371	0	147671371	C	T
1	chr1_147673888	0	147673888	G	C
1	chr1_147677502	0	147677502	T	C
1	chr1_147681310	0	147681310	G	A
1	chr1_147683978	0	147683978	T	C
1	chr1_147684210	0	147684210	A	G
1	chr1_147693620	0	147693620	C	G
1	chr1_147695622	0	147695622	G	A
1	chr1_147697397	0	147697397	G	C
1	chr1_147702937	0	147702937	C	T
1	chr1_147705349	0	147705349	T	C
1	chr1_147709689	0	147709689	T	C
1	chr1_147710666	0	147710666	G	T
1	chr1_147714834	0	147714834	T	C
1	chr1_147725696	0	147725696	A	G
1	chr1_147725711	0	147725711	A	G
1	chr1_147735975	0	147735975	T	C
1	chr1_147739403	0	147739403	A	G
1	chr1_147741086	0	147741086	C	T
1	chr1_147743909	0	147743909	T	C
1	chr1_147755859	0	147755859	G	A
1	chr1_147758355	0	147758355	T	G
1	chr1_147758669	0	147758669	T	C
1	chr1_147766277	0	147766277	T	G
1	chr1_147766694	0	147766694	C	G
1	chr1_147769798	0	147769798	A	G
1	chr1_147772060	0	147772060	A	G
1	chr1_147772736	0	147772736	T	C
1	chr1_147772825	0	147772825	C	T
1	chr1_147776342	0	147776342	T	C
1	chr1_147781284	0	147781284	C	T
1	chr1_147782989	0	147782989	T	C
1	chr1_147784299	0	147784299	T	C
1	chr1_147794289	0	147794289	G	A
1	chr1_147797946	0	147797946	A	G
1	chr1_147798767	0	147798767	A	G
1	chr1_147801174	0	147801174	C	T
1	chr1_147801401	0	147801401	G	A
1	chr1_147809834	0	147809834	G	A
1	chr1_147815384	0	147815384	T	C
1	chr1_147818229	0	147818229	T	C
1	chr1_147818804	0	147818804	C	T
1	chr1_147829649	0	147829649	A	G
1	chr1_147835545	0	147835545	G	A
1	chr1_147839915	0	147839915	G	C
1	chr1_147840169	0	147840169	C	G
1	chr1_147841832	0	147841832	G	C
1	chr1_147842332	0	147842332	T	C
1	chr1_147844799	0	147844799	C	T
1	chr1_147847618	0	147847618	A	G
1	chr1_147850306	0	147850306	C	T
1	chr1_147850905	0	147850905	G	C
1	chr1_147851251	0	147851251	G	C
1	chr1_147861190	0	147861190	C	G
1	chr1_147867922	0	147867922	T	C
1	chr1_147871401	0	147871401	A	G
1	chr1_147872774	0	147872774	C	T
1	chr1_147880632	0	147880632	C	T
1	chr1_147881348	0	147881348	C	G
1	chr1_147892989	0	147892989	G	A
1	chr1_147902486	0	147902486	A	C
1	chr1_147938717	0	147938717	T	C
1	chr1_147939675	0	147939675	G	A
1	chr1_147956641	0	147956641	G	T
1	chr1_147961108	0	147961108	G	A
1	chr1_147968871	0	147968871	T	C
1	chr1_147974838	0	147974838	A	G
1	chr1_147979634	0	147979634	A	G
1	chr1_147985632	0	147985632	T	C
1	chr1_148004918	0	148004918	C	G
1	chr1_148005448	0	148005448	T	C
1	chr1_148006831	0	148006831	T	A
1	chr1_148008459	0	148008459	G	C
1	chr1_148027203	0	148027203	G	A
1	chr1_148032034	0	148032034	A	G
1	chr1_148033552	0	148033552	G	C
1	chr1_148033720	0	148033720	G	T
1	chr1_148037149	0	148037149	T	G
1	chr1_148038851	0	148038851	A	G
1	chr1_148052032	0	148052032	T	C
1	chr1_148054079	0	148054079	T	C
1	chr1_148064244	0	148064244	C	T
1	chr1_148067158	0	148067158	C	A
1	chr1_148071022	0	148071022	A	G
1	chr1_148071451	0	148071451	T	G
1	chr1_148071542	0	148071542	C	T
1	chr1_148074974	0	148074974	G	A
1	chr1_148077900	0	148077900	C	G
1	chr1_148078344	0	148078344	A	C
1	chr1_148079926	0	148079926	A	G
1	chr1_148081395	0	148081395	T	C
1	chr1_148087515	0	148087515	A	T
1	chr1_148091893	0	148091893	C	A
1	chr1_148095647	0	148095647	A	G
1	chr1_148099727	0	148099727	G	A
1	chr1_148101399	0	148101399	C	G
1	chr1_148102261	0	148102261	T	C
1	chr1_148104176	0	148104176	C	T
1	chr1_148104416	0	148104416	A	G
1	chr1_148115295	0	148115295	G	A
1	chr1_148118705	0	148118705	A	C
1	chr1_148129356	0	148129356	G	A
1	chr1_148129689	0	148129689	T	G
1	chr1_148131796	0	148131796	T	C
1	chr1_148134541	0	148134541	T	C
1	chr1_148134903	0	148134903	A	G
1	chr1_148136789	0	148136789	T	C
1	chr1_148151685	0	148151685	A	G
1	chr1_148155587	0	148155587	A	G
1	chr1_148156760	0	148156760	T	G
1	chr1_148157681	0	148157681	T	A
1	chr1_148165604	0	148165604	G	A
1	chr1_148170328	0	148170328	C	T
1	chr1_148176714	0	148176714	G	T
1	chr1_148180016	0	148180016	C	A
1	chr1_148182358	0	148182358	T	C
1	chr1_148182683	0	148182683	G	A
1	chr1_148194587	0	148194587	T	G
1	chr1_148204917	0	148204917	G	A
1	chr1_148205850	0	148205850	T	C
1	chr1_148216227	0	148216227	T	C
1	chr1_148224529	0	148224529	G	C
1	chr1_148229969	0	148229969	A	G
1	chr1_148234087	0	148234087	G	T
1	chr1_148237910	0	148237910	G	A
1	chr1_148247363	0	148247363	G	A
1	chr1_148248668	0	148248668	T	C
1	chr1_148252039	0	148252039	T	C
1	chr1_148254173	0	148254173	A	G
1	chr1_148255246	0	148255246	T	G
1	chr1_148256704	0	148256704	A	G
1	chr1_148264513	0	148264513	T	C
1	chr1_148264661	0	148264661	T	C
1	chr1_148265636	0	148265636	A	G
1	chr1_148267095	0	148267095	G	A
1	chr1_148269517	0	148269517	A	G
1	chr1_148271554	0	148271554	C	T
1	chr1_148272051	0	148272051	T	C
1	chr1_148272933	0	148272933	A	G
1	chr1_148274088	0	148274088	C	A
1	chr1_148276058	0	148276058	C	T
1	chr1_148290814	0	148290814	T	C
1	chr1_148295363	0	148295363	G	A
1	chr1_148295739	0	148295739	T	A
1	chr1_148304310	0	148304310	G	C
1	chr1_148308765	0	148308765	T	C
1	chr1_148313138	0	148313138	A	G
1	chr1_148318230	0	148318230	T	C
1	chr1_148323735	0	148323735	C	T
1	chr1_148327945	0	148327945	A	G
1	chr1_148332466	0	148332466	C	T
1	chr1_148350745	0	148350745	A	G
1	chr1_148357771	0	148357771	C	T
1	chr1_148365080	0	148365080	T	A
1	chr1_148365436	0	148365436	A	G
1	chr1_148365921	0	148365921	T	C
1	chr1_148378835	0	148378835	T	C
1	chr1_148397039	0	148397039	T	C
1	chr1_148397236	0	148397236	G	C
1	chr1_148399352	0	148399352	C	T
1	chr1_148414560	0	148414560	G	C
1	chr1_148415219	0	148415219	A	G
1	chr1_148417600	0	148417600	G	A
1	chr1_148421686	0	148421686	C	T
1	chr1_148422531	0	148422531	G	A
1	chr1_148426055	0	148426055	A	G
1	chr1_148428694	0	148428694	G	A
1	chr1_148429840	0	148429840	A	G
1	chr1_148431120	0	148431120	T	C
1	chr1_148460771	0	148460771	C	T
1	chr1_148468283	0	148468283	T	G
1	chr1_148471921	0	148471921	A	T
1	chr1_148479648	0	148479648	A	G
1	chr1_148479899	0	148479899	T	C
1	chr1_148480446	0	148480446	C	T
1	chr1_148481276	0	148481276	G	A
1	chr1_148484326	0	148484326	A	G
1	chr1_148498084	0	148498084	G	A
1	chr1_148516596	0	148516596	C	T
1	chr1_148517046	0	148517046	A	G
1	chr1_148521061	0	148521061	A	C
1	chr1_148526082	0	148526082	T	G
1	chr1_148526672	0	148526672	T	A
1	chr1_148531980	0	148531980	A	G
1	chr1_148532700	0	148532700	A	G
1	chr1_148552377	0	148552377	C	T
1	chr1_148563662	0	148563662	T	C
1	chr1_148563928	0	148563928	T	C
1	chr1_148564575	0	148564575	C	G
1	chr1_148568790	0	148568790	T	C
1	chr1_148570442	0	148570442	G	A
1	chr1_148571306	0	148571306	C	T
1	chr1_148579801	0	148579801	T	G
1	chr1_148579881	0	148579881	A	G
1	chr1_148582940	0	148582940	T	G
1	chr1_148584492	0	148584492	G	C
1	chr1_148590628	0	148590628	A	G
1	chr1_148592250	0	148592250	A	C
1	chr1_148616429	0	148616429	T	C
1	chr1_148623486	0	148623486	G	A
1	chr1_148632847	0	148632847	A	G
1	chr1_148635664	0	148635664	C	A
1	chr1_148636957	0	148636957	A	G
1	chr1_148649327	0	148649327	A	G
1	chr1_148654057	0	148654057	T	C
1	chr1_148659189	0	148659189	A	G
1	chr1_148666545	0	148666545	C	G
1	chr1_148673282	0	148673282	C	T
1	chr1_148673892	0	148673892	A	G
1	chr1_148681480	0	148681480	G	A
1	chr1_148686126	0	148686126	A	G
1	chr1_148690579	0	148690579	G	A
1	chr1_148697775	0	148697775	C	T
1	chr1_148700302	0	148700302	C	T
1	chr1_148702306	0	148702306	G	A
1	chr1_148710406	0	148710406	C	T
1	chr1_148712752	0	148712752	A	T
1	chr1_148713434	0	148713434	T	C
1	chr1_148718666	0	148718666	T	A
1	chr1_148721274	0	148721274	A	G
1	chr1_148721479	0	148721479	G	A
1	chr1_148731233	0	148731233	C	T
1	chr1_148742401	0	148742401	T	G
1	chr1_148752132	0	148752132	G	T
1	chr1_148752745	0	148752745	G	T
1	chr1_148756570	0	148756570	C	T
1	chr1_148772200	0	148772200	T	A
1	chr1_148781355	0	148781355	T	C
1	chr1_148785204	0	148785204	T	C
1	chr1_148790728	0	148790728	C	T
1	chr1_148791239	0	148791239	T	C
1	chr1_148793105	0	148793105	G	T
1	chr1_148798529	0	148798529	A	G
1	chr1_148807106	0	148807106	T	C
1	chr1_148809160	0	148809160	T	C
1	chr1_148809600	0	148809600	A	G
1	chr1_148815311	0	148815311	G	A
1	chr1_148821930	0	148821930	G	A
1	chr1_148834140	0	148834140	A	G
1	chr1_148834967	0	148834967	A	G
1	chr1_148853380	0	148853380	C	T
1	chr1_148855697	0	148855697	G	C
1	chr1_148855951	0	148855951	T	C
1	chr1_148860688	0	148860688	A	G
1	chr1_148866786	0	148866786	A	G
1	chr1_148870585	0	148870585	G	A
1	chr1_148870937	0	148870937	C	G
1	chr1_148872079	0	148872079	A	T
1	chr1_148874244	0	148874244	C	G
1	chr1_148874685	0	148874685	A	G
1	chr1_148881302	0	148881302	C	T
1	chr1_148882490	0	148882490	C	T
1	chr1_148893005	0	148893005	T	C
1	chr1_148894533	0	148894533	C	G
1	chr1_148895990	0	148895990	T	C
1	chr1_148897858	0	148897858	T	C
1	chr1_148899028	0	148899028	T	C
1	chr1_148901166	0	148901166	G	A
1	chr1_148901268	0	148901268	A	G
1	chr1_148901822	0	148901822	C	T
1	chr1_148905070	0	148905070	T	G
1	chr1_148907896	0	148907896	T	C
1	chr1_148908792	0	148908792	C	G
1	chr1_148923529	0	148923529	A	C
1	chr1_148925190	0	148925190	A	G
1	chr1_148927409	0	148927409	A	G
1	chr1_148932340	0	148932340	C	G
1	chr1_148933662	0	148933662	C	T
1	chr1_148935475	0	148935475	G	A
1	chr1_148937766	0	148937766	G	A
1	chr1_148938420	0	148938420	G	A
1	chr1_148939456	0	148939456	G	C
1	chr1_148953137	0	148953137	A	G
1	chr1_148960114	0	148960114	A	C
1	chr1_148960235	0	148960235	A	G
1	chr1_148966064	0	148966064	G	A
1	chr1_148975344	0	148975344	T	C
1	chr1_148981120	0	148981120	A	G
1	chr1_148984665	0	148984665	T	C
1	chr1_148985460	0	148985460	C	T
1	chr1_148986247	0	148986247	T	C
1	chr1_148990404	0	148990404	G	A
1	chr1_148990835	0	148990835	C	T
1	chr1_148998070	0	148998070	G	A
1	chr1_148998401	0	148998401	C	G
1	chr1_149005354	0	149005354	A	G
1	chr1_149006464	0	149006464	T	C
1	chr1_149008137	0	149008137	T	C
1	chr1_149013694	0	149013694	A	G
1	chr1_149025953	0	149025953	T	C
1	chr1_149044292	0	149044292	A	G
1	chr1_149047547	0	149047547	T	C
1	chr1_149049776	0	149049776	T	C
1	chr1_149063048	0	149063048	T	G
1	chr1_149067650	0	149067650	G	T
1	chr1_149075061	0	149075061	C	T
1	chr1_149076080	0	149076080	T	G
1	chr1_149078860	0	149078860	G	A
1	chr1_149090124	0	149090124	G	T
1	chr1_149093596	0	149093596	G	A
1	chr1_149097128	0	149097128	G	A
1	chr1_149098919	0	149098919	G	A
1	chr1_149105440	0	149105440	G	A
1	chr1_149106943	0	149106943	G	A
1	chr1_149116144	0	149116144	G	C
1	chr1_149117870	0	149117870	G	A
1	chr1_149119918	0	149119918	A	G
1	chr1_149120984	0	149120984	C	T
1	chr1_149125670	0	149125670	T	C
1	chr1_149126920	0	149126920	T	C
1	chr1_149130297	0	149130297	T	C
1	chr1_149132883	0	149132883	T	A
1	chr1_149134124	0	149134124	G	C
1	chr1_149135245	0	149135245	T	A
1	chr1_149150248	0	149150248	A	T
1	chr1_149151076	0	149151076	A	T
1	chr1_149161560	0	149161560	C	T
1	chr1_149167244	0	149167244	C	G
1	chr1_149174918	0	149174918	T	G
1	chr1_149182606	0	149182606	A	C
1	chr1_149185523	0	149185523	A	G
1	chr1_149194798	0	149194798	G	A
1	chr1_149196575	0	149196575	G	A
1	chr1_149199661	0	149199661	A	C
1	chr1_149203200	0	149203200	A	G
1	chr1_149205708	0	149205708	A	G
1	chr1_149212075	0	149212075	T	C
1	chr1_149214159	0	149214159	T	C
1	chr1_149220837	0	149220837	A	G
1	chr1_149222889	0	149222889	C	T
1	chr1_149241765	0	149241765	A	C
1	chr1_149246452	0	149246452	A	G
1	chr1_149252971	0	149252971	A	G
1	chr1_149260212	0	149260212	A	G
1	chr1_149261728	0	149261728	C	T
1	chr1_149266935	0	149266935	T	C
1	chr1_149276085	0	149276085	A	C
1	chr1_149278565	0	149278565	C	T
1	chr1_149282738	0	149282738	G	C
1	chr1_149283266	0	149283266	G	A
1	chr1_149286475	0	149286475	T	C
1	chr1_149287469	0	149287469	G	T
1	chr1_149290628	0	149290628	C	G
1	chr1_149292715	0	149292715	T	G
1	chr1_149293242	0	149293242	G	C
1	chr1_149293963	0	149293963	A	G
1	chr1_149302244	0	149302244	G	T
1	chr1_149304233	0	149304233	T	A
1	chr1_149304932	0	149304932	T	C
1	chr1_149305304	0	149305304	A	G
1	chr1_149312746	0	149312746	T	C
1	chr1_149313310	0	149313310	A	G
1	chr1_149324386	0	149324386	A	G
1	chr1_149332280	0	149332280	A	G
1	chr1_149343186	0	149343186	A	G
1	chr1_149344701	0	149344701	T	C
1	chr1_149344934	0	149344934	T	C
1	chr1_149346107	0	149346107	C	A
1	chr1_149347614	0	149347614	T	C
1	chr1_149351674	0	149351674	T	A
1	chr1_149353591	0	149353591	T	C
1	chr1_149356389	0	149356389	A	G
1	chr1_149365461	0	149365461	T	C
1	chr1_149366336	0	149366336	A	G
1	chr1_149367171	0	149367171	A	C
1	chr1_149373507	0	149373507	C	T
1	chr1_149379186	0	149379186	A	T
1	chr1_149395379	0	149395379	A	G
1	chr1_149398832	0	149398832	T	C
1	chr1_149400230	0	149400230	G	C
1	chr1_149416587	0	149416587	A	C
1	chr1_149423022	0	149423022	A	G
1	chr1_149424389	0	149424389	T	C
1	chr1_149424641	0	149424641	C	A
1	chr1_149430272	0	149430272	G	C
1	chr1_149432546	0	149432546	C	T
1	chr1_149439197	0	149439197	G	A
1	chr1_149439746	0	149439746	G	T
1	chr1_149444545	0	149444545	C	T
1	chr1_149446778	0	149446778	T	A
1	chr1_149447014	0	149447014	A	C
1	chr1_149455659	0	149455659	A	G
1	chr1_149459381	0	149459381	T	C
1	chr1_149465570	0	149465570	C	T
1	chr1_149469184	0	149469184	G	A
1	chr1_149481296	0	149481296	A	G
1	chr1_149481713	0	149481713	T	C
1	chr1_149484187	0	149484187	T	C
1	chr1_149485139	0	149485139	A	G
1	chr1_149488556	0	149488556	G	C
1	chr1_149492986	0	149492986	A	G
1	chr1_149497779	0	149497779	G	C
1	chr1_149501943	0	149501943	A	G
1	chr1_149504525	0	149504525	A	C
1	chr1_149513199	0	149513199	A	G
1	chr1_149514850	0	149514850	A	T
1	chr1_149522672	0	149522672	C	T
1	chr1_149522859	0	149522859	G	A
1	chr1_149523743	0	149523743	C	T
1	chr1_149525791	0	149525791	G	A
1	chr1_149527817	0	149527817	A	G
1	chr1_149528341	0	149528341	T	C
1	chr1_149528736	0	149528736	T	G
1	chr1_149535575	0	149535575	T	G
1	chr1_149535680	0	149535680	T	A
1	chr1_149539362	0	149539362	G	T
1	chr1_149543070	0	149543070	C	G
1	chr1_149543159	0	149543159	G	A
1	chr1_149544421	0	149544421	C	T
1	chr1_149544997	0	149544997	C	T
1	chr1_149569789	0	149569789	C	T
1	chr1_149570494	0	149570494	T	C
1	chr1_149571775	0	149571775	T	C
1	chr1_149574310	0	149574310	G	A
1	chr1_149576619	0	149576619	G	A
1	chr1_149590025	0	149590025	G	A
1	chr1_149590210	0	149590210	A	G
1	chr1_149593421	0	149593421	A	G
1	chr1_149611114	0	149611114	C	A
1	chr1_149626057	0	149626057	C	G
1	chr1_149630868	0	149630868	T	G
1	chr1_149635274	0	149635274	C	T
1	chr1_149646068	0	149646068	T	C
1	chr1_149646375	0	149646375	T	C
1	chr1_149655752	0	149655752	C	G
1	chr1_149659457	0	149659457	T	C
1	chr1_149662198	0	149662198	G	T
1	chr1_149667021	0	149667021	C	T
1	chr1_149676584	0	149676584	C	T
1	chr1_149679406	0	149679406	G	A
1	chr1_149681795	0	149681795	G	T
1	chr1_149685380	0	149685380	T	C
1	chr1_149686606	0	149686606	T	A
1	chr1_149694059	0	149694059	T	C
1	chr1_149709104	0	149709104	A	G
1	chr1_149714877	0	149714877	G	A
1	chr1_149733777	0	149733777	G	A
1	chr1_149747596	0	149747596	A	G
1	chr1_149747682	0	149747682	A	G
1	chr1_149751199	0	149751199	A	G
1	chr1_149754308	0	149754308	C	G
1	chr1_149756499	0	149756499	A	G
1	chr1_149758965	0	149758965	T	C
1	chr1_149760181	0	149760181	A	G
1	chr1_149766916	0	149766916	G	A
1	chr1_149767431	0	149767431	T	C
1	chr1_149813565	0	149813565	G	C
1	chr1_149823108	0	149823108	A	G
1	chr1_149826960	0	149826960	T	C
1	chr1_149835285	0	149835285	T	A
1	chr1_149837131	0	149837131	G	T
1	chr1_149838540	0	149838540	C	T
1	chr1_149843414	0	149843414	C	T
1	chr1_149843440	0	149843440	T	C
1	chr1_149850613	0	149850613	G	A
1	chr1_149855705	0	149855705	G	C
1	chr1_149876584	0	149876584	T	A
1	chr1_149877745	0	149877745	T	C
1	chr1_149881510	0	149881510	T	C
1	chr1_149884755	0	149884755	T	G
1	chr1_149886774	0	149886774	A	G
1	chr1_149889845	0	149889845	T	G
1	chr1_149916132	0	149916132	A	G
1	chr1_149919660	0	149919660	T	C
1	chr1_149941638	0	149941638	T	C
1	chr1_149952146	0	149952146	C	T
1	chr1_149972347	0	149972347	G	T
1	chr1_149977505	0	149977505	G	C
1	chr1_149989888	0	149989888	G	C
1	chr1_149994436	0	149994436	G	C
1	chr1_150024558	0	150024558	T	C
1	chr1_150028419	0	150028419	A	T
1	chr1_150028648	0	150028648	G	A
1	chr1_150029604	0	150029604	C	T
1	chr1_150030830	0	150030830	G	A
1	chr1_150031008	0	150031008	G	A
1	chr1_150032114	0	150032114	A	C
1	chr1_150034134	0	150034134	T	C
1	chr1_150041596	0	150041596	G	A
1	chr1_150044483	0	150044483	C	T
1	chr1_150049668	0	150049668	A	G
1	chr1_150061369	0	150061369	G	A
1	chr1_150063097	0	150063097	C	T
1	chr1_150064593	0	150064593	C	T
1	chr1_150065703	0	150065703	G	A
1	chr1_150067345	0	150067345	C	T
1	chr1_150085441	0	150085441	A	G
1	chr1_150087798	0	150087798	G	A
1	chr1_150097083	0	150097083	T	C
1	chr1_150099394	0	150099394	A	G
1	chr1_150099405	0	150099405	T	C
1	chr1_150099706	0	150099706	T	C
1	chr1_150100898	0	150100898	C	T
1	chr1_150101903	0	150101903	G	A
1	chr1_150119403	0	150119403	C	T
1	chr1_150126015	0	150126015	C	T
1	chr1_150126642	0	150126642	C	G
1	chr1_150133624	0	150133624	G	A
1	chr1_150137859	0	150137859	T	G
1	chr1_150151740	0	150151740	G	A
1	chr1_150159486	0	150159486	T	C
1	chr1_150164750	0	150164750	G	A
1	chr1_150170715	0	150170715	G	A
1	chr1_150172050	0	150172050	G	A
1	chr1_150172093	0	150172093	T	C
1	chr1_150176025	0	150176025	G	A
1	chr1_150177174	0	150177174	G	C
1	chr1_150181441	0	150181441	T	C
1	chr1_150182713	0	150182713	G	A
1	chr1_150193379	0	150193379	G	A
1	chr1_150195455	0	150195455	T	A
1	chr1_150197599	0	150197599	A	G
1	chr1_150206445	0	150206445	C	T
1	chr1_150209319	0	150209319	C	G
1	chr1_150215393	0	150215393	T	C
1	chr1_150217939	0	150217939	A	G
1	chr1_150221027	0	150221027	C	G
1	chr1_150223978	0	150223978	C	T
1	chr1_150225249	0	150225249	C	T
1	chr1_150233317	0	150233317	A	G
1	chr1_150241763	0	150241763	A	G
1	chr1_150242649	0	150242649	T	C
1	chr1_150245326	0	150245326	A	G
1	chr1_150249312	0	150249312	G	T
1	chr1_150249994	0	150249994	T	G
1	chr1_150254080	0	150254080	G	A
1	chr1_150255035	0	150255035	C	A
1	chr1_150258010	0	150258010	C	T
1	chr1_150259145	0	150259145	A	T
1	chr1_150266719	0	150266719	T	C
1	chr1_150272267	0	150272267	T	G
1	chr1_150272786	0	150272786	A	G
1	chr1_150282938	0	150282938	C	A
1	chr1_150284296	0	150284296	G	A
1	chr1_150284738	0	150284738	G	T
1	chr1_150285901	0	150285901	G	C
1	chr1_150286645	0	150286645	T	G
1	chr1_150287470	0	150287470	T	C
1	chr1_150289618	0	150289618	T	C
1	chr1_150291593	0	150291593	A	G
1	chr1_150299946	0	150299946	T	C
1	chr1_150299986	0	150299986	C	T
1	chr1_150305693	0	150305693	G	A
1	chr1_150320584	0	150320584	G	T
1	chr1_150320766	0	150320766	C	T
1	chr1_150321680	0	150321680	G	C
1	chr1_150321831	0	150321831	T	G
1	chr1_150324625	0	150324625	C	T
1	chr1_150329253	0	150329253	C	T
1	chr1_150335217	0	150335217	G	A
1	chr1_150346788	0	150346788	G	A
1	chr1_150347184	0	150347184	C	G
1	chr1_150348490	0	150348490	A	G
1	chr1_150350545	0	150350545	T	C
1	chr1_150366341	0	150366341	T	C
1	chr1_150366457	0	150366457	A	T
1	chr1_150378299	0	150378299	T	C
1	chr1_150385695	0	150385695	C	G
1	chr1_150387343	0	150387343	C	T
1	chr1_150389643	0	150389643	T	C
1	chr1_150391955	0	150391955	G	A
1	chr1_150399276	0	150399276	A	G
1	chr1_150402328	0	150402328	C	T
1	chr1_150407772	0	150407772	G	C
1	chr1_150409904	0	150409904	T	C
1	chr1_150411185	0	150411185	C	T
1	chr1_150418006	0	150418006	A	G
1	chr1_150420424	0	150420424	C	G
1	chr1_150422426	0	150422426	C	A
1	chr1_150433112	0	150433112	A	G
1	chr1_150438515	0	150438515	T	A
1	chr1_150441222	0	150441222	A	G
1	chr1_150449780	0	150449780	A	C
1	chr1_150451127	0	150451127	G	A
1	chr1_150461074	0	150461074	T	A
1	chr1_150462133	0	150462133	T	C
1	chr1_150467369	0	150467369	A	C
1	chr1_150469126	0	150469126	G	T
1	chr1_150476213	0	150476213	G	T
1	chr1_150477451	0	150477451	A	G
1	chr1_150479445	0	150479445	C	T
1	chr1_150480055	0	150480055	G	C
1	chr1_150496440	0	150496440	T	C
1	chr1_150503719	0	150503719	C	T
1	chr1_150505181	0	150505181	C	A
1	chr1_150505979	0	150505979	G	C
1	chr1_150509874	0	150509874	A	G
1	chr1_150511510	0	150511510	G	A
1	chr1_150513426	0	150513426	C	A
1	chr1_150516614	0	150516614	T	A
1	chr1_150517704	0	150517704	T	C
1	chr1_150520789	0	150520789	T	C
1	chr1_150525320	0	150525320	A	G
1	chr1_150528379	0	150528379	C	A
1	chr1_150529802	0	150529802	T	C
1	chr1_150540264	0	150540264	G	A
1	chr1_150543412	0	150543412	G	A
1	chr1_150545776	0	150545776	A	G
1	chr1_150564360	0	150564360	G	A
1	chr1_150564429	0	150564429	T	C
1	chr1_150566021	0	150566021	T	C
1	chr1_150566024	0	150566024	C	T
1	chr1_150572810	0	150572810	T	C
1	chr1_150575195	0	150575195	T	C
1	chr1_150593932	0	150593932	C	T
1	chr1_150607483	0	150607483	G	A
1	chr1_150617832	0	150617832	C	T
1	chr1_150617869	0	150617869	G	A
1	chr1_150619806	0	150619806	T	A
1	chr1_150628780	0	150628780	G	A
1	chr1_150629382	0	150629382	A	C
1	chr1_150632394	0	150632394	C	G
1	chr1_150636021	0	150636021	G	C
1	chr1_150643767	0	150643767	T	C
1	chr1_150653767	0	150653767	G	A
1	chr1_150658762	0	150658762	T	C
1	chr1_150660843	0	150660843	A	G
1	chr1_150667847	0	150667847	T	G
1	chr1_150679610	0	150679610	C	T
1	chr1_150686559	0	150686559	A	C
1	chr1_150702715	0	150702715	C	T
1	chr1_150706746	0	150706746	C	T
1	chr1_150709435	0	150709435	A	G
1	chr1_150713578	0	150713578	A	T
1	chr1_150713725	0	150713725	G	T
1	chr1_150714497	0	150714497	G	A
1	chr1_150720892	0	150720892	C	G
1	chr1_150721892	0	150721892	G	T
1	chr1_150725331	0	150725331	G	A
1	chr1_150726901	0	150726901	C	A
1	chr1_150732768	0	150732768	A	T
1	chr1_150734355	0	150734355	T	G
1	chr1_150742041	0	150742041	A	T
1	chr1_150751010	0	150751010	T	C
1	chr1_150752076	0	150752076	T	C
1	chr1_150753855	0	150753855	A	G
1	chr1_150767695	0	150767695	C	G
1	chr1_150771428	0	150771428	T	G
1	chr1_150781395	0	150781395	G	A
1	chr1_150791703	0	150791703	A	G
1	chr1_150796217	0	150796217	G	A
1	chr1_150800309	0	150800309	A	G
1	chr1_150801449	0	150801449	T	C
1	chr1_150824079	0	150824079	C	T
1	chr1_150826132	0	150826132	G	A
1	chr1_150830692	0	150830692	G	A
1	chr1_150834089	0	150834089	C	T
1	chr1_150839030	0	150839030	T	C
1	chr1_150858981	0	150858981	A	G
1	chr1_150865109	0	150865109	C	A
1	chr1_150867782	0	150867782	T	C
1	chr1_150906136	0	150906136	T	C
1	chr1_150909731	0	150909731	C	T
1	chr1_150915728	0	150915728	T	C
1	chr1_150917676	0	150917676	G	A
1	chr1_150919736	0	150919736	G	A
1	chr1_150924000	0	150924000	T	C
1	chr1_150933437	0	150933437	G	A
1	chr1_150939441	0	150939441	A	G
1	chr1_150957892	0	150957892	T	C
1	chr1_150959288	0	150959288	C	T
1	chr1_150960454	0	150960454	G	T
1	chr1_150962778	0	150962778	C	T
1	chr1_150965684	0	150965684	T	G
1	chr1_150965868	0	150965868	A	G
1	chr1_150982749	0	150982749	A	G
1	chr1_150990116	0	150990116	T	G
1	chr1_150992907	0	150992907	G	C
1	chr1_150994054	0	150994054	G	A
1	chr1_151000508	0	151000508	A	G
1	chr1_151001692	0	151001692	C	T
1	chr1_151002627	0	151002627	G	C
1	chr1_151013179	0	151013179	G	A
1	chr1_151015771	0	151015771	G	A
1	chr1_151016317	0	151016317	C	T
1	chr1_151022870	0	151022870	G	A
1	chr1_151040309	0	151040309	T	C
1	chr1_151043254	0	151043254	A	G
1	chr1_151044325	0	151044325	G	A
1	chr1_151045426	0	151045426	T	C
1	chr1_151053054	0	151053054	A	G
1	chr1_151071404	0	151071404	T	C
1	chr1_151080303	0	151080303	C	A
1	chr1_151091698	0	151091698	G	T
1	chr1_151096023	0	151096023	G	A
1	chr1_151099656	0	151099656	T	C
1	chr1_151111948	0	151111948	G	A
1	chr1_151114519	0	151114519	G	A
1	chr1_151115809	0	151115809	A	G
1	chr1_151120098	0	151120098	C	T
1	chr1_151127547	0	151127547	T	G
1	chr1_151128368	0	151128368	A	G
1	chr1_151132172	0	151132172	G	A
1	chr1_151148545	0	151148545	A	G
1	chr1_151149080	0	151149080	A	T
1	chr1_151149688	0	151149688	G	A
1	chr1_151150814	0	151150814	C	T
1	chr1_151161710	0	151161710	T	C
1	chr1_151162134	0	151162134	A	G
1	chr1_151170809	0	151170809	A	G
1	chr1_151176927	0	151176927	G	A
1	chr1_151177021	0	151177021	C	A
1	chr1_151178103	0	151178103	G	A
1	chr1_151182540	0	151182540	T	A
1	chr1_151188678	0	151188678	G	C
1	chr1_151190051	0	151190051	A	G
1	chr1_151190735	0	151190735	A	G
1	chr1_151192343	0	151192343	G	T
1	chr1_151194598	0	151194598	C	T
1	chr1_151205403	0	151205403	C	G
1	chr1_151206235	0	151206235	T	C
1	chr1_151206774	0	151206774	A	C
1	chr1_151208758	0	151208758	G	A
1	chr1_151215224	0	151215224	T	C
1	chr1_151218614	0	151218614	C	T
1	chr1_151219735	0	151219735	C	A
1	chr1_151222971	0	151222971	G	T
1	chr1_151231989	0	151231989	A	G
1	chr1_151235030	0	151235030	C	T
1	chr1_151250922	0	151250922	C	T
1	chr1_151260193	0	151260193	G	T
1	chr1_151263044	0	151263044	C	T
1	chr1_151263693	0	151263693	T	C
1	chr1_151272210	0	151272210	C	T
1	chr1_151274281	0	151274281	A	C
1	chr1_151283533	0	151283533	G	C
1	chr1_151288439	0	151288439	G	T
1	chr1_151290483	0	151290483	T	C
1	chr1_151290501	0	151290501	T	C
1	chr1_151292075	0	151292075	C	G
1	chr1_151294403	0	151294403	A	G
1	chr1_151305840	0	151305840	G	C
1	chr1_151309730	0	151309730	C	T
1	chr1_151320483	0	151320483	C	T
1	chr1_151329630	0	151329630	A	G
1	chr1_151353773	0	151353773	C	G
1	chr1_151365260	0	151365260	G	T
1	chr1_151390317	0	151390317	A	C
1	chr1_151390375	0	151390375	A	T
1	chr1_151392044	0	151392044	A	G
1	chr1_151393225	0	151393225	A	G
1	chr1_151404483	0	151404483	A	C
1	chr1_151421320	0	151421320	C	T
1	chr1_151421674	0	151421674	C	T
1	chr1_151423086	0	151423086	C	T
1	chr1_151432412	0	151432412	A	C
1	chr1_151438526	0	151438526	A	G
1	chr1_151441848	0	151441848	C	A
1	chr1_151452689	0	151452689	T	C
1	chr1_151453283	0	151453283	G	A
1	chr1_151456202	0	151456202	G	A
1	chr1_151459006	0	151459006	T	G
1	chr1_151470457	0	151470457	T	G
1	chr1_151474470	0	151474470	C	T
1	chr1_151478368	0	151478368	T	C
1	chr1_151481076	0	151481076	T	C
1	chr1_151481855	0	151481855	T	C
1	chr1_151484782	0	151484782	G	C
1	chr1_151493242	0	151493242	T	C
1	chr1_151497325	0	151497325	A	G
1	chr1_151499703	0	151499703	G	A
1	chr1_151511110	0	151511110	C	A
1	chr1_151522391	0	151522391	T	C
1	chr1_151538650	0	151538650	A	G
1	chr1_151540029	0	151540029	G	A
1	chr1_151547298	0	151547298	A	G
1	chr1_151547720	0	151547720	A	G
1	chr1_151549436	0	151549436	T	C
1	chr1_151557210	0	151557210	C	T
1	chr1_151566065	0	151566065	T	C
1	chr1_151574435	0	151574435	C	T
1	chr1_151581594	0	151581594	G	C
1	chr1_151581890	0	151581890	A	G
1	chr1_151582836	0	151582836	G	A
1	chr1_151587374	0	151587374	C	T
1	chr1_151590041	0	151590041	T	C
1	chr1_151590552	0	151590552	A	T
1	chr1_151613779	0	151613779	A	G
1	chr1_151613989	0	151613989	A	G
1	chr1_151615637	0	151615637	G	C
1	chr1_151629286	0	151629286	G	C
1	chr1_151643912	0	151643912	A	G
1	chr1_151658432	0	151658432	G	A
1	chr1_151660899	0	151660899	T	C
1	chr1_151662842	0	151662842	A	G
1	chr1_151671475	0	151671475	G	A
1	chr1_151671501	0	151671501	G	A
1	chr1_151671752	0	151671752	G	T
1	chr1_151674873	0	151674873	T	C
1	chr1_151712115	0	151712115	C	A
1	chr1_151715029	0	151715029	G	A
1	chr1_151715171	0	151715171	T	C
1	chr1_151716345	0	151716345	A	G
1	chr1_151725874	0	151725874	C	T
1	chr1_151727368	0	151727368	A	C
1	chr1_151728913	0	151728913	A	C
1	chr1_151738514	0	151738514	A	G
1	chr1_151738705	0	151738705	T	C
1	chr1_151744775	0	151744775	T	C
1	chr1_151763462	0	151763462	C	G
1	chr1_151768895	0	151768895	G	A
1	chr1_151771683	0	151771683	T	C
1	chr1_151775996	0	151775996	G	C
1	chr1_151778343	0	151778343	T	C
1	chr1_151779740	0	151779740	G	A
1	chr1_151782165	0	151782165	G	T
1	chr1_151784255	0	151784255	T	C
1	chr1_151791248	0	151791248	T	G
1	chr1_151800851	0	151800851	C	T
1	chr1_151801686	0	151801686	A	T
1	chr1_151802382	0	151802382	G	C
1	chr1_151802965	0	151802965	C	T
1	chr1_151804495	0	151804495	C	G
1	chr1_151804881	0	151804881	G	A
1	chr1_151814457	0	151814457	T	C
1	chr1_151815306	0	151815306	A	G
1	chr1_151817675	0	151817675	C	G
1	chr1_151819994	0	151819994	C	A
1	chr1_151828408	0	151828408	A	G
1	chr1_151828697	0	151828697	G	A
1	chr1_151832408	0	151832408	G	T
1	chr1_151835431	0	151835431	T	A
1	chr1_151836208	0	151836208	A	C
1	chr1_151842531	0	151842531	G	A
1	chr1_151842593	0	151842593	G	A
1	chr1_151847769	0	151847769	T	C
1	chr1_151848447	0	151848447	T	C
1	chr1_151851311	0	151851311	C	G
1	chr1_151851657	0	151851657	C	G
1	chr1_151865683	0	151865683	T	C
1	chr1_151866004	0	151866004	A	T
1	chr1_151875810	0	151875810	A	G
1	chr1_151880384	0	151880384	C	T
1	chr1_151883149	0	151883149	G	C
1	chr1_151884191	0	151884191	C	A
1	chr1_151895889	0	151895889	G	A
1	chr1_151906957	0	151906957	C	T
1	chr1_151908084	0	151908084	C	T
1	chr1_151910269	0	151910269	T	C
1	chr1_151914501	0	151914501	T	C
1	chr1_151924032	0	151924032	G	A
1	chr1_151936405	0	151936405	A	G
1	chr1_151939220	0	151939220	C	A
1	chr1_151948343	0	151948343	C	T
1	chr1_151965464	0	151965464	C	T
1	chr1_151967583	0	151967583	A	C
1	chr1_151970897	0	151970897	G	C
1	chr1_151978048	0	151978048	A	C
1	chr1_151980232	0	151980232	C	A
1	chr1_151984331	0	151984331	T	C
1	chr1_151986604	0	151986604	G	C
1	chr1_151988306	0	151988306	C	T
1	chr1_151988988	0	151988988	T	C
1	chr1_152003970	0	152003970	T	C
1	chr1_152007621	0	152007621	G	A
1	chr1_152011014	0	152011014	A	G
1	chr1_152011835	0	152011835	T	C
1	chr1_152021912	0	152021912	T	G
1	chr1_152022271	0	152022271	G	C
1	chr1_152029750	0	152029750	C	A
1	chr1_152032962	0	152032962	A	G
1	chr1_152038121	0	152038121	T	C
1	chr1_152040747	0	152040747	T	C
1	chr1_152045718	0	152045718	G	A
1	chr1_152054995	0	152054995	C	T
1	chr1_152055322	0	152055322	A	G
1	chr1_152060793	0	152060793	T	C
1	chr1_152064906	0	152064906	A	G
1	chr1_152074158	0	152074158	C	T
1	chr1_152076915	0	152076915	A	G
1	chr1_152084000	0	152084000	A	T
1	chr1_152087259	0	152087259	G	T
1	chr1_152089318	0	152089318	A	G
1	chr1_152097703	0	152097703	T	C
1	chr1_152100422	0	152100422	C	T
1	chr1_152113386	0	152113386	G	C
1	chr1_152116470	0	152116470	A	G
1	chr1_152116699	0	152116699	T	C
1	chr1_152119674	0	152119674	T	C
1	chr1_152124541	0	152124541	C	T
1	chr1_152132634	0	152132634	T	C
1	chr1_152132938	0	152132938	C	A
1	chr1_152134184	0	152134184	A	G
1	chr1_152134215	0	152134215	C	T
1	chr1_152137979	0	152137979	C	A
1	chr1_152143324	0	152143324	A	G
1	chr1_152156457	0	152156457	T	C
1	chr1_152173870	0	152173870	A	G
1	chr1_152177557	0	152177557	G	A
1	chr1_152179333	0	152179333	G	A
1	chr1_152181041	0	152181041	C	T
1	chr1_152182197	0	152182197	A	T
1	chr1_152199834	0	152199834	A	G
1	chr1_152199931	0	152199931	T	C
1	chr1_152202450	0	152202450	G	A
1	chr1_152225421	0	152225421	A	G
1	chr1_152244754	0	152244754	C	T
1	chr1_152247542	0	152247542	T	C
1	chr1_152248307	0	152248307	T	C
1	chr1_152255718	0	152255718	G	A
1	chr1_152257841	0	152257841	T	C
1	chr1_152258116	0	152258116	A	G
1	chr1_152258273	0	152258273	T	C
1	chr1_152261636	0	152261636	G	T
1	chr1_152264366	0	152264366	G	A
1	chr1_152269551	0	152269551	A	G
1	chr1_152271076	0	152271076	G	T
1	chr1_152271632	0	152271632	A	G
1	chr1_152274102	0	152274102	G	A
1	chr1_152281461	0	152281461	T	G
1	chr1_152281553	0	152281553	A	T
1	chr1_152302365	0	152302365	C	T
1	chr1_152305437	0	152305437	G	C
1	chr1_152310757	0	152310757	T	C
1	chr1_152321583	0	152321583	C	T
1	chr1_152325168	0	152325168	T	C
1	chr1_152326938	0	152326938	T	C
1	chr1_152331968	0	152331968	C	T
1	chr1_152365469	0	152365469	C	G
1	chr1_152375380	0	152375380	T	C
1	chr1_152376420	0	152376420	A	G
1	chr1_152381116	0	152381116	T	C
1	chr1_152389362	0	152389362	T	C
1	chr1_152395946	0	152395946	G	A
1	chr1_152399787	0	152399787	G	A
1	chr1_152406687	0	152406687	G	A
1	chr1_152408437	0	152408437	A	G
1	chr1_152415128	0	152415128	C	T
1	chr1_152415178	0	152415178	C	T
1	chr1_152427686	0	152427686	C	T
1	chr1_152434238	0	152434238	T	G
1	chr1_152442596	0	152442596	G	A
1	chr1_152461465	0	152461465	T	G
1	chr1_152476510	0	152476510	T	C
1	chr1_152481147	0	152481147	G	A
1	chr1_152481700	0	152481700	T	C
1	chr1_152481841	0	152481841	C	T
1	chr1_152486155	0	152486155	G	C
1	chr1_152488502	0	152488502	C	T
1	chr1_152488686	0	152488686	A	C
1	chr1_152493687	0	152493687	A	G
1	chr1_152519855	0	152519855	A	G
1	chr1_152523277	0	152523277	A	G
1	chr1_152526284	0	152526284	C	T
1	chr1_152540672	0	152540672	C	G
1	chr1_152554378	0	152554378	T	A
1	chr1_152558776	0	152558776	T	C
1	chr1_152561262	0	152561262	A	T
1	chr1_152583863	0	152583863	A	G
1	chr1_152585393	0	152585393	C	T
1	chr1_152586255	0	152586255	A	G
1	chr1_152591044	0	152591044	C	T
1	chr1_152597454	0	152597454	A	G
1	chr1_152597471	0	152597471	G	A
1	chr1_152603961	0	152603961	T	C
1	chr1_152604295	0	152604295	G	A
1	chr1_152609140	0	152609140	G	A
1	chr1_152617368	0	152617368	G	A
1	chr1_152619515	0	152619515	C	T
1	chr1_152632399	0	152632399	T	C
1	chr1_152648246	0	152648246	C	T
1	chr1_152659897	0	152659897	C	A
1	chr1_152664354	0	152664354	T	G
1	chr1_152668538	0	152668538	G	A
1	chr1_152668935	0	152668935	A	G
1	chr1_152677428	0	152677428	T	C
1	chr1_152678518	0	152678518	A	G
1	chr1_152707116	0	152707116	A	G
1	chr1_152711283	0	152711283	C	A
1	chr1_152712300	0	152712300	A	C
1	chr1_152723051	0	152723051	C	T
1	chr1_152725288	0	152725288	G	A
1	chr1_152727425	0	152727425	T	C
1	chr1_152727505	0	152727505	A	C
1	chr1_152731365	0	152731365	C	G
1	chr1_152732557	0	152732557	G	A
1	chr1_152732605	0	152732605	C	A
1	chr1_152740260	0	152740260	G	T
1	chr1_152745261	0	152745261	C	T
1	chr1_152746421	0	152746421	A	G
1	chr1_152747028	0	152747028	C	T
1	chr1_152752060	0	152752060	T	A
1	chr1_152757260	0	152757260	A	G
1	chr1_152764325	0	152764325	C	A
1	chr1_152768994	0	152768994	G	A
1	chr1_152774693	0	152774693	T	C
1	chr1_152782296	0	152782296	G	A
1	chr1_152783904	0	152783904	T	C
1	chr1_152791657	0	152791657	C	T
1	chr1_152793072	0	152793072	T	C
1	chr1_152796313	0	152796313	T	G
1	chr1_152802294	0	152802294	G	T
1	chr1_152804395	0	152804395	T	C
1	chr1_152805095	0	152805095	C	A
1	chr1_152806862	0	152806862	A	G
1	chr1_152806917	0	152806917	G	C
1	chr1_152810236	0	152810236	C	T
1	chr1_152813576	0	152813576	A	G
1	chr1_152813622	0	152813622	T	C
1	chr1_152813792	0	152813792	G	C
1	chr1_152814550	0	152814550	C	T
1	chr1_152816487	0	152816487	A	G
1	chr1_152818153	0	152818153	T	C
1	chr1_152819465	0	152819465	A	G
1	chr1_152833146	0	152833146	T	A
1	chr1_152836211	0	152836211	A	G
1	chr1_152837429	0	152837429	T	C
1	chr1_152839747	0	152839747	T	G
1	chr1_152843429	0	152843429	G	A
1	chr1_152853539	0	152853539	G	C
1	chr1_152856308	0	152856308	T	C
1	chr1_152859409	0	152859409	G	A
1	chr1_152862499	0	152862499	G	A
1	chr1_152863676	0	152863676	G	A
1	chr1_152897404	0	152897404	C	T
1	chr1_152911758	0	152911758	A	G
1	chr1_152920246	0	152920246	T	G
1	chr1_152925136	0	152925136	T	A
1	chr1_152933564	0	152933564	G	T
1	chr1_152933823	0	152933823	A	G
1	chr1_152935054	0	152935054	G	A
1	chr1_152937116	0	152937116	T	C
1	chr1_152951956	0	152951956	T	C
1	chr1_152953104	0	152953104	G	A
1	chr1_152964176	0	152964176	C	T
1	chr1_152965141	0	152965141	T	C
1	chr1_152966245	0	152966245	T	G
1	chr1_152966661	0	152966661	G	A
1	chr1_152968335	0	152968335	T	C
1	chr1_152973742	0	152973742	G	T
1	chr1_152980100	0	152980100	G	T
1	chr1_152980408	0	152980408	A	C
1	chr1_152986785	0	152986785	T	C
1	chr1_152988030	0	152988030	A	G
1	chr1_152993953	0	152993953	C	T
1	chr1_153000247	0	153000247	A	C
1	chr1_153004492	0	153004492	C	G
1	chr1_153005303	0	153005303	T	C
1	chr1_153007362	0	153007362	T	C
1	chr1_153008574	0	153008574	G	A
1	chr1_153011728	0	153011728	A	T
1	chr1_153012639	0	153012639	G	A
1	chr1_153016470	0	153016470	C	T
1	chr1_153018423	0	153018423	C	T
1	chr1_153019440	0	153019440	G	A
1	chr1_153020310	0	153020310	G	T
1	chr1_153022616	0	153022616	G	A
1	chr1_153027327	0	153027327	G	C
1	chr1_153030988	0	153030988	A	G
1	chr1_153032492	0	153032492	G	A
1	chr1_153034836	0	153034836	T	C
1	chr1_153035958	0	153035958	A	G
1	chr1_153036447	0	153036447	A	G
1	chr1_153038646	0	153038646	T	C
1	chr1_153044029	0	153044029	T	C
1	chr1_153044244	0	153044244	A	G
1	chr1_153049127	0	153049127	A	G
1	chr1_153054150	0	153054150	T	C
1	chr1_153057233	0	153057233	G	T
1	chr1_153057476	0	153057476	C	T
1	chr1_153061621	0	153061621	C	A
1	chr1_153062648	0	153062648	C	T
1	chr1_153063409	0	153063409	G	C
1	chr1_153070496	0	153070496	T	C
1	chr1_153071555	0	153071555	C	A
1	chr1_153072792	0	153072792	C	G
1	chr1_153075902	0	153075902	T	C
1	chr1_153077596	0	153077596	C	T
1	chr1_153086045	0	153086045	T	A
1	chr1_153087407	0	153087407	A	T
1	chr1_153093508	0	153093508	T	C
1	chr1_153094891	0	153094891	G	A
1	chr1_153099596	0	153099596	A	G
1	chr1_153104354	0	153104354	T	C
1	chr1_153106586	0	153106586	T	G
1	chr1_153108919	0	153108919	G	A
1	chr1_153112546	0	153112546	G	A
1	chr1_153114901	0	153114901	A	G
1	chr1_153120142	0	153120142	A	C
1	chr1_153122091	0	153122091	G	C
1	chr1_153124383	0	153124383	A	G
1	chr1_153126474	0	153126474	G	A
1	chr1_153127912	0	153127912	A	G
1	chr1_153128225	0	153128225	T	G
1	chr1_153128292	0	153128292	A	G
1	chr1_153130860	0	153130860	A	G
1	chr1_153132484	0	153132484	A	G
1	chr1_153133167	0	153133167	T	G
1	chr1_153136992	0	153136992	A	G
1	chr1_153139099	0	153139099	T	C
1	chr1_153141759	0	153141759	C	T
1	chr1_153146133	0	153146133	T	C
1	chr1_153146577	0	153146577	T	C
1	chr1_153152840	0	153152840	A	C
1	chr1_153159905	0	153159905	C	T
1	chr1_153160217	0	153160217	G	C
1	chr1_153161926	0	153161926	G	A
1	chr1_153179816	0	153179816	T	A
1	chr1_153182171	0	153182171	G	C
1	chr1_153187952	0	153187952	G	A
1	chr1_153193536	0	153193536	G	T
1	chr1_153201608	0	153201608	A	G
1	chr1_153208911	0	153208911	T	C
1	chr1_153211123	0	153211123	A	T
1	chr1_153213363	0	153213363	C	G
1	chr1_153224046	0	153224046	G	A
1	chr1_153229539	0	153229539	C	G
1	chr1_153229851	0	153229851	C	G
1	chr1_153233317	0	153233317	A	T
1	chr1_153234579	0	153234579	C	T
1	chr1_153235691	0	153235691	T	C
1	chr1_153240251	0	153240251	A	G
1	chr1_153240770	0	153240770	A	G
1	chr1_153245764	0	153245764	T	C
1	chr1_153247448	0	153247448	A	G
1	chr1_153251736	0	153251736	T	C
1	chr1_153256225	0	153256225	C	T
1	chr1_153256833	0	153256833	A	G
1	chr1_153258852	0	153258852	A	T
1	chr1_153270086	0	153270086	G	C
1	chr1_153271141	0	153271141	C	A
1	chr1_153273132	0	153273132	G	C
1	chr1_153274928	0	153274928	A	G
1	chr1_153277631	0	153277631	A	G
1	chr1_153278396	0	153278396	A	G
1	chr1_153288745	0	153288745	G	A
1	chr1_153292323	0	153292323	A	G
1	chr1_153297114	0	153297114	C	G
1	chr1_153298007	0	153298007	A	C
1	chr1_153310076	0	153310076	C	G
1	chr1_153311576	0	153311576	C	T
1	chr1_153332595	0	153332595	G	T
1	chr1_153333116	0	153333116	A	G
1	chr1_153336322	0	153336322	T	C
1	chr1_153337635	0	153337635	G	C
1	chr1_153339488	0	153339488	C	T
1	chr1_153341549	0	153341549	C	T
1	chr1_153343801	0	153343801	G	A
1	chr1_153352461	0	153352461	C	G
1	chr1_153354336	0	153354336	C	T
1	chr1_153356370	0	153356370	T	G
1	chr1_153359514	0	153359514	C	T
1	chr1_153369297	0	153369297	T	C
1	chr1_153379955	0	153379955	C	T
1	chr1_153403016	0	153403016	A	G
1	chr1_153406780	0	153406780	T	C
1	chr1_153408172	0	153408172	C	T
1	chr1_153415566	0	153415566	A	C
1	chr1_153421898	0	153421898	C	T
1	chr1_153425605	0	153425605	T	C
1	chr1_153437536	0	153437536	A	G
1	chr1_153440753	0	153440753	G	T
1	chr1_153443472	0	153443472	C	T
1	chr1_153446911	0	153446911	G	A
1	chr1_153448510	0	153448510	G	C
1	chr1_153453466	0	153453466	G	A
1	chr1_153460683	0	153460683	C	T
1	chr1_153474823	0	153474823	T	C
1	chr1_153476368	0	153476368	A	T
1	chr1_153476559	0	153476559	A	G
1	chr1_153488243	0	153488243	A	G
1	chr1_153493604	0	153493604	C	T
1	chr1_153504933	0	153504933	T	C
1	chr1_153509246	0	153509246	T	A
1	chr1_153510363	0	153510363	G	A
1	chr1_153512928	0	153512928	A	G
1	chr1_153520051	0	153520051	A	G
1	chr1_153521248	0	153521248	T	C
1	chr1_153522190	0	153522190	C	T
1	chr1_153523229	0	153523229	G	T
1	chr1_153529213	0	153529213	C	A
1	chr1_153529241	0	153529241	G	T
1	chr1_153530356	0	153530356	A	G
1	chr1_153530861	0	153530861	C	T
1	chr1_153531000	0	153531000	T	C
1	chr1_153542306	0	153542306	C	T
1	chr1_153545835	0	153545835	G	C
1	chr1_153552400	0	153552400	T	C
1	chr1_153553577	0	153553577	C	T
1	chr1_153584040	0	153584040	G	A
1	chr1_153587472	0	153587472	A	G
1	chr1_153602291	0	153602291	T	G
1	chr1_153609740	0	153609740	C	T
1	chr1_153630096	0	153630096	C	T
1	chr1_153634844	0	153634844	C	T
1	chr1_153636792	0	153636792	A	G
1	chr1_153636952	0	153636952	C	T
1	chr1_153642074	0	153642074	C	G
1	chr1_153644690	0	153644690	G	C
1	chr1_153646454	0	153646454	A	G
1	chr1_153649758	0	153649758	C	T
1	chr1_153649927	0	153649927	A	G
1	chr1_153653601	0	153653601	C	T
1	chr1_153661084	0	153661084	C	T
1	chr1_153668312	0	153668312	A	G
1	chr1_153669751	0	153669751	G	A
1	chr1_153671617	0	153671617	T	C
1	chr1_153672763	0	153672763	T	C
1	chr1_153677341	0	153677341	C	G
1	chr1_153689421	0	153689421	A	G
1	chr1_153690335	0	153690335	T	C
1	chr1_153691102	0	153691102	A	T
1	chr1_153694334	0	153694334	G	A
1	chr1_153706184	0	153706184	C	A
1	chr1_153706288	0	153706288	T	G
1	chr1_153708273	0	153708273	C	A
1	chr1_153712232	0	153712232	T	G
1	chr1_153714865	0	153714865	T	C
1	chr1_153721898	0	153721898	G	A
1	chr1_153729072	0	153729072	G	C
1	chr1_153732981	0	153732981	G	A
1	chr1_153733576	0	153733576	T	C
1	chr1_153733793	0	153733793	T	C
1	chr1_153734831	0	153734831	G	A
1	chr1_153736183	0	153736183	A	G
1	chr1_153737386	0	153737386	C	T
1	chr1_153746914	0	153746914	A	C
1	chr1_153747977	0	153747977	C	T
1	chr1_153749054	0	153749054	T	C
1	chr1_153761412	0	153761412	A	G
1	chr1_153761892	0	153761892	T	C
1	chr1_153772270	0	153772270	A	C
1	chr1_153772528	0	153772528	G	C
1	chr1_153783558	0	153783558	A	G
1	chr1_153785773	0	153785773	T	C
1	chr1_153789124	0	153789124	C	T
1	chr1_153791173	0	153791173	A	C
1	chr1_153797340	0	153797340	C	T
1	chr1_153797547	0	153797547	T	A
1	chr1_153801682	0	153801682	G	C
1	chr1_153807641	0	153807641	C	T
1	chr1_153814994	0	153814994	C	A
1	chr1_153821386	0	153821386	T	C
1	chr1_153822208	0	153822208	G	A
1	chr1_153834195	0	153834195	C	A
1	chr1_153835358	0	153835358	G	A
1	chr1_153837063	0	153837063	G	C
1	chr1_153838267	0	153838267	T	C
1	chr1_153839199	0	153839199	G	A
1	chr1_153845301	0	153845301	T	C
1	chr1_153845624	0	153845624	G	A
1	chr1_153847143	0	153847143	T	G
1	chr1_153847184	0	153847184	G	C
1	chr1_153850364	0	153850364	T	C
1	chr1_153850540	0	153850540	G	A
1	chr1_153851882	0	153851882	T	C
1	chr1_153853246	0	153853246	A	G
1	chr1_153853853	0	153853853	G	A
1	chr1_153855156	0	153855156	C	A
1	chr1_153861164	0	153861164	G	A
1	chr1_153867741	0	153867741	G	C
1	chr1_153871878	0	153871878	C	G
1	chr1_153878032	0	153878032	C	T
1	chr1_153880954	0	153880954	T	G
1	chr1_153881301	0	153881301	G	A
1	chr1_153884206	0	153884206	G	A
1	chr1_153901096	0	153901096	T	A
1	chr1_153901782	0	153901782	G	C
1	chr1_153902304	0	153902304	T	C
1	chr1_153903890	0	153903890	T	C
1	chr1_153911457	0	153911457	G	C
1	chr1_153914773	0	153914773	G	T
1	chr1_153915327	0	153915327	G	T
1	chr1_153915616	0	153915616	G	A
1	chr1_153918661	0	153918661	G	A
1	chr1_153920171	0	153920171	T	C
1	chr1_153920383	0	153920383	G	T
1	chr1_153925022	0	153925022	A	G
1	chr1_153925509	0	153925509	C	T
1	chr1_153929273	0	153929273	G	A
1	chr1_153932604	0	153932604	T	G
1	chr1_153934248	0	153934248	G	A
1	chr1_153937433	0	153937433	A	G
1	chr1_153939269	0	153939269	T	G
1	chr1_153940285	0	153940285	G	T
1	chr1_153941702	0	153941702	A	G
1	chr1_153944365	0	153944365	A	G
1	chr1_153951721	0	153951721	G	C
1	chr1_153954501	0	153954501	C	T
1	chr1_153959703	0	153959703	C	A
1	chr1_153971765	0	153971765	C	T
1	chr1_153973004	0	153973004	T	G
1	chr1_153974439	0	153974439	C	G
1	chr1_153977752	0	153977752	G	A
1	chr1_153977823	0	153977823	A	G
1	chr1_153979713	0	153979713	A	G
1	chr1_153987095	0	153987095	T	C
1	chr1_153989165	0	153989165	C	G
1	chr1_153990577	0	153990577	A	G
1	chr1_153992999	0	153992999	G	A
1	chr1_153994750	0	153994750	A	G
1	chr1_153999900	0	153999900	G	A
1	chr1_154000814	0	154000814	C	T
1	chr1_154007173	0	154007173	A	G
1	chr1_154015884	0	154015884	T	G
1	chr1_154016575	0	154016575	A	G
1	chr1_154016960	0	154016960	T	C
1	chr1_154017789	0	154017789	C	A
1	chr1_154020192	0	154020192	T	C
1	chr1_154022943	0	154022943	G	T
1	chr1_154029467	0	154029467	A	T
1	chr1_154036459	0	154036459	G	A
1	chr1_154036618	0	154036618	A	G
1	chr1_154045423	0	154045423	G	C
1	chr1_154052163	0	154052163	G	A
1	chr1_154052548	0	154052548	A	C
1	chr1_154055881	0	154055881	T	C
1	chr1_154068125	0	154068125	T	C
1	chr1_154078210	0	154078210	T	C
1	chr1_154081992	0	154081992	G	A
1	chr1_154084014	0	154084014	G	T
1	chr1_154104390	0	154104390	T	G
1	chr1_154113088	0	154113088	C	T
1	chr1_154122584	0	154122584	A	G
1	chr1_154127689	0	154127689	A	G
1	chr1_154130336	0	154130336	G	A
1	chr1_154139123	0	154139123	T	C
1	chr1_154142420	0	154142420	A	T
1	chr1_154143450	0	154143450	T	C
1	chr1_154145120	0	154145120	G	T
1	chr1_154147159	0	154147159	T	A
1	chr1_154147484	0	154147484	A	G
1	chr1_154148322	0	154148322	A	G
1	chr1_154159381	0	154159381	G	A
1	chr1_154167064	0	154167064	T	C
1	chr1_154178546	0	154178546	G	C
1	chr1_154178615	0	154178615	T	G
1	chr1_154178890	0	154178890	A	C
1	chr1_154179544	0	154179544	C	T
1	chr1_154180364	0	154180364	C	A
1	chr1_154187323	0	154187323	G	A
1	chr1_154187640	0	154187640	T	C
1	chr1_154194962	0	154194962	A	C
1	chr1_154195868	0	154195868	A	G
1	chr1_154196841	0	154196841	G	A
1	chr1_154204958	0	154204958	T	G
1	chr1_154204980	0	154204980	C	G
1	chr1_154213138	0	154213138	T	C
1	chr1_154215513	0	154215513	C	G
1	chr1_154216202	0	154216202	G	A
1	chr1_154216718	0	154216718	G	A
1	chr1_154218972	0	154218972	G	A
1	chr1_154219438	0	154219438	T	C
1	chr1_154223232	0	154223232	C	T
1	chr1_154228443	0	154228443	T	C
1	chr1_154228888	0	154228888	C	T
1	chr1_154235985	0	154235985	G	C
1	chr1_154237452	0	154237452	G	C
1	chr1_154246393	0	154246393	T	G
1	chr1_154253264	0	154253264	C	A
1	chr1_154256120	0	154256120	C	A
1	chr1_154256136	0	154256136	G	A
1	chr1_154260171	0	154260171	T	G
1	chr1_154260675	0	154260675	A	G
1	chr1_154261952	0	154261952	C	A
1	chr1_154262658	0	154262658	G	A
1	chr1_154265193	0	154265193	C	T
1	chr1_154267305	0	154267305	A	G
1	chr1_154280618	0	154280618	T	G
1	chr1_154280830	0	154280830	A	G
1	chr1_154282259	0	154282259	G	A
1	chr1_154284451	0	154284451	A	C
1	chr1_154285004	0	154285004	G	C
1	chr1_154288256	0	154288256	T	G
1	chr1_154302639	0	154302639	G	A
1	chr1_154307239	0	154307239	G	T
1	chr1_154311660	0	154311660	T	C
1	chr1_154312368	0	154312368	G	A
1	chr1_154314198	0	154314198	G	A
1	chr1_154314209	0	154314209	C	T
1	chr1_154322264	0	154322264	C	T
1	chr1_154335223	0	154335223	T	C
1	chr1_154336778	0	154336778	A	C
1	chr1_154338030	0	154338030	G	C
1	chr1_154349687	0	154349687	C	T
1	chr1_154353201	0	154353201	G	A
1	chr1_154361983	0	154361983	T	A
1	chr1_154364510	0	154364510	A	G
1	chr1_154368609	0	154368609	T	C
1	chr1_154374598	0	154374598	G	A
1	chr1_154379204	0	154379204	C	T
1	chr1_154381444	0	154381444	T	C
1	chr1_154392485	0	154392485	T	C
1	chr1_154393602	0	154393602	A	G
1	chr1_154399544	0	154399544	C	A
1	chr1_154400136	0	154400136	A	T
1	chr1_154400760	0	154400760	T	C
1	chr1_154408569	0	154408569	C	T
1	chr1_154411854	0	154411854	A	T
1	chr1_154417120	0	154417120	G	A
1	chr1_154418396	0	154418396	T	C
1	chr1_154421586	0	154421586	C	T
1	chr1_154421793	0	154421793	C	T
1	chr1_154421945	0	154421945	C	T
1	chr1_154424193	0	154424193	G	T
1	chr1_154430322	0	154430322	G	A
1	chr1_154433187	0	154433187	T	C
1	chr1_154436093	0	154436093	A	G
1	chr1_154440563	0	154440563	C	T
1	chr1_154444072	0	154444072	G	C
1	chr1_154447089	0	154447089	A	G
1	chr1_154447260	0	154447260	G	T
1	chr1_154450421	0	154450421	C	T
1	chr1_154456074	0	154456074	G	A
1	chr1_154457060	0	154457060	T	G
1	chr1_154463833	0	154463833	T	C
1	chr1_154465828	0	154465828	C	G
1	chr1_154471108	0	154471108	T	C
1	chr1_154471553	0	154471553	C	G
1	chr1_154490755	0	154490755	G	A
1	chr1_154511555	0	154511555	G	A
1	chr1_154530791	0	154530791	T	C
1	chr1_154551632	0	154551632	A	G
1	chr1_154552913	0	154552913	A	G
1	chr1_154559084	0	154559084	T	G
1	chr1_154563188	0	154563188	A	G
1	chr1_154570705	0	154570705	T	C
1	chr1_154574612	0	154574612	T	C
1	chr1_154577567	0	154577567	A	G
1	chr1_154583616	0	154583616	G	C
1	chr1_154590338	0	154590338	G	C
1	chr1_154591086	0	154591086	T	C
1	chr1_154592402	0	154592402	G	A
1	chr1_154597116	0	154597116	A	G
1	chr1_154604335	0	154604335	T	A
1	chr1_154622199	0	154622199	A	C
1	chr1_154639527	0	154639527	A	G
1	chr1_154643570	0	154643570	C	T
1	chr1_154645256	0	154645256	G	A
1	chr1_154646574	0	154646574	A	C
1	chr1_154648190	0	154648190	T	C
1	chr1_154649180	0	154649180	C	T
1	chr1_154662441	0	154662441	G	A
1	chr1_154663345	0	154663345	A	T
1	chr1_154666569	0	154666569	A	G
1	chr1_154671945	0	154671945	A	G
1	chr1_154673418	0	154673418	G	A
1	chr1_154676018	0	154676018	A	T
1	chr1_154679183	0	154679183	A	G
1	chr1_154691803	0	154691803	T	C
1	chr1_154693032	0	154693032	G	T
1	chr1_154694152	0	154694152	A	G
1	chr1_154702818	0	154702818	T	C
1	chr1_154718633	0	154718633	T	C
1	chr1_154732033	0	154732033	A	C
1	chr1_154732146	0	154732146	C	T
1	chr1_154733589	0	154733589	G	A
1	chr1_154735032	0	154735032	C	T
1	chr1_154735307	0	154735307	T	G
1	chr1_154797296	0	154797296	T	G
1	chr1_154800139	0	154800139	T	A
1	chr1_154806296	0	154806296	G	A
1	chr1_154807907	0	154807907	G	A
1	chr1_154813845	0	154813845	A	G
1	chr1_154818982	0	154818982	A	G
1	chr1_154824636	0	154824636	C	T
1	chr1_154824681	0	154824681	C	T
1	chr1_154827855	0	154827855	G	A
1	chr1_154829272	0	154829272	C	T
1	chr1_154841821	0	154841821	T	C
1	chr1_154842033	0	154842033	T	C
1	chr1_154842404	0	154842404	G	T
1	chr1_154850326	0	154850326	C	G
1	chr1_154850613	0	154850613	A	C
1	chr1_154851034	0	154851034	T	C
1	chr1_154854191	0	154854191	G	A
1	chr1_154857181	0	154857181	C	G
1	chr1_154867764	0	154867764	T	C
1	chr1_154870053	0	154870053	G	A
1	chr1_154873265	0	154873265	T	C
1	chr1_154877922	0	154877922	A	G
1	chr1_154888536	0	154888536	C	T
1	chr1_154890713	0	154890713	T	C
1	chr1_154906033	0	154906033	T	C
1	chr1_154916788	0	154916788	G	C
1	chr1_154930736	0	154930736	C	T
1	chr1_154934110	0	154934110	T	A
1	chr1_154943356	0	154943356	T	C
1	chr1_154955449	0	154955449	T	C
1	chr1_154957046	0	154957046	A	G
1	chr1_154962121	0	154962121	C	T
1	chr1_154967311	0	154967311	C	T
1	chr1_154973736	0	154973736	C	T
1	chr1_154975834	0	154975834	T	G
1	chr1_154979526	0	154979526	G	A
1	chr1_155002056	0	155002056	C	G
1	chr1_155009381	0	155009381	T	G
1	chr1_155020146	0	155020146	T	C
1	chr1_155032269	0	155032269	T	C
1	chr1_155037023	0	155037023	A	C
1	chr1_155039747	0	155039747	T	C
1	chr1_155040180	0	155040180	C	T
1	chr1_155040484	0	155040484	C	G
1	chr1_155041133	0	155041133	C	T
1	chr1_155042509	0	155042509	G	A
1	chr1_155043959	0	155043959	G	C
1	chr1_155048680	0	155048680	A	C
1	chr1_155056770	0	155056770	G	T
1	chr1_155066931	0	155066931	C	T
1	chr1_155068396	0	155068396	C	T
1	chr1_155077643	0	155077643	T	C
1	chr1_155080787	0	155080787	T	G
1	chr1_155088641	0	155088641	C	T
1	chr1_155097356	0	155097356	A	G
1	chr1_155103555	0	155103555	A	G
1	chr1_155104542	0	155104542	C	A
1	chr1_155110576	0	155110576	G	A
1	chr1_155110709	0	155110709	G	A
1	chr1_155116063	0	155116063	G	T
1	chr1_155117588	0	155117588	C	T
1	chr1_155121252	0	155121252	C	T
1	chr1_155121716	0	155121716	T	C
1	chr1_155126397	0	155126397	C	T
1	chr1_155132306	0	155132306	G	C
1	chr1_155144328	0	155144328	A	G
1	chr1_155146885	0	155146885	T	A
1	chr1_155150154	0	155150154	C	T
1	chr1_155168837	0	155168837	A	G
1	chr1_155171075	0	155171075	C	T
1	chr1_155186719	0	155186719	T	G
1	chr1_155195745	0	155195745	G	C
1	chr1_155201978	0	155201978	C	T
1	chr1_155206556	0	155206556	C	G
1	chr1_155221969	0	155221969	C	T
1	chr1_155223840	0	155223840	C	T
1	chr1_155224217	0	155224217	T	G
1	chr1_155225151	0	155225151	G	A
1	chr1_155228486	0	155228486	T	C
1	chr1_155233389	0	155233389	A	T
1	chr1_155233827	0	155233827	A	G
1	chr1_155235557	0	155235557	C	G
1	chr1_155244399	0	155244399	A	G
1	chr1_155244564	0	155244564	T	C
1	chr1_155247003	0	155247003	G	A
1	chr1_155248169	0	155248169	T	C
1	chr1_155255745	0	155255745	T	C
1	chr1_155269096	0	155269096	T	C
1	chr1_155270586	0	155270586	T	C
1	chr1_155270990	0	155270990	T	G
1	chr1_155274924	0	155274924	T	G
1	chr1_155278326	0	155278326	G	T
1	chr1_155284007	0	155284007	A	G
1	chr1_155285595	0	155285595	A	G
1	chr1_155309342	0	155309342	G	C
1	chr1_155313016	0	155313016	T	C
1	chr1_155314916	0	155314916	A	C
1	chr1_155316518	0	155316518	G	T
1	chr1_155316581	0	155316581	T	A
1	chr1_155322651	0	155322651	A	G
1	chr1_155324732	0	155324732	G	C
1	chr1_155332587	0	155332587	T	C
1	chr1_155338256	0	155338256	T	C
1	chr1_155349562	0	155349562	C	T
1	chr1_155349685	0	155349685	C	T
1	chr1_155378239	0	155378239	G	T
1	chr1_155378592	0	155378592	C	A
1	chr1_155382770	0	155382770	G	A
1	chr1_155382904	0	155382904	C	T
1	chr1_155411898	0	155411898	C	T
1	chr1_155412131	0	155412131	T	C
1	chr1_155414097	0	155414097	T	C
1	chr1_155427185	0	155427185	T	C
1	chr1_155427685	0	155427685	A	C
1	chr1_155434068	0	155434068	G	A
1	chr1_155437397	0	155437397	T	C
1	chr1_155442304	0	155442304	C	G
1	chr1_155444000	0	155444000	G	A
1	chr1_155470897	0	155470897	T	C
1	chr1_155473163	0	155473163	A	G
1	chr1_155474989	0	155474989	A	T
1	chr1_155498195	0	155498195	A	G
1	chr1_155501389	0	155501389	C	T
1	chr1_155529869	0	155529869	C	T
1	chr1_155543652	0	155543652	G	T
1	chr1_155546370	0	155546370	T	A
1	chr1_155550748	0	155550748	G	T
1	chr1_155569297	0	155569297	A	G
1	chr1_155571937	0	155571937	G	A
1	chr1_155573920	0	155573920	T	C
1	chr1_155584214	0	155584214	C	T
1	chr1_155591342	0	155591342	C	T
1	chr1_155601008	0	155601008	C	T
1	chr1_155625517	0	155625517	A	G
1	chr1_155771329	0	155771329	T	C
1	chr1_155771794	0	155771794	T	C
1	chr1_155775017	0	155775017	T	C
1	chr1_155786534	0	155786534	C	A
1	chr1_155791685	0	155791685	G	A
1	chr1_155802746	0	155802746	A	G
1	chr1_155839461	0	155839461	A	C
1	chr1_155841419	0	155841419	T	A
1	chr1_155873940	0	155873940	T	G
1	chr1_155878977	0	155878977	C	T
1	chr1_155880377	0	155880377	G	C
1	chr1_155903632	0	155903632	T	C
1	chr1_155906221	0	155906221	T	C
1	chr1_155919191	0	155919191	C	T
1	chr1_155928509	0	155928509	C	G
1	chr1_155928712	0	155928712	A	C
1	chr1_155935585	0	155935585	C	T
1	chr1_155937146	0	155937146	A	C
1	chr1_155946079	0	155946079	G	T
1	chr1_155947256	0	155947256	C	T
1	chr1_155951897	0	155951897	T	C
1	chr1_155955584	0	155955584	G	A
1	chr1_155957366	0	155957366	C	T
1	chr1_155963397	0	155963397	G	T
1	chr1_155973138	0	155973138	T	C
1	chr1_155994667	0	155994667	T	C
1	chr1_155994735	0	155994735	C	T
1	chr1_155996343	0	155996343	G	A
1	chr1_155998399	0	155998399	C	T
1	chr1_156002816	0	156002816	G	C
1	chr1_156007696	0	156007696	A	C
1	chr1_156030281	0	156030281	C	T
1	chr1_156032365	0	156032365	A	G
1	chr1_156034897	0	156034897	C	A
1	chr1_156038665	0	156038665	A	G
1	chr1_156040441	0	156040441	T	C
1	chr1_156046749	0	156046749	T	A
1	chr1_156053659	0	156053659	G	C
1	chr1_156065213	0	156065213	T	C
1	chr1_156068837	0	156068837	T	C
1	chr1_156070419	0	156070419	T	C
1	chr1_156075889	0	156075889	A	G
1	chr1_156080589	0	156080589	A	T
1	chr1_156089912	0	156089912	G	A
1	chr1_156092704	0	156092704	C	T
1	chr1_156095696	0	156095696	C	T
1	chr1_156099450	0	156099450	G	T
1	chr1_156100143	0	156100143	T	C
1	chr1_156107987	0	156107987	C	T
1	chr1_156111208	0	156111208	C	T
1	chr1_156113741	0	156113741	A	G
1	chr1_156121352	0	156121352	G	T
1	chr1_156127504	0	156127504	C	T
1	chr1_156143205	0	156143205	C	T
1	chr1_156150319	0	156150319	T	A
1	chr1_156152128	0	156152128	A	C
1	chr1_156158019	0	156158019	T	A
1	chr1_156163166	0	156163166	A	T
1	chr1_156169965	0	156169965	T	C
1	chr1_156175445	0	156175445	C	T
1	chr1_156191787	0	156191787	T	C
1	chr1_156200291	0	156200291	T	C
1	chr1_156207937	0	156207937	C	T
1	chr1_156222760	0	156222760	C	T
1	chr1_156236948	0	156236948	C	T
1	chr1_156243601	0	156243601	A	G
1	chr1_156259616	0	156259616	G	A
1	chr1_156264903	0	156264903	C	T
1	chr1_156284618	0	156284618	C	T
1	chr1_156296015	0	156296015	C	A
1	chr1_156296764	0	156296764	G	A
1	chr1_156297227	0	156297227	C	T
1	chr1_156302600	0	156302600	T	C
1	chr1_156303795	0	156303795	T	C
1	chr1_156309406	0	156309406	G	A
1	chr1_156312584	0	156312584	T	C
1	chr1_156316586	0	156316586	G	A
1	chr1_156324640	0	156324640	G	A
1	chr1_156328746	0	156328746	A	G
1	chr1_156333112	0	156333112	T	C
1	chr1_156341598	0	156341598	T	C
1	chr1_156346089	0	156346089	A	T
1	chr1_156354188	0	156354188	G	T
1	chr1_156358553	0	156358553	T	G
1	chr1_156370307	0	156370307	T	C
1	chr1_156382564	0	156382564	T	C
1	chr1_156388175	0	156388175	C	T
1	chr1_156393627	0	156393627	A	G
1	chr1_156409329	0	156409329	C	A
1	chr1_156409452	0	156409452	C	T
1	chr1_156414028	0	156414028	T	C
1	chr1_156418983	0	156418983	T	G
1	chr1_156421931	0	156421931	G	T
1	chr1_156429423	0	156429423	G	C
1	chr1_156441637	0	156441637	C	A
1	chr1_156444381	0	156444381	C	T
1	chr1_156446410	0	156446410	C	T
1	chr1_156447084	0	156447084	T	C
1	chr1_156449677	0	156449677	A	C
1	chr1_156450754	0	156450754	A	T
1	chr1_156462345	0	156462345	A	G
1	chr1_156477079	0	156477079	A	G
1	chr1_156480240	0	156480240	G	T
1	chr1_156483770	0	156483770	C	T
1	chr1_156490909	0	156490909	C	T
1	chr1_156499875	0	156499875	T	C
1	chr1_156506390	0	156506390	C	T
1	chr1_156514811	0	156514811	C	T
1	chr1_156514839	0	156514839	C	T
1	chr1_156544080	0	156544080	G	T
1	chr1_156544309	0	156544309	T	C
1	chr1_156544644	0	156544644	T	C
1	chr1_156548521	0	156548521	T	C
1	chr1_156550072	0	156550072	T	C
1	chr1_156550628	0	156550628	T	G
1	chr1_156552109	0	156552109	G	A
1	chr1_156557403	0	156557403	A	C
1	chr1_156558945	0	156558945	A	G
1	chr1_156565059	0	156565059	T	A
1	chr1_156565102	0	156565102	T	C
1	chr1_156573982	0	156573982	C	G
1	chr1_156580629	0	156580629	G	A
1	chr1_156593185	0	156593185	G	A
1	chr1_156607129	0	156607129	C	T
1	chr1_156609522	0	156609522	A	G
1	chr1_156625737	0	156625737	T	C
1	chr1_156652530	0	156652530	A	T
1	chr1_156655394	0	156655394	G	A
1	chr1_156668650	0	156668650	T	C
1	chr1_156671509	0	156671509	G	A
1	chr1_156681326	0	156681326	A	G
1	chr1_156692526	0	156692526	C	A
1	chr1_156694734	0	156694734	G	A
1	chr1_156706889	0	156706889	G	A
1	chr1_156708541	0	156708541	G	C
1	chr1_156709455	0	156709455	A	G
1	chr1_156712254	0	156712254	G	A
1	chr1_156722856	0	156722856	G	A
1	chr1_156724217	0	156724217	C	T
1	chr1_156739507	0	156739507	G	A
1	chr1_156746434	0	156746434	T	G
1	chr1_156749116	0	156749116	T	C
1	chr1_156772428	0	156772428	A	C
1	chr1_156777291	0	156777291	C	T
1	chr1_156800575	0	156800575	C	T
1	chr1_156804803	0	156804803	A	G
1	chr1_156808824	0	156808824	G	A
1	chr1_156812718	0	156812718	T	C
1	chr1_156826427	0	156826427	C	T
1	chr1_156829225	0	156829225	T	C
1	chr1_156832459	0	156832459	G	T
1	chr1_156833927	0	156833927	A	C
1	chr1_156834252	0	156834252	C	A
1	chr1_156843257	0	156843257	T	C
1	chr1_156850209	0	156850209	A	C
1	chr1_156855462	0	156855462	G	A
1	chr1_156855712	0	156855712	C	A
1	chr1_156867284	0	156867284	T	C
1	chr1_156868477	0	156868477	C	T
1	chr1_156870960	0	156870960	G	A
1	chr1_156871166	0	156871166	T	C
1	chr1_156877865	0	156877865	A	C
1	chr1_156880430	0	156880430	T	G
1	chr1_156880886	0	156880886	G	A
1	chr1_156894333	0	156894333	T	G
1	chr1_156900499	0	156900499	A	C
1	chr1_156901068	0	156901068	C	T
1	chr1_156904294	0	156904294	G	T
1	chr1_156906766	0	156906766	T	C
1	chr1_156908464	0	156908464	A	G
1	chr1_156921046	0	156921046	A	G
1	chr1_156931059	0	156931059	A	G
1	chr1_156936252	0	156936252	C	T
1	chr1_156937477	0	156937477	C	T
1	chr1_156949473	0	156949473	A	G
1	chr1_156951163	0	156951163	G	A
1	chr1_156961997	0	156961997	T	C
1	chr1_156972118	0	156972118	G	C
1	chr1_156972554	0	156972554	T	C
1	chr1_156975168	0	156975168	G	A
1	chr1_156978402	0	156978402	T	C
1	chr1_156978849	0	156978849	T	C
1	chr1_156979795	0	156979795	T	C
1	chr1_156981396	0	156981396	C	T
1	chr1_156981962	0	156981962	T	C
1	chr1_156999267	0	156999267	A	G
1	chr1_157001705	0	157001705	T	A
1	chr1_157006296	0	157006296	T	C
1	chr1_157009344	0	157009344	C	A
1	chr1_157044237	0	157044237	G	C
1	chr1_157046150	0	157046150	T	C
1	chr1_157048866	0	157048866	A	C
1	chr1_157057017	0	157057017	T	A
1	chr1_157057189	0	157057189	A	G
1	chr1_157067365	0	157067365	T	G
1	chr1_157068006	0	157068006	G	A
1	chr1_157075254	0	157075254	A	G
1	chr1_157081609	0	157081609	T	C
1	chr1_157100769	0	157100769	G	A
1	chr1_157104643	0	157104643	A	G
1	chr1_157108655	0	157108655	C	T
1	chr1_157114407	0	157114407	T	C
1	chr1_157125540	0	157125540	T	A
1	chr1_157129830	0	157129830	A	G
1	chr1_157137553	0	157137553	C	T
1	chr1_157137622	0	157137622	T	C
1	chr1_157141416	0	157141416	G	A
1	chr1_157144049	0	157144049	A	G
1	chr1_157148829	0	157148829	T	C
1	chr1_157149813	0	157149813	A	G
1	chr1_157159858	0	157159858	C	G
1	chr1_157161530	0	157161530	C	T
1	chr1_157168565	0	157168565	T	G
1	chr1_157172380	0	157172380	A	G
1	chr1_157172531	0	157172531	T	C
1	chr1_157174366	0	157174366	A	G
1	chr1_157190744	0	157190744	C	G
1	chr1_157191277	0	157191277	G	A
1	chr1_157192074	0	157192074	A	G
1	chr1_157193037	0	157193037	G	A
1	chr1_157196293	0	157196293	T	C
1	chr1_157210867	0	157210867	T	C
1	chr1_157211622	0	157211622	T	C
1	chr1_157218578	0	157218578	T	C
1	chr1_157220229	0	157220229	G	C
1	chr1_157220932	0	157220932	T	C
1	chr1_157225627	0	157225627	C	T
1	chr1_157227202	0	157227202	G	T
1	chr1_157228951	0	157228951	G	A
1	chr1_157230769	0	157230769	C	A
1	chr1_157232264	0	157232264	G	A
1	chr1_157237197	0	157237197	C	A
1	chr1_157238291	0	157238291	C	T
1	chr1_157243246	0	157243246	A	C
1	chr1_157250205	0	157250205	A	G
1	chr1_157254152	0	157254152	T	A
1	chr1_157259868	0	157259868	C	T
1	chr1_157263891	0	157263891	C	T
1	chr1_157266866	0	157266866	T	C
1	chr1_157272794	0	157272794	C	T
1	chr1_157273406	0	157273406	G	A
1	chr1_157284955	0	157284955	G	T
1	chr1_157287812	0	157287812	A	G
1	chr1_157295666	0	157295666	G	A
1	chr1_157296848	0	157296848	C	T
1	chr1_157297771	0	157297771	T	C
1	chr1_157299085	0	157299085	C	G
1	chr1_157304649	0	157304649	A	G
1	chr1_157305961	0	157305961	A	G
1	chr1_157308490	0	157308490	A	G
1	chr1_157314509	0	157314509	T	C
1	chr1_157315158	0	157315158	G	C
1	chr1_157320013	0	157320013	G	T
1	chr1_157334456	0	157334456	C	A
1	chr1_157338757	0	157338757	C	T
1	chr1_157342328	0	157342328	T	C
1	chr1_157363270	0	157363270	C	T
1	chr1_157372524	0	157372524	T	C
1	chr1_157377719	0	157377719	G	A
1	chr1_157397695	0	157397695	A	C
1	chr1_157402609	0	157402609	C	T
1	chr1_157412042	0	157412042	G	A
1	chr1_157412253	0	157412253	A	G
1	chr1_157425547	0	157425547	C	T
1	chr1_157428561	0	157428561	G	A
1	chr1_157434109	0	157434109	G	A
1	chr1_157449763	0	157449763	A	G
1	chr1_157456515	0	157456515	G	A
1	chr1_157461101	0	157461101	T	G
1	chr1_157462342	0	157462342	C	T
1	chr1_157467449	0	157467449	G	C
1	chr1_157478390	0	157478390	A	G
1	chr1_157480694	0	157480694	A	G
1	chr1_157485317	0	157485317	T	C
1	chr1_157485669	0	157485669	T	C
1	chr1_157492474	0	157492474	T	G
1	chr1_157497062	0	157497062	T	C
1	chr1_157499450	0	157499450	A	T
1	chr1_157501305	0	157501305	G	A
1	chr1_157501485	0	157501485	G	C
1	chr1_157504605	0	157504605	A	G
1	chr1_157511157	0	157511157	A	G
1	chr1_157512235	0	157512235	C	T
1	chr1_157513189	0	157513189	A	G
1	chr1_157513815	0	157513815	G	A
1	chr1_157516142	0	157516142	T	C
1	chr1_157519595	0	157519595	A	G
1	chr1_157521167	0	157521167	C	T
1	chr1_157522987	0	157522987	C	G
1	chr1_157523437	0	157523437	T	C
1	chr1_157531600	0	157531600	T	G
1	chr1_157533263	0	157533263	T	C
1	chr1_157535432	0	157535432	A	G
1	chr1_157535913	0	157535913	A	G
1	chr1_157536919	0	157536919	A	C
1	chr1_157538757	0	157538757	G	A
1	chr1_157541130	0	157541130	A	G
1	chr1_157545221	0	157545221	A	G
1	chr1_157545709	0	157545709	T	A
1	chr1_157547851	0	157547851	T	C
1	chr1_157549442	0	157549442	C	A
1	chr1_157556986	0	157556986	G	A
1	chr1_157570352	0	157570352	C	T
1	chr1_157571509	0	157571509	A	G
1	chr1_157572800	0	157572800	A	G
1	chr1_157573060	0	157573060	G	A
1	chr1_157577946	0	157577946	C	T
1	chr1_157582233	0	157582233	G	C
1	chr1_157588641	0	157588641	G	A
1	chr1_157588670	0	157588670	C	G
1	chr1_157589233	0	157589233	G	A
1	chr1_157592697	0	157592697	C	T
1	chr1_157596339	0	157596339	T	G
1	chr1_157597780	0	157597780	G	C
1	chr1_157629877	0	157629877	C	T
1	chr1_157638389	0	157638389	G	A
1	chr1_157640055	0	157640055	T	C
1	chr1_157652770	0	157652770	G	A
1	chr1_157655558	0	157655558	G	A
1	chr1_157660759	0	157660759	C	G
1	chr1_157664417	0	157664417	C	A
1	chr1_157690057	0	157690057	A	G
1	chr1_157692842	0	157692842	A	G
1	chr1_157695337	0	157695337	A	C
1	chr1_157697437	0	157697437	T	C
1	chr1_157703087	0	157703087	A	G
1	chr1_157723386	0	157723386	T	C
1	chr1_157724092	0	157724092	T	C
1	chr1_157725194	0	157725194	T	C
1	chr1_157725292	0	157725292	C	A
1	chr1_157725884	0	157725884	G	T
1	chr1_157729247	0	157729247	T	C
1	chr1_157732886	0	157732886	T	C
1	chr1_157738244	0	157738244	T	C
1	chr1_157746038	0	157746038	C	T
1	chr1_157750935	0	157750935	T	C
1	chr1_157753383	0	157753383	A	G
1	chr1_157766292	0	157766292	T	C
1	chr1_157767446	0	157767446	C	T
1	chr1_157772231	0	157772231	T	C
1	chr1_157772845	0	157772845	A	G
1	chr1_157774590	0	157774590	T	C
1	chr1_157778829	0	157778829	A	C
1	chr1_157784338	0	157784338	G	A
1	chr1_157787565	0	157787565	C	T
1	chr1_157835802	0	157835802	A	G
1	chr1_157835901	0	157835901	C	T
1	chr1_157841314	0	157841314	A	G
1	chr1_157860191	0	157860191	C	A
1	chr1_157863670	0	157863670	G	A
1	chr1_157871695	0	157871695	G	T
1	chr1_157874947	0	157874947	A	G
1	chr1_157875349	0	157875349	T	G
1	chr1_157875849	0	157875849	A	G
1	chr1_157876858	0	157876858	C	T
1	chr1_157876994	0	157876994	T	C
1	chr1_157881962	0	157881962	A	G
1	chr1_157887789	0	157887789	G	A
1	chr1_157889221	0	157889221	T	G
1	chr1_157894526	0	157894526	A	G
1	chr1_157898397	0	157898397	T	C
1	chr1_157905924	0	157905924	T	C
1	chr1_157907237	0	157907237	C	G
1	chr1_157908055	0	157908055	A	G
1	chr1_157910403	0	157910403	G	A
1	chr1_157913846	0	157913846	C	T
1	chr1_157914406	0	157914406	C	T
1	chr1_157918236	0	157918236	G	C
1	chr1_157926299	0	157926299	G	A
1	chr1_157929233	0	157929233	G	C
1	chr1_157933864	0	157933864	C	G
1	chr1_157936640	0	157936640	A	C
1	chr1_157939898	0	157939898	G	C
1	chr1_157941436	0	157941436	T	C
1	chr1_157941689	0	157941689	G	A
1	chr1_157948957	0	157948957	C	T
1	chr1_157957262	0	157957262	G	T
1	chr1_157961458	0	157961458	A	C
1	chr1_157965719	0	157965719	G	A
1	chr1_157973350	0	157973350	C	T
1	chr1_157997530	0	157997530	T	C
1	chr1_157997702	0	157997702	A	G
1	chr1_157998478	0	157998478	A	C
1	chr1_157999647	0	157999647	T	C
1	chr1_158004190	0	158004190	C	A
1	chr1_158004438	0	158004438	A	C
1	chr1_158005898	0	158005898	A	G
1	chr1_158010003	0	158010003	C	G
1	chr1_158023998	0	158023998	C	T
1	chr1_158026983	0	158026983	A	G
1	chr1_158034149	0	158034149	T	C
1	chr1_158035787	0	158035787	C	T
1	chr1_158041011	0	158041011	A	G
1	chr1_158041316	0	158041316	A	C
1	chr1_158045295	0	158045295	C	T
1	chr1_158046115	0	158046115	C	T
1	chr1_158067458	0	158067458	A	C
1	chr1_158068041	0	158068041	T	C
1	chr1_158079107	0	158079107	G	A
1	chr1_158086661	0	158086661	G	A
1	chr1_158088320	0	158088320	A	G
1	chr1_158100171	0	158100171	C	A
1	chr1_158110854	0	158110854	A	G
1	chr1_158118864	0	158118864	C	A
1	chr1_158122048	0	158122048	G	A
1	chr1_158126032	0	158126032	C	G
1	chr1_158134873	0	158134873	A	G
1	chr1_158137647	0	158137647	T	C
1	chr1_158139766	0	158139766	G	A
1	chr1_158140379	0	158140379	T	C
1	chr1_158141592	0	158141592	T	C
1	chr1_158147423	0	158147423	T	A
1	chr1_158159433	0	158159433	T	A
1	chr1_158173746	0	158173746	G	A
1	chr1_158188993	0	158188993	T	G
1	chr1_158196504	0	158196504	C	T
1	chr1_158203699	0	158203699	T	C
1	chr1_158206302	0	158206302	C	T
1	chr1_158206503	0	158206503	G	A
1	chr1_158210720	0	158210720	T	A
1	chr1_158214400	0	158214400	T	C
1	chr1_158219629	0	158219629	C	G
1	chr1_158227896	0	158227896	G	T
1	chr1_158229951	0	158229951	C	T
1	chr1_158235142	0	158235142	A	C
1	chr1_158244351	0	158244351	A	C
1	chr1_158248811	0	158248811	G	C
1	chr1_158254004	0	158254004	C	G
1	chr1_158282883	0	158282883	T	C
1	chr1_158286005	0	158286005	G	C
1	chr1_158290922	0	158290922	G	A
1	chr1_158294020	0	158294020	G	A
1	chr1_158294549	0	158294549	A	G
1	chr1_158299666	0	158299666	A	G
1	chr1_158303837	0	158303837	C	A
1	chr1_158308386	0	158308386	T	G
1	chr1_158308800	0	158308800	C	A
1	chr1_158321330	0	158321330	T	C
1	chr1_158331156	0	158331156	T	C
1	chr1_158335935	0	158335935	G	A
1	chr1_158348719	0	158348719	G	C
1	chr1_158359194	0	158359194	T	C
1	chr1_158363468	0	158363468	T	G
1	chr1_158364784	0	158364784	T	C
1	chr1_158370317	0	158370317	C	A
1	chr1_158376209	0	158376209	G	C
1	chr1_158376315	0	158376315	A	G
1	chr1_158380505	0	158380505	T	C
1	chr1_158404136	0	158404136	T	C
1	chr1_158406609	0	158406609	A	G
1	chr1_158408447	0	158408447	G	C
1	chr1_158412584	0	158412584	C	T
1	chr1_158423449	0	158423449	G	T
1	chr1_158445028	0	158445028	G	A
1	chr1_158452935	0	158452935	G	A
1	chr1_158458642	0	158458642	T	C
1	chr1_158479225	0	158479225	T	C
1	chr1_158482316	0	158482316	T	A
1	chr1_158482901	0	158482901	C	T
1	chr1_158505701	0	158505701	C	T
1	chr1_158505813	0	158505813	C	T
1	chr1_158506097	0	158506097	G	A
1	chr1_158507343	0	158507343	T	C
1	chr1_158508892	0	158508892	C	A
1	chr1_158511245	0	158511245	G	A
1	chr1_158538311	0	158538311	T	C
1	chr1_158550840	0	158550840	G	C
1	chr1_158560892	0	158560892	G	A
1	chr1_158563019	0	158563019	G	T
1	chr1_158569831	0	158569831	G	A
1	chr1_158605840	0	158605840	T	C
1	chr1_158608622	0	158608622	T	C
1	chr1_158620954	0	158620954	G	C
1	chr1_158627976	0	158627976	T	A
1	chr1_158634951	0	158634951	G	C
1	chr1_158638891	0	158638891	T	C
1	chr1_158645589	0	158645589	T	C
1	chr1_158655959	0	158655959	T	C
1	chr1_158662145	0	158662145	T	C
1	chr1_158666238	0	158666238	A	G
1	chr1_158669541	0	158669541	C	T
1	chr1_158670862	0	158670862	C	T
1	chr1_158671350	0	158671350	C	T
1	chr1_158681151	0	158681151	T	C
1	chr1_158700116	0	158700116	G	C
1	chr1_158700458	0	158700458	C	G
1	chr1_158706193	0	158706193	A	C
1	chr1_158706952	0	158706952	C	T
1	chr1_158732154	0	158732154	G	A
1	chr1_158736360	0	158736360	A	G
1	chr1_158747852	0	158747852	T	C
1	chr1_158748459	0	158748459	G	T
1	chr1_158748715	0	158748715	T	C
1	chr1_158749407	0	158749407	C	T
1	chr1_158758769	0	158758769	G	A
1	chr1_158759672	0	158759672	C	G
1	chr1_158766212	0	158766212	C	A
1	chr1_158771197	0	158771197	A	G
1	chr1_158776800	0	158776800	A	C
1	chr1_158780985	0	158780985	G	A
1	chr1_158783185	0	158783185	G	C
1	chr1_158793518	0	158793518	C	T
1	chr1_158802938	0	158802938	T	C
1	chr1_158810411	0	158810411	A	C
1	chr1_158828776	0	158828776	A	C
1	chr1_158835896	0	158835896	G	C
1	chr1_158853097	0	158853097	C	G
1	chr1_158860123	0	158860123	T	C
1	chr1_159132745	0	159132745	G	A
1	chr1_159286323	0	159286323	A	T
1	chr1_159290353	0	159290353	A	G
1	chr1_159302673	0	159302673	G	A
1	chr1_159303428	0	159303428	C	A
1	chr1_159313958	0	159313958	C	G
1	chr1_159321217	0	159321217	A	T
1	chr1_159329668	0	159329668	G	C
1	chr1_159330739	0	159330739	A	G
1	chr1_159331389	0	159331389	A	G
1	chr1_159341765	0	159341765	G	A
1	chr1_159350334	0	159350334	C	T
1	chr1_159352253	0	159352253	C	T
1	chr1_159353852	0	159353852	G	A
1	chr1_159355090	0	159355090	G	A
1	chr1_159356854	0	159356854	A	G
1	chr1_159359287	0	159359287	G	A
1	chr1_159368559	0	159368559	T	C
1	chr1_159370364	0	159370364	G	C
1	chr1_159390981	0	159390981	T	C
1	chr1_159391435	0	159391435	T	C
1	chr1_159545260	0	159545260	G	T
1	chr1_159547869	0	159547869	G	A
1	chr1_159569692	0	159569692	G	A
1	chr1_159573600	0	159573600	G	A
1	chr1_159574116	0	159574116	A	G
1	chr1_159575239	0	159575239	G	A
1	chr1_159581856	0	159581856	G	A
1	chr1_159584535	0	159584535	A	G
1	chr1_159594911	0	159594911	T	G
1	chr1_159603499	0	159603499	T	G
1	chr1_159603546	0	159603546	C	T
1	chr1_159607225	0	159607225	T	G
1	chr1_159625491	0	159625491	T	G
1	chr1_159640631	0	159640631	G	T
1	chr1_159642716	0	159642716	T	C
1	chr1_159643113	0	159643113	G	A
1	chr1_159663623	0	159663623	C	A
1	chr1_159671443	0	159671443	A	G
1	chr1_159672314	0	159672314	T	A
1	chr1_159673299	0	159673299	C	T
1	chr1_159673615	0	159673615	A	G
1	chr1_159676925	0	159676925	T	C
1	chr1_159678196	0	159678196	G	A
1	chr1_159684362	0	159684362	A	T
1	chr1_159685231	0	159685231	T	C
1	chr1_159690454	0	159690454	G	A
1	chr1_159697737	0	159697737	C	G
1	chr1_159702261	0	159702261	G	T
1	chr1_159705815	0	159705815	T	G
1	chr1_159718069	0	159718069	A	G
1	chr1_159720263	0	159720263	A	C
1	chr1_159726938	0	159726938	C	A
1	chr1_159741218	0	159741218	G	A
1	chr1_159762756	0	159762756	C	T
1	chr1_159766604	0	159766604	T	C
1	chr1_159769991	0	159769991	G	A
1	chr1_159774494	0	159774494	T	C
1	chr1_159780663	0	159780663	A	C
1	chr1_159784493	0	159784493	G	T
1	chr1_159789120	0	159789120	C	A
1	chr1_159794962	0	159794962	C	T
1	chr1_159795113	0	159795113	A	G
1	chr1_159800371	0	159800371	A	G
1	chr1_159805124	0	159805124	C	T
1	chr1_159805134	0	159805134	A	G
1	chr1_159813099	0	159813099	G	T
1	chr1_159830067	0	159830067	A	G
1	chr1_159858918	0	159858918	T	C
1	chr1_159863884	0	159863884	C	G
1	chr1_159871878	0	159871878	A	G
1	chr1_159878438	0	159878438	A	G
1	chr1_159890443	0	159890443	C	A
1	chr1_159898380	0	159898380	T	C
1	chr1_159908592	0	159908592	A	C
1	chr1_159910449	0	159910449	C	A
1	chr1_159912345	0	159912345	C	T
1	chr1_159917717	0	159917717	G	A
1	chr1_159961680	0	159961680	A	G
1	chr1_159966227	0	159966227	G	C
1	chr1_159977870	0	159977870	C	T
1	chr1_159986188	0	159986188	A	G
1	chr1_160006929	0	160006929	A	C
1	chr1_160012805	0	160012805	C	T
1	chr1_160013696	0	160013696	C	T
1	chr1_160020002	0	160020002	A	C
1	chr1_160023150	0	160023150	G	T
1	chr1_160023347	0	160023347	C	T
1	chr1_160025055	0	160025055	A	T
1	chr1_160034114	0	160034114	A	G
1	chr1_160039972	0	160039972	G	A
1	chr1_160044923	0	160044923	G	A
1	chr1_160062498	0	160062498	G	C
1	chr1_160076502	0	160076502	C	T
1	chr1_160083981	0	160083981	G	A
1	chr1_160090437	0	160090437	C	G
1	chr1_160097117	0	160097117	G	T
1	chr1_160099528	0	160099528	C	T
1	chr1_160107552	0	160107552	C	T
1	chr1_160112855	0	160112855	A	C
1	chr1_160121330	0	160121330	T	C
1	chr1_160123607	0	160123607	A	G
1	chr1_160130737	0	160130737	A	G
1	chr1_160130851	0	160130851	G	C
1	chr1_160133266	0	160133266	G	C
1	chr1_160154025	0	160154025	T	C
1	chr1_160154444	0	160154444	G	A
1	chr1_160166321	0	160166321	C	A
1	chr1_160171715	0	160171715	C	T
1	chr1_160175213	0	160175213	A	G
1	chr1_160216252	0	160216252	T	C
1	chr1_160216768	0	160216768	T	C
1	chr1_160218243	0	160218243	T	C
1	chr1_160219096	0	160219096	T	C
1	chr1_160241473	0	160241473	C	G
1	chr1_160245382	0	160245382	T	G
1	chr1_160259695	0	160259695	A	G
1	chr1_160275993	0	160275993	T	C
1	chr1_160281809	0	160281809	A	G
1	chr1_160314310	0	160314310	T	C
1	chr1_160315194	0	160315194	T	C
1	chr1_160321549	0	160321549	T	C
1	chr1_160333864	0	160333864	G	C
1	chr1_160334512	0	160334512	C	G
1	chr1_160336421	0	160336421	C	A
1	chr1_160336468	0	160336468	A	G
1	chr1_160337822	0	160337822	A	G
1	chr1_160341123	0	160341123	G	A
1	chr1_160343291	0	160343291	C	G
1	chr1_160354855	0	160354855	T	G
1	chr1_160370066	0	160370066	A	G
1	chr1_160381205	0	160381205	G	A
1	chr1_160388822	0	160388822	A	G
1	chr1_160394405	0	160394405	G	A
1	chr1_160396924	0	160396924	A	C
1	chr1_160401627	0	160401627	G	A
1	chr1_160407379	0	160407379	C	G
1	chr1_160407707	0	160407707	G	T
1	chr1_160409135	0	160409135	C	G
1	chr1_160411580	0	160411580	G	T
1	chr1_160411650	0	160411650	C	T
1	chr1_160411921	0	160411921	G	C
1	chr1_160417217	0	160417217	G	A
1	chr1_160420876	0	160420876	C	T
1	chr1_160430181	0	160430181	A	G
1	chr1_160430466	0	160430466	T	C
1	chr1_160432082	0	160432082	A	G
1	chr1_160434048	0	160434048	T	C
1	chr1_160439341	0	160439341	A	G
1	chr1_160447980	0	160447980	C	T
1	chr1_160448723	0	160448723	T	C
1	chr1_160490361	0	160490361	G	T
1	chr1_160493947	0	160493947	A	G
1	chr1_160496102	0	160496102	T	C
1	chr1_160513905	0	160513905	A	G
1	chr1_160514858	0	160514858	C	T
1	chr1_160514865	0	160514865	C	T
1	chr1_160536232	0	160536232	T	G
1	chr1_160538007	0	160538007	G	T
1	chr1_160544871	0	160544871	C	T
1	chr1_160561398	0	160561398	A	T
1	chr1_160564613	0	160564613	A	G
1	chr1_160565131	0	160565131	A	C
1	chr1_160566302	0	160566302	G	A
1	chr1_160567613	0	160567613	G	A
1	chr1_160573895	0	160573895	A	G
1	chr1_160576066	0	160576066	A	T
1	chr1_160581718	0	160581718	C	A
1	chr1_160586065	0	160586065	A	T
1	chr1_160586105	0	160586105	A	G
1	chr1_160586550	0	160586550	C	G
1	chr1_160586951	0	160586951	T	C
1	chr1_160605737	0	160605737	G	C
1	chr1_160606029	0	160606029	C	T
1	chr1_160606455	0	160606455	A	T
1	chr1_160612158	0	160612158	C	G
1	chr1_160612524	0	160612524	T	C
1	chr1_160617132	0	160617132	A	G
1	chr1_160619174	0	160619174	C	G
1	chr1_160620940	0	160620940	T	C
1	chr1_160630701	0	160630701	G	A
1	chr1_160650402	0	160650402	A	G
1	chr1_160653771	0	160653771	G	A
1	chr1_160668694	0	160668694	A	C
1	chr1_160690556	0	160690556	C	T
1	chr1_160691379	0	160691379	G	C
1	chr1_160692637	0	160692637	G	A
1	chr1_160697698	0	160697698	G	C
1	chr1_160700289	0	160700289	C	T
1	chr1_160704255	0	160704255	C	A
1	chr1_160712335	0	160712335	T	C
1	chr1_160721499	0	160721499	A	G
1	chr1_160732076	0	160732076	A	C
1	chr1_160737244	0	160737244	T	C
1	chr1_160749183	0	160749183	T	C
1	chr1_160754239	0	160754239	T	C
1	chr1_160756131	0	160756131	A	G
1	chr1_160760734	0	160760734	C	A
1	chr1_160763697	0	160763697	A	G
1	chr1_160769431	0	160769431	C	A
1	chr1_160770166	0	160770166	T	C
1	chr1_160773576	0	160773576	T	C
1	chr1_160773882	0	160773882	T	C
1	chr1_160774352	0	160774352	T	C
1	chr1_160776870	0	160776870	C	T
1	chr1_160787502	0	160787502	C	T
1	chr1_160789079	0	160789079	A	G
1	chr1_160811143	0	160811143	A	T
1	chr1_160816197	0	160816197	A	G
1	chr1_160820258	0	160820258	G	T
1	chr1_160821030	0	160821030	T	A
1	chr1_160824229	0	160824229	C	A
1	chr1_160826739	0	160826739	C	G
1	chr1_160828242	0	160828242	T	C
1	chr1_160828728	0	160828728	T	C
1	chr1_160836593	0	160836593	A	G
1	chr1_160838563	0	160838563	T	G
1	chr1_160839591	0	160839591	T	C
1	chr1_160844872	0	160844872	T	C
1	chr1_160862815	0	160862815	G	T
1	chr1_160863785	0	160863785	T	C
1	chr1_160873956	0	160873956	C	T
1	chr1_160874171	0	160874171	G	A
1	chr1_160877814	0	160877814	T	C
1	chr1_160878827	0	160878827	T	C
1	chr1_160902695	0	160902695	C	G
1	chr1_160924796	0	160924796	T	G
1	chr1_160935009	0	160935009	G	C
1	chr1_160939196	0	160939196	C	T
1	chr1_160951611	0	160951611	G	C
1	chr1_160962960	0	160962960	T	C
1	chr1_160966922	0	160966922	A	C
1	chr1_160973388	0	160973388	T	C
1	chr1_160976137	0	160976137	G	T
1	chr1_160977460	0	160977460	T	A
1	chr1_160994834	0	160994834	A	T
1	chr1_160995310	0	160995310	C	A
1	chr1_161010340	0	161010340	G	A
1	chr1_161017054	0	161017054	C	T
1	chr1_161018085	0	161018085	C	T
1	chr1_161028375	0	161028375	G	A
1	chr1_161028460	0	161028460	A	G
1	chr1_161028541	0	161028541	G	C
1	chr1_161034482	0	161034482	G	A
1	chr1_161037679	0	161037679	C	G
1	chr1_161038774	0	161038774	T	C
1	chr1_161042580	0	161042580	A	G
1	chr1_161046161	0	161046161	C	G
1	chr1_161049090	0	161049090	C	G
1	chr1_161075021	0	161075021	A	C
1	chr1_161076594	0	161076594	C	T
1	chr1_161082402	0	161082402	G	A
1	chr1_161082446	0	161082446	T	C
1	chr1_161094290	0	161094290	A	G
1	chr1_161097858	0	161097858	T	C
1	chr1_161107428	0	161107428	T	C
1	chr1_161108854	0	161108854	T	C
1	chr1_161113474	0	161113474	T	C
1	chr1_161114447	0	161114447	T	C
1	chr1_161126163	0	161126163	T	C
1	chr1_161126170	0	161126170	A	C
1	chr1_161155889	0	161155889	T	C
1	chr1_161157019	0	161157019	T	C
1	chr1_161160999	0	161160999	T	C
1	chr1_161165973	0	161165973	G	A
1	chr1_161172539	0	161172539	T	C
1	chr1_161184900	0	161184900	G	A
1	chr1_161186928	0	161186928	T	C
1	chr1_161203615	0	161203615	T	A
1	chr1_161216458	0	161216458	A	G
1	chr1_161216551	0	161216551	C	T
1	chr1_161222774	0	161222774	C	T
1	chr1_161227093	0	161227093	C	G
1	chr1_161229044	0	161229044	C	G
1	chr1_161230487	0	161230487	A	G
1	chr1_161231682	0	161231682	A	C
1	chr1_161247139	0	161247139	T	A
1	chr1_161253092	0	161253092	C	G
1	chr1_161257205	0	161257205	T	C
1	chr1_161261190	0	161261190	C	T
1	chr1_161270845	0	161270845	C	G
1	chr1_161274803	0	161274803	G	C
1	chr1_161277326	0	161277326	C	G
1	chr1_161280742	0	161280742	A	G
1	chr1_161282322	0	161282322	A	G
1	chr1_161290944	0	161290944	T	A
1	chr1_161291556	0	161291556	A	G
1	chr1_161298064	0	161298064	A	G
1	chr1_161303491	0	161303491	T	C
1	chr1_161304418	0	161304418	A	G
1	chr1_161310095	0	161310095	G	A
1	chr1_161315557	0	161315557	C	G
1	chr1_161316079	0	161316079	T	C
1	chr1_161321321	0	161321321	T	C
1	chr1_161323963	0	161323963	A	T
1	chr1_161324173	0	161324173	A	C
1	chr1_161326288	0	161326288	A	G
1	chr1_161328896	0	161328896	T	A
1	chr1_161331148	0	161331148	T	C
1	chr1_161332207	0	161332207	C	T
1	chr1_161332732	0	161332732	C	T
1	chr1_161332908	0	161332908	G	T
1	chr1_161338033	0	161338033	A	G
1	chr1_161339189	0	161339189	C	G
1	chr1_161348210	0	161348210	T	C
1	chr1_161368703	0	161368703	C	T
1	chr1_161373039	0	161373039	C	G
1	chr1_161373174	0	161373174	G	A
1	chr1_161373370	0	161373370	T	G
1	chr1_161375016	0	161375016	C	T
1	chr1_161375077	0	161375077	G	T
1	chr1_161377708	0	161377708	T	A
1	chr1_161387485	0	161387485	A	T
1	chr1_161391882	0	161391882	T	C
1	chr1_161399622	0	161399622	C	G
1	chr1_161408514	0	161408514	A	C
1	chr1_161410364	0	161410364	A	G
1	chr1_161416494	0	161416494	C	T
1	chr1_161423619	0	161423619	A	G
1	chr1_161433006	0	161433006	A	G
1	chr1_161440783	0	161440783	G	T
1	chr1_161443628	0	161443628	A	G
1	chr1_161457222	0	161457222	A	G
1	chr1_161461581	0	161461581	T	C
1	chr1_161461882	0	161461882	T	G
1	chr1_161462162	0	161462162	G	C
1	chr1_161467078	0	161467078	G	A
1	chr1_161473725	0	161473725	C	A
1	chr1_161474106	0	161474106	C	G
1	chr1_161474303	0	161474303	T	C
1	chr1_161474749	0	161474749	T	C
1	chr1_161480754	0	161480754	T	C
1	chr1_161482409	0	161482409	C	A
1	chr1_161506800	0	161506800	T	C
1	chr1_161512818	0	161512818	C	A
1	chr1_161514450	0	161514450	C	T
1	chr1_161517436	0	161517436	T	C
1	chr1_161519137	0	161519137	G	T
1	chr1_161524582	0	161524582	A	G
1	chr1_161534781	0	161534781	A	G
1	chr1_161537739	0	161537739	G	T
1	chr1_161538633	0	161538633	T	C
1	chr1_161539373	0	161539373	T	C
1	chr1_161539813	0	161539813	T	C
1	chr1_161540616	0	161540616	G	T
1	chr1_161542855	0	161542855	C	A
1	chr1_161560515	0	161560515	C	T
1	chr1_161561770	0	161561770	C	T
1	chr1_161564521	0	161564521	C	G
1	chr1_161565048	0	161565048	A	G
1	chr1_161569882	0	161569882	C	T
1	chr1_161572896	0	161572896	A	C
1	chr1_161576752	0	161576752	T	C
1	chr1_161577641	0	161577641	G	A
1	chr1_161582240	0	161582240	T	C
1	chr1_161587420	0	161587420	G	A
1	chr1_161589328	0	161589328	C	A
1	chr1_161593570	0	161593570	G	A
1	chr1_161593701	0	161593701	C	T
1	chr1_161595531	0	161595531	G	A
1	chr1_161595595	0	161595595	A	C
1	chr1_161599820	0	161599820	G	A
1	chr1_161600888	0	161600888	G	A
1	chr1_161602465	0	161602465	A	C
1	chr1_161605583	0	161605583	T	C
1	chr1_161606746	0	161606746	T	C
1	chr1_161616424	0	161616424	C	G
1	chr1_161618081	0	161618081	A	G
1	chr1_161629285	0	161629285	A	G
1	chr1_161629569	0	161629569	G	C
1	chr1_161632626	0	161632626	G	A
1	chr1_161635424	0	161635424	A	C
1	chr1_161636306	0	161636306	A	G
1	chr1_161647270	0	161647270	C	T
1	chr1_161651188	0	161651188	C	G
1	chr1_161651455	0	161651455	G	C
1	chr1_161652178	0	161652178	T	C
1	chr1_161652479	0	161652479	G	C
1	chr1_161658755	0	161658755	T	C
1	chr1_161662787	0	161662787	G	A
1	chr1_161663493	0	161663493	T	C
1	chr1_161664401	0	161664401	A	C
1	chr1_161669463	0	161669463	G	A
1	chr1_161672124	0	161672124	G	A
1	chr1_161675484	0	161675484	G	A
1	chr1_161676856	0	161676856	T	C
1	chr1_161680644	0	161680644	G	C
1	chr1_161684725	0	161684725	A	G
1	chr1_161688285	0	161688285	A	G
1	chr1_161690088	0	161690088	T	C
1	chr1_161694026	0	161694026	T	C
1	chr1_161695177	0	161695177	G	C
1	chr1_161714335	0	161714335	T	C
1	chr1_161715082	0	161715082	A	G
1	chr1_161726674	0	161726674	A	G
1	chr1_161731231	0	161731231	C	T
1	chr1_161731550	0	161731550	A	G
1	chr1_161733540	0	161733540	G	T
1	chr1_161736614	0	161736614	G	T
1	chr1_161737267	0	161737267	C	T
1	chr1_161744490	0	161744490	T	C
1	chr1_161744822	0	161744822	G	T
1	chr1_161745757	0	161745757	C	A
1	chr1_161747530	0	161747530	G	T
1	chr1_161749542	0	161749542	C	T
1	chr1_161749948	0	161749948	C	A
1	chr1_161750035	0	161750035	A	G
1	chr1_161750240	0	161750240	C	T
1	chr1_161765738	0	161765738	A	G
1	chr1_161766609	0	161766609	A	G
1	chr1_161770050	0	161770050	T	C
1	chr1_161774208	0	161774208	A	G
1	chr1_161774258	0	161774258	A	C
1	chr1_161775016	0	161775016	A	G
1	chr1_161775754	0	161775754	G	A
1	chr1_161776707	0	161776707	C	T
1	chr1_161777149	0	161777149	T	C
1	chr1_161781292	0	161781292	A	G
1	chr1_161783172	0	161783172	A	C
1	chr1_161789743	0	161789743	A	G
1	chr1_161793857	0	161793857	A	G
1	chr1_161794229	0	161794229	C	G
1	chr1_161794231	0	161794231	G	A
1	chr1_161799955	0	161799955	C	T
1	chr1_161802536	0	161802536	C	T
1	chr1_161804198	0	161804198	T	C
1	chr1_161804219	0	161804219	T	C
1	chr1_161808963	0	161808963	A	T
1	chr1_161818797	0	161818797	T	G
1	chr1_161819247	0	161819247	C	A
1	chr1_161825026	0	161825026	T	G
1	chr1_161831624	0	161831624	G	A
1	chr1_161836142	0	161836142	T	C
1	chr1_161840794	0	161840794	T	C
1	chr1_161841385	0	161841385	T	G
1	chr1_161842473	0	161842473	A	G
1	chr1_161842663	0	161842663	G	C
1	chr1_161843851	0	161843851	G	C
1	chr1_161853346	0	161853346	C	T
1	chr1_161854524	0	161854524	A	T
1	chr1_161862925	0	161862925	C	T
1	chr1_161867363	0	161867363	T	C
1	chr1_161871112	0	161871112	G	A
1	chr1_161877718	0	161877718	A	G
1	chr1_161880763	0	161880763	A	G
1	chr1_161890855	0	161890855	G	T
1	chr1_161890898	0	161890898	C	G
1	chr1_161897888	0	161897888	G	C
1	chr1_161904244	0	161904244	T	G
1	chr1_161908323	0	161908323	C	T
1	chr1_161910681	0	161910681	C	T
1	chr1_161916729	0	161916729	G	A
1	chr1_161927078	0	161927078	A	G
1	chr1_161929318	0	161929318	T	C
1	chr1_161930990	0	161930990	T	C
1	chr1_161938023	0	161938023	T	A
1	chr1_161951529	0	161951529	C	A
1	chr1_161954735	0	161954735	T	C
1	chr1_161954765	0	161954765	T	C
1	chr1_161971711	0	161971711	C	T
1	chr1_161975585	0	161975585	T	C
1	chr1_161979723	0	161979723	G	A
1	chr1_161986145	0	161986145	T	C
1	chr1_161989590	0	161989590	A	G
1	chr1_161992484	0	161992484	A	G
1	chr1_161993878	0	161993878	T	C
1	chr1_161998491	0	161998491	G	A
1	chr1_162005730	0	162005730	A	G
1	chr1_162019712	0	162019712	C	T
1	chr1_162024296	0	162024296	G	T
1	chr1_162025830	0	162025830	G	A
1	chr1_162032486	0	162032486	T	C
1	chr1_162036351	0	162036351	A	G
1	chr1_162043285	0	162043285	T	C
1	chr1_162050821	0	162050821	G	T
1	chr1_162055935	0	162055935	T	G
1	chr1_162058055	0	162058055	A	G
1	chr1_162061309	0	162061309	G	A
1	chr1_162068030	0	162068030	A	G
1	chr1_162068870	0	162068870	T	C
1	chr1_162074495	0	162074495	A	T
1	chr1_162083427	0	162083427	C	T
1	chr1_162085183	0	162085183	A	G
1	chr1_162085696	0	162085696	T	C
1	chr1_162101463	0	162101463	C	T
1	chr1_162101534	0	162101534	T	C
1	chr1_162101561	0	162101561	G	A
1	chr1_162107459	0	162107459	T	A
1	chr1_162114662	0	162114662	C	T
1	chr1_162120854	0	162120854	T	C
1	chr1_162124231	0	162124231	T	C
1	chr1_162125184	0	162125184	T	C
1	chr1_162134506	0	162134506	G	C
1	chr1_162136676	0	162136676	A	T
1	chr1_162137878	0	162137878	C	T
1	chr1_162139766	0	162139766	A	G
1	chr1_162142549	0	162142549	T	C
1	chr1_162143315	0	162143315	T	A
1	chr1_162143984	0	162143984	A	G
1	chr1_162144031	0	162144031	G	A
1	chr1_162145686	0	162145686	A	T
1	chr1_162154288	0	162154288	A	C
1	chr1_162160123	0	162160123	A	G
1	chr1_162172743	0	162172743	G	T
1	chr1_162179189	0	162179189	T	G
1	chr1_162184815	0	162184815	A	G
1	chr1_162199256	0	162199256	T	A
1	chr1_162202356	0	162202356	G	A
1	chr1_162204779	0	162204779	T	C
1	chr1_162205733	0	162205733	G	A
1	chr1_162207399	0	162207399	G	A
1	chr1_162213560	0	162213560	G	A
1	chr1_162222240	0	162222240	C	T
1	chr1_162222647	0	162222647	T	C
1	chr1_162225683	0	162225683	T	C
1	chr1_162225704	0	162225704	C	A
1	chr1_162227468	0	162227468	A	G
1	chr1_162231023	0	162231023	G	T
1	chr1_162235114	0	162235114	A	G
1	chr1_162237386	0	162237386	T	C
1	chr1_162246150	0	162246150	A	G
1	chr1_162249723	0	162249723	A	G
1	chr1_162252065	0	162252065	T	C
1	chr1_162254556	0	162254556	G	T
1	chr1_162263601	0	162263601	T	C
1	chr1_162263679	0	162263679	C	T
1	chr1_162275085	0	162275085	T	G
1	chr1_162278994	0	162278994	T	C
1	chr1_162279839	0	162279839	C	T
1	chr1_162281304	0	162281304	C	T
1	chr1_162281328	0	162281328	G	C
1	chr1_162283868	0	162283868	G	C
1	chr1_162285859	0	162285859	C	A
1	chr1_162288556	0	162288556	T	C
1	chr1_162295280	0	162295280	A	G
1	chr1_162298616	0	162298616	T	C
1	chr1_162298652	0	162298652	G	A
1	chr1_162299200	0	162299200	C	G
1	chr1_162303233	0	162303233	A	G
1	chr1_162308649	0	162308649	A	G
1	chr1_162310763	0	162310763	C	A
1	chr1_162313713	0	162313713	C	G
1	chr1_162314699	0	162314699	A	C
1	chr1_162323732	0	162323732	T	C
1	chr1_162327149	0	162327149	T	C
1	chr1_162331907	0	162331907	C	T
1	chr1_162332097	0	162332097	T	C
1	chr1_162332693	0	162332693	T	C
1	chr1_162334065	0	162334065	G	C
1	chr1_162338363	0	162338363	A	G
1	chr1_162342626	0	162342626	T	A
1	chr1_162345443	0	162345443	G	C
1	chr1_162346536	0	162346536	G	C
1	chr1_162356410	0	162356410	T	G
1	chr1_162360000	0	162360000	T	G
1	chr1_162368106	0	162368106	T	G
1	chr1_162390403	0	162390403	T	G
1	chr1_162391408	0	162391408	A	G
1	chr1_162392013	0	162392013	T	C
1	chr1_162408529	0	162408529	T	G
1	chr1_162409372	0	162409372	T	G
1	chr1_162413168	0	162413168	A	G
1	chr1_162417748	0	162417748	C	A
1	chr1_162423149	0	162423149	G	C
1	chr1_162424949	0	162424949	A	T
1	chr1_162426262	0	162426262	A	G
1	chr1_162432337	0	162432337	T	G
1	chr1_162432353	0	162432353	T	C
1	chr1_162434686	0	162434686	G	A
1	chr1_162442986	0	162442986	T	C
1	chr1_162446442	0	162446442	A	G
1	chr1_162447618	0	162447618	A	G
1	chr1_162544020	0	162544020	T	G
1	chr1_162550094	0	162550094	A	G
1	chr1_162552876	0	162552876	T	C
1	chr1_162554020	0	162554020	C	T
1	chr1_162568862	0	162568862	G	A
1	chr1_162569485	0	162569485	C	G
1	chr1_162579558	0	162579558	C	A
1	chr1_162582731	0	162582731	A	G
1	chr1_162622060	0	162622060	C	T
1	chr1_162774325	0	162774325	A	G
1	chr1_162775380	0	162775380	C	T
1	chr1_162775490	0	162775490	C	T
1	chr1_162776101	0	162776101	C	T
1	chr1_162777468	0	162777468	T	A
1	chr1_162781940	0	162781940	A	G
1	chr1_162784969	0	162784969	G	C
1	chr1_162785698	0	162785698	T	C
1	chr1_162793772	0	162793772	A	G
1	chr1_162805256	0	162805256	G	A
1	chr1_162807684	0	162807684	G	A
1	chr1_162820956	0	162820956	G	A
1	chr1_162823016	0	162823016	C	T
1	chr1_162826783	0	162826783	A	G
1	chr1_162832658	0	162832658	A	C
1	chr1_162838981	0	162838981	G	C
1	chr1_162849133	0	162849133	T	C
1	chr1_162858650	0	162858650	C	G
1	chr1_162872084	0	162872084	T	G
1	chr1_162873226	0	162873226	A	C
1	chr1_162874283	0	162874283	G	C
1	chr1_162878392	0	162878392	T	C
1	chr1_162881784	0	162881784	G	C
1	chr1_162883720	0	162883720	G	A
1	chr1_163051643	0	163051643	A	G
1	chr1_163076407	0	163076407	A	G
1	chr1_163090060	0	163090060	G	A
1	chr1_163096734	0	163096734	G	A
1	chr1_163098716	0	163098716	C	T
1	chr1_163101523	0	163101523	G	T
1	chr1_163110426	0	163110426	C	T
1	chr1_163114741	0	163114741	C	G
1	chr1_163116103	0	163116103	C	T
1	chr1_163134451	0	163134451	T	C
1	chr1_163134888	0	163134888	A	T
1	chr1_163135070	0	163135070	T	C
1	chr1_163135723	0	163135723	G	A
1	chr1_163135888	0	163135888	A	G
1	chr1_163143381	0	163143381	A	C
1	chr1_163148386	0	163148386	C	T
1	chr1_163150310	0	163150310	C	G
1	chr1_163150479	0	163150479	A	G
1	chr1_163150879	0	163150879	A	C
1	chr1_163158243	0	163158243	A	C
1	chr1_163162885	0	163162885	T	C
1	chr1_163166271	0	163166271	T	C
1	chr1_163166318	0	163166318	C	G
1	chr1_163174291	0	163174291	C	T
1	chr1_163174392	0	163174392	A	C
1	chr1_163179609	0	163179609	G	T
1	chr1_163188947	0	163188947	G	A
1	chr1_163189681	0	163189681	C	A
1	chr1_163194287	0	163194287	G	A
1	chr1_163202911	0	163202911	A	G
1	chr1_163205469	0	163205469	A	G
1	chr1_163220543	0	163220543	G	C
1	chr1_163220791	0	163220791	T	C
1	chr1_163222723	0	163222723	A	G
1	chr1_163226042	0	163226042	C	T
1	chr1_163227954	0	163227954	T	C
1	chr1_163229696	0	163229696	G	A
1	chr1_163231646	0	163231646	T	C
1	chr1_163233026	0	163233026	A	G
1	chr1_163237300	0	163237300	T	C
1	chr1_163240312	0	163240312	T	C
1	chr1_163242820	0	163242820	C	T
1	chr1_163247238	0	163247238	C	T
1	chr1_163254540	0	163254540	C	G
1	chr1_163256688	0	163256688	G	A
1	chr1_163259586	0	163259586	C	T
1	chr1_163261657	0	163261657	A	G
1	chr1_163267165	0	163267165	C	G
1	chr1_163270312	0	163270312	A	G
1	chr1_163270418	0	163270418	T	A
1	chr1_163272489	0	163272489	C	T
1	chr1_163273194	0	163273194	C	T
1	chr1_163276839	0	163276839	T	C
1	chr1_163278727	0	163278727	C	T
1	chr1_163285545	0	163285545	T	C
1	chr1_163287924	0	163287924	T	C
1	chr1_163288737	0	163288737	C	A
1	chr1_163294099	0	163294099	A	G
1	chr1_163294446	0	163294446	G	C
1	chr1_163296813	0	163296813	A	G
1	chr1_163299337	0	163299337	G	A
1	chr1_163307847	0	163307847	T	A
1	chr1_163310317	0	163310317	T	G
1	chr1_163315906	0	163315906	T	C
1	chr1_163318648	0	163318648	C	A
1	chr1_163319549	0	163319549	T	C
1	chr1_163323553	0	163323553	C	A
1	chr1_163334228	0	163334228	T	C
1	chr1_163337665	0	163337665	T	C
1	chr1_163338837	0	163338837	A	G
1	chr1_163341606	0	163341606	T	C
1	chr1_163343160	0	163343160	C	T
1	chr1_163349299	0	163349299	T	C
1	chr1_163352027	0	163352027	C	T
1	chr1_163367752	0	163367752	C	T
1	chr1_163369222	0	163369222	G	T
1	chr1_163372189	0	163372189	T	C
1	chr1_163383514	0	163383514	C	T
1	chr1_163391846	0	163391846	T	A
1	chr1_163393450	0	163393450	G	A
1	chr1_163396125	0	163396125	G	C
1	chr1_163398552	0	163398552	C	T
1	chr1_163399851	0	163399851	A	G
1	chr1_163404000	0	163404000	T	C
1	chr1_163418540	0	163418540	T	C
1	chr1_163419967	0	163419967	C	A
1	chr1_163424888	0	163424888	T	C
1	chr1_163427328	0	163427328	G	T
1	chr1_163434328	0	163434328	A	T
1	chr1_163443115	0	163443115	A	G
1	chr1_163449467	0	163449467	A	G
1	chr1_163450395	0	163450395	A	T
1	chr1_163450922	0	163450922	A	G
1	chr1_163457481	0	163457481	C	A
1	chr1_163460148	0	163460148	G	A
1	chr1_163468574	0	163468574	T	C
1	chr1_163469380	0	163469380	T	C
1	chr1_163481111	0	163481111	T	C
1	chr1_163485413	0	163485413	A	G
1	chr1_163490986	0	163490986	C	T
1	chr1_163493818	0	163493818	A	G
1	chr1_163496620	0	163496620	G	T
1	chr1_163497387	0	163497387	G	T
1	chr1_163500540	0	163500540	A	C
1	chr1_163502555	0	163502555	G	C
1	chr1_163505990	0	163505990	A	G
1	chr1_163506840	0	163506840	C	T
1	chr1_163509374	0	163509374	A	G
1	chr1_163513569	0	163513569	C	A
1	chr1_163519877	0	163519877	T	G
1	chr1_163526208	0	163526208	G	A
1	chr1_163534948	0	163534948	G	A
1	chr1_163536304	0	163536304	T	C
1	chr1_163538226	0	163538226	G	A
1	chr1_163543135	0	163543135	T	C
1	chr1_163550372	0	163550372	C	T
1	chr1_163552887	0	163552887	A	G
1	chr1_163559802	0	163559802	T	C
1	chr1_163569509	0	163569509	T	C
1	chr1_163571211	0	163571211	A	T
1	chr1_163572264	0	163572264	T	A
1	chr1_163572652	0	163572652	A	G
1	chr1_163582827	0	163582827	T	G
1	chr1_163585113	0	163585113	C	G
1	chr1_163586755	0	163586755	A	G
1	chr1_163587004	0	163587004	G	A
1	chr1_163596250	0	163596250	A	G
1	chr1_163598982	0	163598982	A	G
1	chr1_163599513	0	163599513	G	A
1	chr1_163600920	0	163600920	G	C
1	chr1_163604382	0	163604382	T	C
1	chr1_163606012	0	163606012	A	G
1	chr1_163611040	0	163611040	C	A
1	chr1_163613576	0	163613576	C	T
1	chr1_163623826	0	163623826	C	T
1	chr1_163631523	0	163631523	A	G
1	chr1_163631680	0	163631680	T	C
1	chr1_163633202	0	163633202	C	T
1	chr1_163633986	0	163633986	C	T
1	chr1_163636388	0	163636388	C	G
1	chr1_163637431	0	163637431	A	G
1	chr1_163637737	0	163637737	A	G
1	chr1_163640329	0	163640329	C	T
1	chr1_163643245	0	163643245	G	A
1	chr1_163652007	0	163652007	G	A
1	chr1_163653958	0	163653958	T	A
1	chr1_163657891	0	163657891	C	T
1	chr1_163660172	0	163660172	A	G
1	chr1_163665884	0	163665884	T	C
1	chr1_163665930	0	163665930	A	G
1	chr1_163667414	0	163667414	T	C
1	chr1_163677743	0	163677743	A	G
1	chr1_163680837	0	163680837	A	T
1	chr1_163683605	0	163683605	C	A
1	chr1_163683827	0	163683827	C	A
1	chr1_163686245	0	163686245	A	G
1	chr1_163688971	0	163688971	A	G
1	chr1_163688998	0	163688998	C	G
1	chr1_163689127	0	163689127	A	G
1	chr1_163691393	0	163691393	G	A
1	chr1_163693769	0	163693769	C	A
1	chr1_163697140	0	163697140	C	A
1	chr1_163697470	0	163697470	G	A
1	chr1_163699033	0	163699033	A	G
1	chr1_163705760	0	163705760	C	T
1	chr1_163706057	0	163706057	G	A
1	chr1_163707139	0	163707139	A	G
1	chr1_163708820	0	163708820	C	T
1	chr1_163709125	0	163709125	A	G
1	chr1_163710425	0	163710425	T	C
1	chr1_163711659	0	163711659	A	T
1	chr1_163718062	0	163718062	G	A
1	chr1_163746319	0	163746319	C	T
1	chr1_163749762	0	163749762	T	C
1	chr1_163750237	0	163750237	A	G
1	chr1_163760679	0	163760679	C	T
1	chr1_163761178	0	163761178	A	G
1	chr1_163761773	0	163761773	T	A
1	chr1_163763493	0	163763493	A	G
1	chr1_163764401	0	163764401	A	G
1	chr1_163766696	0	163766696	A	C
1	chr1_163766711	0	163766711	C	T
1	chr1_163770707	0	163770707	C	T
1	chr1_163772304	0	163772304	T	C
1	chr1_163786768	0	163786768	C	T
1	chr1_163795905	0	163795905	C	A
1	chr1_163795979	0	163795979	A	G
1	chr1_163796689	0	163796689	G	A
1	chr1_163800855	0	163800855	G	C
1	chr1_163805290	0	163805290	C	A
1	chr1_163805817	0	163805817	T	G
1	chr1_163806211	0	163806211	G	A
1	chr1_163806243	0	163806243	C	A
1	chr1_163806623	0	163806623	T	C
1	chr1_163817929	0	163817929	C	T
1	chr1_163821816	0	163821816	T	C
1	chr1_163821904	0	163821904	T	C
1	chr1_163827264	0	163827264	A	G
1	chr1_163828147	0	163828147	A	C
1	chr1_163836928	0	163836928	A	C
1	chr1_163842536	0	163842536	C	T
1	chr1_163843684	0	163843684	A	G
1	chr1_163847275	0	163847275	C	T
1	chr1_163851711	0	163851711	T	G
1	chr1_163852672	0	163852672	G	A
1	chr1_163856830	0	163856830	G	A
1	chr1_163861936	0	163861936	T	C
1	chr1_163867780	0	163867780	A	G
1	chr1_163873696	0	163873696	C	G
1	chr1_163875311	0	163875311	G	T
1	chr1_163875317	0	163875317	G	C
1	chr1_163893745	0	163893745	T	C
1	chr1_163894395	0	163894395	C	A
1	chr1_163899971	0	163899971	T	C
1	chr1_163901414	0	163901414	T	G
1	chr1_163914665	0	163914665	T	G
1	chr1_163921292	0	163921292	G	A
1	chr1_163922182	0	163922182	G	A
1	chr1_163927816	0	163927816	C	T
1	chr1_163928111	0	163928111	G	T
1	chr1_163933822	0	163933822	G	A
1	chr1_163939548	0	163939548	T	G
1	chr1_163942034	0	163942034	G	T
1	chr1_163954362	0	163954362	A	C
1	chr1_163961758	0	163961758	T	G
1	chr1_163970396	0	163970396	T	G
1	chr1_163971652	0	163971652	A	G
1	chr1_163972411	0	163972411	T	G
1	chr1_163983430	0	163983430	A	C
1	chr1_163989811	0	163989811	T	A
1	chr1_163990698	0	163990698	T	C
1	chr1_163994943	0	163994943	T	G
1	chr1_163996868	0	163996868	G	C
1	chr1_164000608	0	164000608	G	T
1	chr1_164011473	0	164011473	C	G
1	chr1_164013566	0	164013566	C	T
1	chr1_164014679	0	164014679	A	T
1	chr1_164014848	0	164014848	T	C
1	chr1_164015804	0	164015804	A	G
1	chr1_164024107	0	164024107	G	T
1	chr1_164024324	0	164024324	A	G
1	chr1_164024902	0	164024902	G	C
1	chr1_164045461	0	164045461	G	A
1	chr1_164046226	0	164046226	C	A
1	chr1_164048846	0	164048846	C	G
1	chr1_164050407	0	164050407	G	A
1	chr1_164051421	0	164051421	C	T
1	chr1_164060905	0	164060905	T	C
1	chr1_164062748	0	164062748	C	T
1	chr1_164065944	0	164065944	G	A
1	chr1_164069987	0	164069987	C	A
1	chr1_164078217	0	164078217	C	T
1	chr1_164082622	0	164082622	T	A
1	chr1_164083061	0	164083061	T	C
1	chr1_164087461	0	164087461	T	C
1	chr1_164091965	0	164091965	T	C
1	chr1_164096143	0	164096143	G	T
1	chr1_164112259	0	164112259	C	T
1	chr1_164112765	0	164112765	C	G
1	chr1_164113947	0	164113947	A	G
1	chr1_164118194	0	164118194	C	T
1	chr1_164121519	0	164121519	T	A
1	chr1_164124530	0	164124530	A	T
1	chr1_164130188	0	164130188	T	G
1	chr1_164131974	0	164131974	A	G
1	chr1_164132212	0	164132212	C	T
1	chr1_164134781	0	164134781	G	A
1	chr1_164142754	0	164142754	T	C
1	chr1_164146708	0	164146708	T	C
1	chr1_164147274	0	164147274	A	G
1	chr1_164156548	0	164156548	T	C
1	chr1_164165356	0	164165356	T	C
1	chr1_164167126	0	164167126	A	G
1	chr1_164181606	0	164181606	G	A
1	chr1_164184520	0	164184520	T	G
1	chr1_164186973	0	164186973	A	T
1	chr1_164188895	0	164188895	G	T
1	chr1_164201584	0	164201584	T	C
1	chr1_164203014	0	164203014	T	C
1	chr1_164205134	0	164205134	A	T
1	chr1_164209684	0	164209684	G	T
1	chr1_164216935	0	164216935	A	G
1	chr1_164218946	0	164218946	C	T
1	chr1_164226290	0	164226290	A	C
1	chr1_164228769	0	164228769	A	G
1	chr1_164230335	0	164230335	T	G
1	chr1_164235249	0	164235249	T	C
1	chr1_164235443	0	164235443	C	T
1	chr1_164237204	0	164237204	G	T
1	chr1_164238066	0	164238066	A	C
1	chr1_164246210	0	164246210	T	C
1	chr1_164246542	0	164246542	T	C
1	chr1_164248976	0	164248976	A	G
1	chr1_164253238	0	164253238	T	A
1	chr1_164258546	0	164258546	A	G
1	chr1_164258599	0	164258599	A	G
1	chr1_164259911	0	164259911	A	G
1	chr1_164268056	0	164268056	G	A
1	chr1_164269212	0	164269212	C	T
1	chr1_164279705	0	164279705	A	G
1	chr1_164281280	0	164281280	G	A
1	chr1_164286610	0	164286610	C	T
1	chr1_164287491	0	164287491	A	G
1	chr1_164288767	0	164288767	G	A
1	chr1_164290830	0	164290830	G	C
1	chr1_164294946	0	164294946	C	T
1	chr1_164296862	0	164296862	T	C
1	chr1_164303622	0	164303622	T	C
1	chr1_164304117	0	164304117	T	C
1	chr1_164309530	0	164309530	A	C
1	chr1_164313781	0	164313781	C	T
1	chr1_164322843	0	164322843	G	C
1	chr1_164329502	0	164329502	T	C
1	chr1_164334279	0	164334279	A	G
1	chr1_164335249	0	164335249	T	C
1	chr1_164335902	0	164335902	A	G
1	chr1_164336410	0	164336410	G	A
1	chr1_164338819	0	164338819	G	A
1	chr1_164343967	0	164343967	A	C
1	chr1_164354667	0	164354667	A	G
1	chr1_164360534	0	164360534	T	C
1	chr1_164364607	0	164364607	A	G
1	chr1_164382174	0	164382174	C	A
1	chr1_164383496	0	164383496	T	C
1	chr1_164384651	0	164384651	A	G
1	chr1_164384980	0	164384980	C	T
1	chr1_164391090	0	164391090	T	C
1	chr1_164391246	0	164391246	C	T
1	chr1_164397118	0	164397118	T	C
1	chr1_164405067	0	164405067	C	T
1	chr1_164405349	0	164405349	C	T
1	chr1_164407488	0	164407488	G	A
1	chr1_164423880	0	164423880	T	C
1	chr1_164427716	0	164427716	A	G
1	chr1_164431033	0	164431033	G	C
1	chr1_164433117	0	164433117	C	T
1	chr1_164443447	0	164443447	A	G
1	chr1_164450417	0	164450417	G	C
1	chr1_164451368	0	164451368	A	G
1	chr1_164451567	0	164451567	G	A
1	chr1_164452516	0	164452516	A	G
1	chr1_164452743	0	164452743	C	A
1	chr1_164462948	0	164462948	G	A
1	chr1_164463472	0	164463472	C	T
1	chr1_164464492	0	164464492	C	T
1	chr1_164467117	0	164467117	A	G
1	chr1_164477482	0	164477482	G	C
1	chr1_164488614	0	164488614	C	T
1	chr1_164495423	0	164495423	T	C
1	chr1_164502846	0	164502846	T	C
1	chr1_164508638	0	164508638	A	C
1	chr1_164509320	0	164509320	G	A
1	chr1_164529196	0	164529196	A	G
1	chr1_164530998	0	164530998	G	A
1	chr1_164531273	0	164531273	C	A
1	chr1_164533886	0	164533886	A	G
1	chr1_164542693	0	164542693	A	G
1	chr1_164547326	0	164547326	G	A
1	chr1_164548445	0	164548445	G	A
1	chr1_164552012	0	164552012	C	T
1	chr1_164552460	0	164552460	C	T
1	chr1_164555896	0	164555896	A	G
1	chr1_164557470	0	164557470	T	G
1	chr1_164558901	0	164558901	G	C
1	chr1_164572833	0	164572833	G	A
1	chr1_164586632	0	164586632	T	A
1	chr1_164590844	0	164590844	G	A
1	chr1_164592448	0	164592448	A	G
1	chr1_164592622	0	164592622	G	A
1	chr1_164594371	0	164594371	T	C
1	chr1_164609841	0	164609841	A	G
1	chr1_164615530	0	164615530	G	C
1	chr1_164620503	0	164620503	T	G
1	chr1_164624415	0	164624415	G	C
1	chr1_164625692	0	164625692	T	C
1	chr1_164630244	0	164630244	C	T
1	chr1_164632179	0	164632179	A	G
1	chr1_164640647	0	164640647	C	G
1	chr1_164667605	0	164667605	C	G
1	chr1_164677329	0	164677329	G	C
1	chr1_164692286	0	164692286	A	G
1	chr1_164718549	0	164718549	C	T
1	chr1_164736439	0	164736439	G	A
1	chr1_164738495	0	164738495	C	T
1	chr1_164739031	0	164739031	G	T
1	chr1_164739526	0	164739526	C	T
1	chr1_164753388	0	164753388	G	A
1	chr1_164762139	0	164762139	C	T
1	chr1_164764433	0	164764433	G	A
1	chr1_164776176	0	164776176	G	T
1	chr1_164790262	0	164790262	T	C
1	chr1_164792319	0	164792319	A	G
1	chr1_164797961	0	164797961	T	C
1	chr1_164806759	0	164806759	A	G
1	chr1_164819265	0	164819265	A	G
1	chr1_164832483	0	164832483	A	G
1	chr1_164833121	0	164833121	T	C
1	chr1_164840702	0	164840702	C	T
1	chr1_164845813	0	164845813	A	T
1	chr1_164846083	0	164846083	C	T
1	chr1_164874960	0	164874960	G	A
1	chr1_164876578	0	164876578	C	T
1	chr1_164877602	0	164877602	G	C
1	chr1_164887298	0	164887298	C	T
1	chr1_164893259	0	164893259	T	C
1	chr1_164904282	0	164904282	A	G
1	chr1_164914725	0	164914725	A	G
1	chr1_164916097	0	164916097	G	C
1	chr1_164916346	0	164916346	A	G
1	chr1_164919569	0	164919569	A	G
1	chr1_164925260	0	164925260	A	G
1	chr1_164926604	0	164926604	C	T
1	chr1_164933465	0	164933465	A	G
1	chr1_164940799	0	164940799	A	G
1	chr1_164941654	0	164941654	C	A
1	chr1_164944989	0	164944989	T	C
1	chr1_164945690	0	164945690	T	G
1	chr1_164949274	0	164949274	T	C
1	chr1_164954985	0	164954985	G	A
1	chr1_164959466	0	164959466	A	G
1	chr1_164960252	0	164960252	C	T
1	chr1_164961800	0	164961800	A	G
1	chr1_164963667	0	164963667	A	G
1	chr1_164970246	0	164970246	G	T
1	chr1_164982285	0	164982285	T	C
1	chr1_164985792	0	164985792	T	C
1	chr1_164986040	0	164986040	A	G
1	chr1_164996470	0	164996470	C	T
1	chr1_165001482	0	165001482	T	C
1	chr1_165001512	0	165001512	A	G
1	chr1_165003772	0	165003772	C	T
1	chr1_165004348	0	165004348	G	A
1	chr1_165006992	0	165006992	C	G
1	chr1_165010462	0	165010462	T	G
1	chr1_165011958	0	165011958	A	G
1	chr1_165015564	0	165015564	A	G
1	chr1_165016508	0	165016508	G	A
1	chr1_165016536	0	165016536	T	C
1	chr1_165020050	0	165020050	A	T
1	chr1_165021412	0	165021412	T	C
1	chr1_165025453	0	165025453	C	A
1	chr1_165026673	0	165026673	A	G
1	chr1_165064186	0	165064186	T	C
1	chr1_165066461	0	165066461	C	T
1	chr1_165083759	0	165083759	G	T
1	chr1_165088274	0	165088274	A	G
1	chr1_165096391	0	165096391	C	G
1	chr1_165102331	0	165102331	C	T
1	chr1_165115966	0	165115966	A	G
1	chr1_165121053	0	165121053	C	T
1	chr1_165122294	0	165122294	G	A
1	chr1_165127657	0	165127657	A	G
1	chr1_165128879	0	165128879	A	T
1	chr1_165129069	0	165129069	C	A
1	chr1_165131251	0	165131251	C	T
1	chr1_165132848	0	165132848	G	A
1	chr1_165134920	0	165134920	C	T
1	chr1_165136170	0	165136170	T	C
1	chr1_165141603	0	165141603	G	C
1	chr1_165143572	0	165143572	A	G
1	chr1_165152692	0	165152692	G	A
1	chr1_165165468	0	165165468	C	T
1	chr1_165165800	0	165165800	C	T
1	chr1_165166138	0	165166138	G	A
1	chr1_165171879	0	165171879	C	G
1	chr1_165180969	0	165180969	A	C
1	chr1_165183414	0	165183414	C	T
1	chr1_165198949	0	165198949	T	C
1	chr1_165200054	0	165200054	T	C
1	chr1_165228543	0	165228543	G	A
1	chr1_165233204	0	165233204	G	C
1	chr1_165236112	0	165236112	C	G
1	chr1_165239645	0	165239645	A	G
1	chr1_165248234	0	165248234	C	A
1	chr1_165257021	0	165257021	T	G
1	chr1_165265015	0	165265015	A	G
1	chr1_165274527	0	165274527	T	A
1	chr1_165277113	0	165277113	G	A
1	chr1_165278228	0	165278228	G	T
1	chr1_165283947	0	165283947	T	A
1	chr1_165291094	0	165291094	C	T
1	chr1_165297406	0	165297406	G	A
1	chr1_165299448	0	165299448	A	G
1	chr1_165300822	0	165300822	T	G
1	chr1_165302725	0	165302725	G	A
1	chr1_165305245	0	165305245	C	G
1	chr1_165307022	0	165307022	A	T
1	chr1_165315089	0	165315089	T	C
1	chr1_165331955	0	165331955	T	C
1	chr1_165343678	0	165343678	T	C
1	chr1_165345421	0	165345421	T	C
1	chr1_165354399	0	165354399	C	T
1	chr1_165363647	0	165363647	T	G
1	chr1_165364845	0	165364845	C	T
1	chr1_165369448	0	165369448	C	G
1	chr1_165391713	0	165391713	A	G
1	chr1_165401841	0	165401841	G	A
1	chr1_165403474	0	165403474	T	C
1	chr1_165405135	0	165405135	G	T
1	chr1_165405394	0	165405394	G	A
1	chr1_165419123	0	165419123	A	C
1	chr1_165437174	0	165437174	A	G
1	chr1_165454663	0	165454663	G	T
1	chr1_165455319	0	165455319	A	T
1	chr1_165459666	0	165459666	C	T
1	chr1_165467058	0	165467058	C	G
1	chr1_165478241	0	165478241	G	C
1	chr1_165479494	0	165479494	T	A
1	chr1_165494685	0	165494685	C	T
1	chr1_165520010	0	165520010	A	G
1	chr1_165525972	0	165525972	G	C
1	chr1_165540177	0	165540177	T	C
1	chr1_165546841	0	165546841	A	C
1	chr1_165558249	0	165558249	C	G
1	chr1_165573817	0	165573817	G	C
1	chr1_165574513	0	165574513	T	C
1	chr1_165577428	0	165577428	T	C
1	chr1_165581139	0	165581139	C	T
1	chr1_165591329	0	165591329	A	G
1	chr1_165593268	0	165593268	G	T
1	chr1_165600399	0	165600399	A	G
1	chr1_165602175	0	165602175	G	A
1	chr1_165611588	0	165611588	T	C
1	chr1_165636886	0	165636886	A	T
1	chr1_165644842	0	165644842	T	C
1	chr1_165645277	0	165645277	G	A
1	chr1_165653502	0	165653502	T	C
1	chr1_165655613	0	165655613	C	A
1	chr1_165659429	0	165659429	T	C
1	chr1_165660185	0	165660185	A	C
1	chr1_165667368	0	165667368	T	C
1	chr1_165696702	0	165696702	C	G
1	chr1_165706927	0	165706927	T	C
1	chr1_165713814	0	165713814	T	G
1	chr1_165716704	0	165716704	T	C
1	chr1_165719421	0	165719421	C	T
1	chr1_165727351	0	165727351	T	C
1	chr1_165756564	0	165756564	G	C
1	chr1_165772306	0	165772306	A	G
1	chr1_165786195	0	165786195	C	T
1	chr1_165800114	0	165800114	A	G
1	chr1_165801830	0	165801830	T	A
1	chr1_165828120	0	165828120	T	C
1	chr1_165838628	0	165838628	G	C
1	chr1_165838666	0	165838666	G	A
1	chr1_165854733	0	165854733	T	A
1	chr1_165855568	0	165855568	A	G
1	chr1_165856432	0	165856432	C	T
1	chr1_165859071	0	165859071	A	G
1	chr1_165869501	0	165869501	T	C
1	chr1_165890029	0	165890029	G	A
1	chr1_165893239	0	165893239	G	C
1	chr1_165903720	0	165903720	G	T
1	chr1_165903796	0	165903796	A	G
1	chr1_165904982	0	165904982	T	C
1	chr1_165909297	0	165909297	G	T
1	chr1_165910611	0	165910611	C	A
1	chr1_165927877	0	165927877	C	T
1	chr1_165934004	0	165934004	T	C
1	chr1_165946597	0	165946597	C	T
1	chr1_165954729	0	165954729	A	G
1	chr1_165955833	0	165955833	C	T
1	chr1_165968616	0	165968616	A	G
1	chr1_165969172	0	165969172	G	A
1	chr1_165970473	0	165970473	G	A
1	chr1_165980166	0	165980166	C	T
1	chr1_165988442	0	165988442	G	A
1	chr1_165988590	0	165988590	C	T
1	chr1_165992098	0	165992098	C	T
1	chr1_165995892	0	165995892	G	C
1	chr1_166018686	0	166018686	A	G
1	chr1_166025171	0	166025171	A	T
1	chr1_166027339	0	166027339	A	G
1	chr1_166029735	0	166029735	A	T
1	chr1_166035130	0	166035130	G	A
1	chr1_166035625	0	166035625	G	A
1	chr1_166035670	0	166035670	T	C
1	chr1_166038515	0	166038515	C	T
1	chr1_166052895	0	166052895	A	T
1	chr1_166055234	0	166055234	T	C
1	chr1_166055484	0	166055484	G	C
1	chr1_166063714	0	166063714	T	C
1	chr1_166067653	0	166067653	A	G
1	chr1_166070961	0	166070961	G	A
1	chr1_166074432	0	166074432	T	A
1	chr1_166090413	0	166090413	C	G
1	chr1_166091127	0	166091127	T	C
1	chr1_166105352	0	166105352	C	A
1	chr1_166108280	0	166108280	C	T
1	chr1_166115407	0	166115407	G	C
1	chr1_166117575	0	166117575	C	T
1	chr1_166119839	0	166119839	C	T
1	chr1_166121613	0	166121613	G	A
1	chr1_166125675	0	166125675	C	A
1	chr1_166132354	0	166132354	G	A
1	chr1_166136196	0	166136196	C	T
1	chr1_166142500	0	166142500	A	G
1	chr1_166142609	0	166142609	G	T
1	chr1_166143465	0	166143465	A	C
1	chr1_166143596	0	166143596	G	A
1	chr1_166143634	0	166143634	T	C
1	chr1_166146836	0	166146836	A	G
1	chr1_166153449	0	166153449	C	G
1	chr1_166164277	0	166164277	T	C
1	chr1_166171341	0	166171341	T	C
1	chr1_166176361	0	166176361	C	T
1	chr1_166178649	0	166178649	C	T
1	chr1_166197669	0	166197669	C	T
1	chr1_166209512	0	166209512	C	A
1	chr1_166222585	0	166222585	T	C
1	chr1_166225909	0	166225909	T	C
1	chr1_166230252	0	166230252	T	C
1	chr1_166240381	0	166240381	G	A
1	chr1_166243121	0	166243121	A	T
1	chr1_166246545	0	166246545	G	A
1	chr1_166247719	0	166247719	T	A
1	chr1_166249908	0	166249908	T	C
1	chr1_166282208	0	166282208	G	C
1	chr1_166284538	0	166284538	G	T
1	chr1_166296256	0	166296256	C	T
1	chr1_166316375	0	166316375	A	G
1	chr1_166317535	0	166317535	A	C
1	chr1_166318981	0	166318981	C	G
1	chr1_166326056	0	166326056	G	A
1	chr1_166326583	0	166326583	A	G
1	chr1_166340495	0	166340495	C	G
1	chr1_166345683	0	166345683	G	A
1	chr1_166353169	0	166353169	A	G
1	chr1_166378751	0	166378751	G	A
1	chr1_166383170	0	166383170	A	G
1	chr1_166384831	0	166384831	G	A
1	chr1_166391480	0	166391480	A	G
1	chr1_166394679	0	166394679	T	A
1	chr1_166395599	0	166395599	A	G
1	chr1_166397427	0	166397427	G	C
1	chr1_166402566	0	166402566	C	A
1	chr1_166408508	0	166408508	A	C
1	chr1_166424993	0	166424993	C	T
1	chr1_166427934	0	166427934	C	A
1	chr1_166430657	0	166430657	G	A
1	chr1_166434517	0	166434517	C	A
1	chr1_166438006	0	166438006	G	C
1	chr1_166439640	0	166439640	A	G
1	chr1_166442794	0	166442794	T	G
1	chr1_166453827	0	166453827	T	C
1	chr1_166454936	0	166454936	G	T
1	chr1_166459641	0	166459641	C	T
1	chr1_166489719	0	166489719	T	C
1	chr1_166494713	0	166494713	A	C
1	chr1_166496072	0	166496072	A	C
1	chr1_166497757	0	166497757	T	C
1	chr1_166499359	0	166499359	T	G
1	chr1_166501087	0	166501087	T	C
1	chr1_166501349	0	166501349	T	C
1	chr1_166502897	0	166502897	A	G
1	chr1_166507540	0	166507540	G	A
1	chr1_166523035	0	166523035	G	A
1	chr1_166545618	0	166545618	A	G
1	chr1_166552136	0	166552136	T	C
1	chr1_166575773	0	166575773	C	A
1	chr1_166583474	0	166583474	A	G
1	chr1_166586870	0	166586870	G	C
1	chr1_166590843	0	166590843	C	A
1	chr1_166594769	0	166594769	G	A
1	chr1_166604914	0	166604914	G	T
1	chr1_166606244	0	166606244	T	C
1	chr1_166611822	0	166611822	G	A
1	chr1_166632458	0	166632458	T	C
1	chr1_166638656	0	166638656	G	T
1	chr1_166647739	0	166647739	G	A
1	chr1_166649321	0	166649321	A	T
1	chr1_166665171	0	166665171	C	T
1	chr1_166667407	0	166667407	T	G
1	chr1_166692854	0	166692854	C	T
1	chr1_166695732	0	166695732	T	G
1	chr1_166696299	0	166696299	G	A
1	chr1_166697530	0	166697530	G	T
1	chr1_166697919	0	166697919	T	C
1	chr1_166705037	0	166705037	A	C
1	chr1_166730291	0	166730291	C	T
1	chr1_166740308	0	166740308	C	A
1	chr1_166746340	0	166746340	G	A
1	chr1_166750427	0	166750427	A	G
1	chr1_166765468	0	166765468	C	T
1	chr1_166779274	0	166779274	C	G
1	chr1_166787648	0	166787648	G	C
1	chr1_166790745	0	166790745	G	A
1	chr1_166793844	0	166793844	A	G
1	chr1_166798188	0	166798188	C	A
1	chr1_166804805	0	166804805	C	G
1	chr1_166812478	0	166812478	G	A
1	chr1_166812803	0	166812803	T	C
1	chr1_166820503	0	166820503	T	C
1	chr1_166830874	0	166830874	C	T
1	chr1_166840278	0	166840278	A	G
1	chr1_166840585	0	166840585	C	G
1	chr1_166841822	0	166841822	C	T
1	chr1_166864751	0	166864751	A	C
1	chr1_166869344	0	166869344	G	A
1	chr1_166870103	0	166870103	G	T
1	chr1_166875634	0	166875634	C	A
1	chr1_166881238	0	166881238	A	G
1	chr1_166886557	0	166886557	A	T
1	chr1_166897525	0	166897525	A	G
1	chr1_166897802	0	166897802	T	C
1	chr1_166911906	0	166911906	T	C
1	chr1_166916919	0	166916919	T	C
1	chr1_166925817	0	166925817	T	C
1	chr1_166936376	0	166936376	C	G
1	chr1_166937198	0	166937198	G	A
1	chr1_166941143	0	166941143	G	A
1	chr1_166950077	0	166950077	C	A
1	chr1_166952045	0	166952045	C	G
1	chr1_166955526	0	166955526	C	T
1	chr1_166957670	0	166957670	T	A
1	chr1_166977381	0	166977381	G	T
1	chr1_166998395	0	166998395	G	A
1	chr1_166998559	0	166998559	G	C
1	chr1_167008037	0	167008037	G	A
1	chr1_167016921	0	167016921	G	T
1	chr1_167021758	0	167021758	G	A
1	chr1_167023236	0	167023236	C	T
1	chr1_167030851	0	167030851	T	C
1	chr1_167032602	0	167032602	G	A
1	chr1_167039767	0	167039767	T	C
1	chr1_167041785	0	167041785	T	G
1	chr1_167047409	0	167047409	G	A
1	chr1_167051650	0	167051650	T	C
1	chr1_167052130	0	167052130	T	C
1	chr1_167054403	0	167054403	A	T
1	chr1_167055575	0	167055575	T	G
1	chr1_167055856	0	167055856	C	G
1	chr1_167055909	0	167055909	A	C
1	chr1_167056131	0	167056131	A	G
1	chr1_167056336	0	167056336	A	G
1	chr1_167058554	0	167058554	A	C
1	chr1_167062925	0	167062925	C	T
1	chr1_167082266	0	167082266	T	C
1	chr1_167083078	0	167083078	G	A
1	chr1_167085862	0	167085862	T	A
1	chr1_167108974	0	167108974	C	G
1	chr1_167121139	0	167121139	T	C
1	chr1_167121305	0	167121305	C	T
1	chr1_167131336	0	167131336	A	G
1	chr1_167145983	0	167145983	A	G
1	chr1_167147010	0	167147010	C	T
1	chr1_167151095	0	167151095	C	A
1	chr1_167173068	0	167173068	A	G
1	chr1_167179419	0	167179419	A	C
1	chr1_167200733	0	167200733	G	A
1	chr1_167207033	0	167207033	T	A
1	chr1_167208465	0	167208465	T	C
1	chr1_167209343	0	167209343	T	G
1	chr1_167220052	0	167220052	T	C
1	chr1_167221439	0	167221439	A	G
1	chr1_167231368	0	167231368	T	C
1	chr1_167241100	0	167241100	C	A
1	chr1_167250436	0	167250436	G	A
1	chr1_167263706	0	167263706	T	G
1	chr1_167264772	0	167264772	C	T
1	chr1_167265152	0	167265152	A	G
1	chr1_167269285	0	167269285	G	A
1	chr1_167271786	0	167271786	A	T
1	chr1_167273074	0	167273074	A	T
1	chr1_167274260	0	167274260	G	A
1	chr1_167276820	0	167276820	G	A
1	chr1_167283025	0	167283025	A	C
1	chr1_167288535	0	167288535	T	C
1	chr1_167299609	0	167299609	C	T
1	chr1_167303680	0	167303680	C	A
1	chr1_167304769	0	167304769	G	A
1	chr1_167313547	0	167313547	C	T
1	chr1_167324719	0	167324719	C	T
1	chr1_167338167	0	167338167	C	G
1	chr1_167338767	0	167338767	T	C
1	chr1_167355117	0	167355117	C	G
1	chr1_167367377	0	167367377	C	T
1	chr1_167370344	0	167370344	C	T
1	chr1_167373809	0	167373809	C	G
1	chr1_167379689	0	167379689	A	T
1	chr1_167383804	0	167383804	G	T
1	chr1_167401334	0	167401334	T	C
1	chr1_167406372	0	167406372	G	T
1	chr1_167417464	0	167417464	G	A
1	chr1_167418080	0	167418080	C	A
1	chr1_167419095	0	167419095	A	C
1	chr1_167424785	0	167424785	A	G
1	chr1_167425246	0	167425246	G	T
1	chr1_167429986	0	167429986	T	G
1	chr1_167437379	0	167437379	G	A
1	chr1_167439962	0	167439962	T	C
1	chr1_167445644	0	167445644	A	G
1	chr1_167460264	0	167460264	A	G
1	chr1_167461943	0	167461943	T	C
1	chr1_167463419	0	167463419	A	G
1	chr1_167470108	0	167470108	A	C
1	chr1_167470370	0	167470370	C	G
1	chr1_167485141	0	167485141	C	G
1	chr1_167493359	0	167493359	C	A
1	chr1_167493425	0	167493425	A	G
1	chr1_167496304	0	167496304	G	C
1	chr1_167497549	0	167497549	T	A
1	chr1_167498156	0	167498156	A	C
1	chr1_167499159	0	167499159	C	T
1	chr1_167503309	0	167503309	T	C
1	chr1_167504382	0	167504382	A	G
1	chr1_167515213	0	167515213	T	C
1	chr1_167525022	0	167525022	G	A
1	chr1_167533829	0	167533829	A	C
1	chr1_167540121	0	167540121	A	G
1	chr1_167541447	0	167541447	C	T
1	chr1_167544258	0	167544258	C	T
1	chr1_167544405	0	167544405	A	G
1	chr1_167553182	0	167553182	G	C
1	chr1_167558974	0	167558974	A	G
1	chr1_167573283	0	167573283	C	T
1	chr1_167594339	0	167594339	T	C
1	chr1_167594393	0	167594393	G	A
1	chr1_167596990	0	167596990	T	C
1	chr1_167607098	0	167607098	T	C
1	chr1_167607817	0	167607817	A	G
1	chr1_167618492	0	167618492	C	T
1	chr1_167619065	0	167619065	G	A
1	chr1_167623365	0	167623365	G	A
1	chr1_167624653	0	167624653	A	C
1	chr1_167629933	0	167629933	T	C
1	chr1_167633789	0	167633789	T	C
1	chr1_167634418	0	167634418	A	C
1	chr1_167643438	0	167643438	A	G
1	chr1_167648025	0	167648025	C	G
1	chr1_167648489	0	167648489	T	C
1	chr1_167686357	0	167686357	C	T
1	chr1_167686477	0	167686477	A	T
1	chr1_167686612	0	167686612	A	C
1	chr1_167687700	0	167687700	G	A
1	chr1_167691158	0	167691158	C	T
1	chr1_167703813	0	167703813	T	G
1	chr1_167707890	0	167707890	T	C
1	chr1_167715516	0	167715516	T	C
1	chr1_167715853	0	167715853	G	A
1	chr1_167721031	0	167721031	G	C
1	chr1_167735545	0	167735545	G	A
1	chr1_167740486	0	167740486	C	T
1	chr1_167740994	0	167740994	G	A
1	chr1_167742050	0	167742050	C	T
1	chr1_167742728	0	167742728	T	C
1	chr1_167747169	0	167747169	G	T
1	chr1_167759614	0	167759614	C	T
1	chr1_167770494	0	167770494	C	T
1	chr1_167778199	0	167778199	A	G
1	chr1_167778489	0	167778489	C	G
1	chr1_167786482	0	167786482	T	G
1	chr1_167786838	0	167786838	A	G
1	chr1_167795304	0	167795304	A	G
1	chr1_167796891	0	167796891	G	T
1	chr1_167798852	0	167798852	C	T
1	chr1_167800101	0	167800101	A	G
1	chr1_167801257	0	167801257	A	G
1	chr1_167806736	0	167806736	T	C
1	chr1_167813684	0	167813684	T	C
1	chr1_167815595	0	167815595	A	G
1	chr1_167818767	0	167818767	A	G
1	chr1_167821756	0	167821756	G	A
1	chr1_167822509	0	167822509	A	G
1	chr1_167824911	0	167824911	T	C
1	chr1_167827250	0	167827250	T	C
1	chr1_167829614	0	167829614	G	A
1	chr1_167832282	0	167832282	C	T
1	chr1_167833221	0	167833221	C	T
1	chr1_167837156	0	167837156	C	T
1	chr1_167837841	0	167837841	A	C
1	chr1_167844211	0	167844211	T	C
1	chr1_167857100	0	167857100	A	G
1	chr1_167870494	0	167870494	A	C
1	chr1_167875414	0	167875414	G	T
1	chr1_167876752	0	167876752	C	T
1	chr1_167902328	0	167902328	G	A
1	chr1_167916205	0	167916205	A	G
1	chr1_167926559	0	167926559	G	A
1	chr1_167933325	0	167933325	T	G
1	chr1_167944122	0	167944122	A	G
1	chr1_167952930	0	167952930	C	G
1	chr1_167957379	0	167957379	T	C
1	chr1_167961729	0	167961729	A	G
1	chr1_167973746	0	167973746	A	G
1	chr1_167980779	0	167980779	T	C
1	chr1_167993470	0	167993470	A	G
1	chr1_167995499	0	167995499	A	G
1	chr1_167995738	0	167995738	T	C
1	chr1_167996348	0	167996348	T	C
1	chr1_168005136	0	168005136	C	G
1	chr1_168010147	0	168010147	A	G
1	chr1_168024575	0	168024575	A	T
1	chr1_168028524	0	168028524	G	C
1	chr1_168051455	0	168051455	G	A
1	chr1_168058617	0	168058617	G	A
1	chr1_168060210	0	168060210	G	T
1	chr1_168070738	0	168070738	A	C
1	chr1_168071545	0	168071545	T	C
1	chr1_168072386	0	168072386	T	G
1	chr1_168077620	0	168077620	C	A
1	chr1_168077669	0	168077669	C	T
1	chr1_168077695	0	168077695	A	G
1	chr1_168088649	0	168088649	C	T
1	chr1_168100633	0	168100633	A	G
1	chr1_168100651	0	168100651	T	C
1	chr1_168100864	0	168100864	G	A
1	chr1_168150679	0	168150679	G	T
1	chr1_168154768	0	168154768	G	T
1	chr1_168164108	0	168164108	A	G
1	chr1_168170630	0	168170630	T	C
1	chr1_168174526	0	168174526	C	T
1	chr1_168175499	0	168175499	T	C
1	chr1_168188802	0	168188802	A	G
1	chr1_168191763	0	168191763	T	G
1	chr1_168192936	0	168192936	A	T
1	chr1_168195260	0	168195260	A	G
1	chr1_168205623	0	168205623	T	C
1	chr1_168208061	0	168208061	G	T
1	chr1_168231541	0	168231541	G	A
1	chr1_168252217	0	168252217	C	T
1	chr1_168252727	0	168252727	C	A
1	chr1_168263101	0	168263101	T	C
1	chr1_168271478	0	168271478	C	A
1	chr1_168274014	0	168274014	A	G
1	chr1_168274386	0	168274386	C	A
1	chr1_168274628	0	168274628	C	A
1	chr1_168276889	0	168276889	A	G
1	chr1_168279436	0	168279436	T	C
1	chr1_168279793	0	168279793	A	G
1	chr1_168286476	0	168286476	G	A
1	chr1_168297002	0	168297002	G	T
1	chr1_168303242	0	168303242	G	A
1	chr1_168304253	0	168304253	G	A
1	chr1_168309555	0	168309555	T	C
1	chr1_168310185	0	168310185	G	T
1	chr1_168315318	0	168315318	T	C
1	chr1_168323576	0	168323576	A	G
1	chr1_168334835	0	168334835	T	C
1	chr1_168338103	0	168338103	C	T
1	chr1_168340095	0	168340095	C	T
1	chr1_168341150	0	168341150	G	A
1	chr1_168344832	0	168344832	T	C
1	chr1_168345556	0	168345556	T	C
1	chr1_168346171	0	168346171	A	C
1	chr1_168346764	0	168346764	T	G
1	chr1_168352733	0	168352733	G	C
1	chr1_168354032	0	168354032	A	G
1	chr1_168401673	0	168401673	T	G
1	chr1_168402228	0	168402228	C	T
1	chr1_168451226	0	168451226	C	T
1	chr1_168453617	0	168453617	A	G
1	chr1_168453734	0	168453734	T	C
1	chr1_168463793	0	168463793	A	G
1	chr1_168472251	0	168472251	A	G
1	chr1_168473609	0	168473609	A	G
1	chr1_168478363	0	168478363	G	A
1	chr1_168479041	0	168479041	T	C
1	chr1_168479934	0	168479934	T	C
1	chr1_168483048	0	168483048	A	G
1	chr1_168483623	0	168483623	A	G
1	chr1_168484221	0	168484221	C	T
1	chr1_168484850	0	168484850	C	T
1	chr1_168484851	0	168484851	T	C
1	chr1_168491171	0	168491171	G	A
1	chr1_168494991	0	168494991	T	C
1	chr1_168496673	0	168496673	A	G
1	chr1_168496693	0	168496693	T	C
1	chr1_168498338	0	168498338	A	G
1	chr1_168500452	0	168500452	G	A
1	chr1_168512186	0	168512186	C	A
1	chr1_168515436	0	168515436	A	G
1	chr1_168526109	0	168526109	G	A
1	chr1_168545379	0	168545379	T	C
1	chr1_168548189	0	168548189	A	G
1	chr1_168564391	0	168564391	G	A
1	chr1_168583980	0	168583980	T	C
1	chr1_168596108	0	168596108	G	A
1	chr1_168601694	0	168601694	G	A
1	chr1_168609201	0	168609201	T	C
1	chr1_168614849	0	168614849	A	C
1	chr1_168616737	0	168616737	C	A
1	chr1_168617542	0	168617542	A	G
1	chr1_168618212	0	168618212	C	T
1	chr1_168618460	0	168618460	T	G
1	chr1_168619552	0	168619552	C	A
1	chr1_168619781	0	168619781	G	A
1	chr1_168626079	0	168626079	A	G
1	chr1_168627710	0	168627710	C	T
1	chr1_168630225	0	168630225	T	C
1	chr1_168630438	0	168630438	G	A
1	chr1_168632231	0	168632231	T	A
1	chr1_168635160	0	168635160	A	G
1	chr1_168638113	0	168638113	T	A
1	chr1_168639220	0	168639220	C	G
1	chr1_168652219	0	168652219	G	A
1	chr1_168671132	0	168671132	G	A
1	chr1_168671866	0	168671866	A	G
1	chr1_168676903	0	168676903	C	T
1	chr1_168690960	0	168690960	A	G
1	chr1_168695842	0	168695842	C	T
1	chr1_168706570	0	168706570	C	G
1	chr1_168714306	0	168714306	T	C
1	chr1_168721214	0	168721214	G	A
1	chr1_168725979	0	168725979	C	T
1	chr1_168745661	0	168745661	G	A
1	chr1_168755936	0	168755936	T	C
1	chr1_168763080	0	168763080	T	G
1	chr1_168764065	0	168764065	T	C
1	chr1_168766200	0	168766200	T	C
1	chr1_168767025	0	168767025	G	A
1	chr1_168768423	0	168768423	C	A
1	chr1_168783484	0	168783484	G	A
1	chr1_168785430	0	168785430	G	A
1	chr1_168802914	0	168802914	A	T
1	chr1_168804880	0	168804880	G	T
1	chr1_168819703	0	168819703	A	G
1	chr1_168820634	0	168820634	G	T
1	chr1_168821116	0	168821116	C	G
1	chr1_168829484	0	168829484	T	G
1	chr1_168855412	0	168855412	G	T
1	chr1_168860825	0	168860825	A	C
1	chr1_168876595	0	168876595	C	T
1	chr1_168883916	0	168883916	T	G
1	chr1_168887808	0	168887808	T	G
1	chr1_168904484	0	168904484	G	A
1	chr1_168908169	0	168908169	T	C
1	chr1_168919443	0	168919443	T	G
1	chr1_168920639	0	168920639	G	A
1	chr1_168922818	0	168922818	C	T
1	chr1_168925684	0	168925684	T	C
1	chr1_168926916	0	168926916	A	C
1	chr1_168933520	0	168933520	A	G
1	chr1_168940350	0	168940350	T	C
1	chr1_168944077	0	168944077	A	G
1	chr1_168945278	0	168945278	A	G
1	chr1_168968119	0	168968119	A	T
1	chr1_168979187	0	168979187	T	C
1	chr1_168988633	0	168988633	G	A
1	chr1_168989829	0	168989829	A	G
1	chr1_169009842	0	169009842	T	C
1	chr1_169024419	0	169024419	C	G
1	chr1_169026297	0	169026297	C	G
1	chr1_169043095	0	169043095	A	G
1	chr1_169043153	0	169043153	G	A
1	chr1_169044373	0	169044373	G	A
1	chr1_169044452	0	169044452	C	T
1	chr1_169047427	0	169047427	C	T
1	chr1_169050678	0	169050678	G	A
1	chr1_169054733	0	169054733	A	G
1	chr1_169059711	0	169059711	A	G
1	chr1_169070600	0	169070600	A	G
1	chr1_169071939	0	169071939	T	A
1	chr1_169076982	0	169076982	G	A
1	chr1_169077235	0	169077235	A	G
1	chr1_169080156	0	169080156	T	G
1	chr1_169085587	0	169085587	A	G
1	chr1_169088248	0	169088248	A	G
1	chr1_169088670	0	169088670	T	C
1	chr1_169089498	0	169089498	A	G
1	chr1_169092738	0	169092738	A	G
1	chr1_169093558	0	169093558	C	A
1	chr1_169095899	0	169095899	T	G
1	chr1_169096327	0	169096327	G	C
1	chr1_169096790	0	169096790	A	C
1	chr1_169097398	0	169097398	G	A
1	chr1_169101799	0	169101799	C	G
1	chr1_169104126	0	169104126	T	G
1	chr1_169106338	0	169106338	G	T
1	chr1_169106846	0	169106846	A	T
1	chr1_169107911	0	169107911	C	T
1	chr1_169108879	0	169108879	T	G
1	chr1_169112792	0	169112792	A	G
1	chr1_169121086	0	169121086	T	C
1	chr1_169125142	0	169125142	T	C
1	chr1_169126641	0	169126641	C	G
1	chr1_169136731	0	169136731	G	A
1	chr1_169140388	0	169140388	G	T
1	chr1_169144646	0	169144646	A	G
1	chr1_169162162	0	169162162	T	G
1	chr1_169166520	0	169166520	T	C
1	chr1_169169303	0	169169303	C	T
1	chr1_169181603	0	169181603	A	C
1	chr1_169182457	0	169182457	A	G
1	chr1_169184591	0	169184591	G	A
1	chr1_169188777	0	169188777	G	A
1	chr1_169197903	0	169197903	C	T
1	chr1_169200585	0	169200585	T	G
1	chr1_169201657	0	169201657	A	G
1	chr1_169204133	0	169204133	A	C
1	chr1_169206062	0	169206062	C	T
1	chr1_169216187	0	169216187	C	T
1	chr1_169220785	0	169220785	T	G
1	chr1_169227709	0	169227709	C	G
1	chr1_169229292	0	169229292	G	T
1	chr1_169255279	0	169255279	A	G
1	chr1_169266362	0	169266362	G	A
1	chr1_169274395	0	169274395	A	G
1	chr1_169312131	0	169312131	A	G
1	chr1_169322441	0	169322441	T	C
1	chr1_169324051	0	169324051	C	T
1	chr1_169325459	0	169325459	C	T
1	chr1_169325950	0	169325950	T	C
1	chr1_169329570	0	169329570	A	C
1	chr1_169333469	0	169333469	A	G
1	chr1_169353778	0	169353778	A	G
1	chr1_169353912	0	169353912	C	T
1	chr1_169354405	0	169354405	T	C
1	chr1_169360178	0	169360178	C	A
1	chr1_169362366	0	169362366	A	C
1	chr1_169367236	0	169367236	T	G
1	chr1_169367916	0	169367916	T	C
1	chr1_169369674	0	169369674	T	A
1	chr1_169378528	0	169378528	T	C
1	chr1_169382883	0	169382883	G	T
1	chr1_169391359	0	169391359	T	C
1	chr1_169402380	0	169402380	G	A
1	chr1_169402436	0	169402436	A	C
1	chr1_169403459	0	169403459	C	A
1	chr1_169403460	0	169403460	T	A
1	chr1_169405849	0	169405849	A	G
1	chr1_169409064	0	169409064	G	T
1	chr1_169413236	0	169413236	C	T
1	chr1_169415261	0	169415261	G	C
1	chr1_169421827	0	169421827	A	G
1	chr1_169424841	0	169424841	T	C
1	chr1_169438838	0	169438838	A	G
1	chr1_169450109	0	169450109	G	C
1	chr1_169450237	0	169450237	T	C
1	chr1_169451991	0	169451991	C	T
1	chr1_169471391	0	169471391	C	T
1	chr1_169478593	0	169478593	T	C
1	chr1_169478913	0	169478913	A	G
1	chr1_169480923	0	169480923	G	C
1	chr1_169481966	0	169481966	C	T
1	chr1_169493646	0	169493646	A	G
1	chr1_169495359	0	169495359	A	G
1	chr1_169499752	0	169499752	G	T
1	chr1_169501198	0	169501198	C	T
1	chr1_169513211	0	169513211	T	A
1	chr1_169515673	0	169515673	A	G
1	chr1_169516267	0	169516267	T	C
1	chr1_169517513	0	169517513	A	G
1	chr1_169524094	0	169524094	G	T
1	chr1_169527661	0	169527661	A	G
1	chr1_169532213	0	169532213	G	A
1	chr1_169534978	0	169534978	T	C
1	chr1_169545784	0	169545784	A	G
1	chr1_169553960	0	169553960	G	A
1	chr1_169564246	0	169564246	C	G
1	chr1_169567626	0	169567626	G	A
1	chr1_169572548	0	169572548	G	A
1	chr1_169578314	0	169578314	G	C
1	chr1_169585462	0	169585462	T	C
1	chr1_169589959	0	169589959	C	A
1	chr1_169590788	0	169590788	C	T
1	chr1_169593806	0	169593806	A	G
1	chr1_169601757	0	169601757	C	A
1	chr1_169602016	0	169602016	T	C
1	chr1_169624120	0	169624120	G	A
1	chr1_169625937	0	169625937	G	C
1	chr1_169628562	0	169628562	T	C
1	chr1_169633106	0	169633106	A	G
1	chr1_169633529	0	169633529	G	A
1	chr1_169634998	0	169634998	A	G
1	chr1_169645730	0	169645730	T	G
1	chr1_169658337	0	169658337	A	C
1	chr1_169658885	0	169658885	A	G
1	chr1_169660020	0	169660020	T	C
1	chr1_169660074	0	169660074	A	G
1	chr1_169664138	0	169664138	G	C
1	chr1_169671939	0	169671939	C	A
1	chr1_169673552	0	169673552	A	G
1	chr1_169676067	0	169676067	T	C
1	chr1_169676637	0	169676637	T	C
1	chr1_169678250	0	169678250	C	G
1	chr1_169688682	0	169688682	G	A
1	chr1_169691408	0	169691408	T	C
1	chr1_169691509	0	169691509	G	A
1	chr1_169693964	0	169693964	G	C
1	chr1_169704370	0	169704370	G	A
1	chr1_169710144	0	169710144	T	C
1	chr1_169714243	0	169714243	C	T
1	chr1_169718326	0	169718326	G	A
1	chr1_169729335	0	169729335	G	A
1	chr1_169747424	0	169747424	T	G
1	chr1_169749469	0	169749469	A	G
1	chr1_169752675	0	169752675	C	G
1	chr1_169756224	0	169756224	C	T
1	chr1_169756714	0	169756714	G	C
1	chr1_169758784	0	169758784	G	A
1	chr1_169772599	0	169772599	T	C
1	chr1_169775173	0	169775173	C	T
1	chr1_169776069	0	169776069	T	G
1	chr1_169776309	0	169776309	C	A
1	chr1_169789333	0	169789333	A	G
1	chr1_169805911	0	169805911	C	T
1	chr1_169826008	0	169826008	T	G
1	chr1_169833001	0	169833001	T	C
1	chr1_169849637	0	169849637	G	A
1	chr1_169854108	0	169854108	T	C
1	chr1_169855350	0	169855350	A	G
1	chr1_169860849	0	169860849	T	C
1	chr1_169861808	0	169861808	G	A
1	chr1_169862629	0	169862629	A	G
1	chr1_169875191	0	169875191	T	G
1	chr1_169882558	0	169882558	T	C
1	chr1_169888308	0	169888308	G	A
1	chr1_169891055	0	169891055	A	G
1	chr1_169891483	0	169891483	A	G
1	chr1_169892879	0	169892879	G	C
1	chr1_169894921	0	169894921	G	A
1	chr1_169895336	0	169895336	A	G
1	chr1_169902962	0	169902962	T	C
1	chr1_169906985	0	169906985	C	A
1	chr1_169909433	0	169909433	T	C
1	chr1_169912595	0	169912595	A	G
1	chr1_169925570	0	169925570	T	C
1	chr1_169930348	0	169930348	G	A
1	chr1_169930452	0	169930452	A	G
1	chr1_169931910	0	169931910	T	C
1	chr1_169934755	0	169934755	C	T
1	chr1_169941800	0	169941800	C	A
1	chr1_169945065	0	169945065	A	G
1	chr1_169948079	0	169948079	C	T
1	chr1_169950022	0	169950022	C	T
1	chr1_169950190	0	169950190	C	T
1	chr1_169952361	0	169952361	A	G
1	chr1_169956621	0	169956621	C	G
1	chr1_169957464	0	169957464	A	T
1	chr1_169961279	0	169961279	A	G
1	chr1_169972949	0	169972949	C	A
1	chr1_169984137	0	169984137	G	A
1	chr1_169986368	0	169986368	C	G
1	chr1_169999573	0	169999573	T	C
1	chr1_170004552	0	170004552	T	C
1	chr1_170017051	0	170017051	C	A
1	chr1_170027302	0	170027302	A	G
1	chr1_170027385	0	170027385	C	T
1	chr1_170028378	0	170028378	G	T
1	chr1_170030243	0	170030243	A	G
1	chr1_170046275	0	170046275	G	A
1	chr1_170047814	0	170047814	T	C
1	chr1_170051731	0	170051731	G	A
1	chr1_170056074	0	170056074	C	T
1	chr1_170060888	0	170060888	C	A
1	chr1_170061017	0	170061017	A	G
1	chr1_170061817	0	170061817	T	A
1	chr1_170072343	0	170072343	C	A
1	chr1_170073086	0	170073086	G	A
1	chr1_170075113	0	170075113	C	T
1	chr1_170079422	0	170079422	C	A
1	chr1_170087074	0	170087074	C	G
1	chr1_170091050	0	170091050	A	G
1	chr1_170093727	0	170093727	G	A
1	chr1_170097287	0	170097287	C	T
1	chr1_170098477	0	170098477	G	A
1	chr1_170101635	0	170101635	T	A
1	chr1_170102086	0	170102086	T	C
1	chr1_170105687	0	170105687	A	G
1	chr1_170105713	0	170105713	C	T
1	chr1_170120534	0	170120534	T	C
1	chr1_170120602	0	170120602	G	A
1	chr1_170122415	0	170122415	G	A
1	chr1_170127091	0	170127091	A	T
1	chr1_170130162	0	170130162	C	T
1	chr1_170136042	0	170136042	T	C
1	chr1_170138570	0	170138570	A	G
1	chr1_170142129	0	170142129	A	G
1	chr1_170142559	0	170142559	A	G
1	chr1_170147662	0	170147662	G	A
1	chr1_170148687	0	170148687	T	C
1	chr1_170148745	0	170148745	G	T
1	chr1_170149096	0	170149096	A	G
1	chr1_170158694	0	170158694	T	C
1	chr1_170163181	0	170163181	A	G
1	chr1_170165842	0	170165842	C	T
1	chr1_170182339	0	170182339	T	C
1	chr1_170183755	0	170183755	G	A
1	chr1_170189134	0	170189134	A	G
1	chr1_170193813	0	170193813	C	T
1	chr1_170194711	0	170194711	T	G
1	chr1_170203702	0	170203702	T	C
1	chr1_170215908	0	170215908	A	G
1	chr1_170216845	0	170216845	C	T
1	chr1_170226534	0	170226534	A	G
1	chr1_170234170	0	170234170	G	A
1	chr1_170242357	0	170242357	G	C
1	chr1_170250125	0	170250125	G	T
1	chr1_170261000	0	170261000	G	A
1	chr1_170263575	0	170263575	C	T
1	chr1_170265004	0	170265004	T	C
1	chr1_170268710	0	170268710	A	C
1	chr1_170269176	0	170269176	A	G
1	chr1_170284519	0	170284519	C	T
1	chr1_170286606	0	170286606	A	G
1	chr1_170291000	0	170291000	C	T
1	chr1_170294837	0	170294837	C	G
1	chr1_170297569	0	170297569	G	C
1	chr1_170299056	0	170299056	A	G
1	chr1_170305650	0	170305650	T	G
1	chr1_170308374	0	170308374	G	A
1	chr1_170311004	0	170311004	A	G
1	chr1_170312261	0	170312261	A	C
1	chr1_170323957	0	170323957	C	G
1	chr1_170326802	0	170326802	A	G
1	chr1_170330116	0	170330116	T	A
1	chr1_170334889	0	170334889	G	C
1	chr1_170336672	0	170336672	A	G
1	chr1_170340245	0	170340245	T	C
1	chr1_170341404	0	170341404	T	G
1	chr1_170355100	0	170355100	G	A
1	chr1_170355738	0	170355738	C	T
1	chr1_170355897	0	170355897	G	A
1	chr1_170357054	0	170357054	A	G
1	chr1_170357643	0	170357643	T	C
1	chr1_170361264	0	170361264	T	C
1	chr1_170374969	0	170374969	G	A
1	chr1_170377322	0	170377322	G	A
1	chr1_170379411	0	170379411	T	C
1	chr1_170379495	0	170379495	T	G
1	chr1_170379903	0	170379903	T	C
1	chr1_170386933	0	170386933	A	G
1	chr1_170394088	0	170394088	G	A
1	chr1_170395514	0	170395514	A	G
1	chr1_170395813	0	170395813	A	G
1	chr1_170408912	0	170408912	C	G
1	chr1_170408932	0	170408932	A	C
1	chr1_170416319	0	170416319	C	G
1	chr1_170427072	0	170427072	A	G
1	chr1_170436172	0	170436172	C	T
1	chr1_170465526	0	170465526	C	G
1	chr1_170465950	0	170465950	C	A
1	chr1_170470468	0	170470468	A	G
1	chr1_170473870	0	170473870	A	T
1	chr1_170476714	0	170476714	A	G
1	chr1_170476736	0	170476736	C	G
1	chr1_170480330	0	170480330	C	T
1	chr1_170482924	0	170482924	C	T
1	chr1_170483497	0	170483497	G	T
1	chr1_170489201	0	170489201	G	A
1	chr1_170491389	0	170491389	G	A
1	chr1_170494640	0	170494640	G	T
1	chr1_170502089	0	170502089	A	G
1	chr1_170504305	0	170504305	G	A
1	chr1_170512381	0	170512381	T	C
1	chr1_170517745	0	170517745	T	C
1	chr1_170520515	0	170520515	A	C
1	chr1_170526238	0	170526238	A	G
1	chr1_170528324	0	170528324	G	A
1	chr1_170536553	0	170536553	A	G
1	chr1_170544353	0	170544353	C	A
1	chr1_170544991	0	170544991	T	C
1	chr1_170551547	0	170551547	A	G
1	chr1_170556378	0	170556378	A	G
1	chr1_170563711	0	170563711	C	T
1	chr1_170576302	0	170576302	C	T
1	chr1_170578647	0	170578647	G	A
1	chr1_170592005	0	170592005	C	T
1	chr1_170598411	0	170598411	C	T
1	chr1_170598624	0	170598624	A	T
1	chr1_170600192	0	170600192	G	A
1	chr1_170600367	0	170600367	C	G
1	chr1_170605814	0	170605814	C	A
1	chr1_170610439	0	170610439	G	A
1	chr1_170614824	0	170614824	C	G
1	chr1_170614852	0	170614852	T	A
1	chr1_170618052	0	170618052	A	G
1	chr1_170618113	0	170618113	A	G
1	chr1_170624993	0	170624993	C	T
1	chr1_170630236	0	170630236	C	T
1	chr1_170630537	0	170630537	C	T
1	chr1_170634270	0	170634270	G	A
1	chr1_170635783	0	170635783	A	G
1	chr1_170637189	0	170637189	C	T
1	chr1_170640635	0	170640635	G	A
1	chr1_170641154	0	170641154	A	G
1	chr1_170642064	0	170642064	A	G
1	chr1_170642679	0	170642679	A	G
1	chr1_170651353	0	170651353	A	G
1	chr1_170651486	0	170651486	A	G
1	chr1_170653368	0	170653368	C	T
1	chr1_170654377	0	170654377	G	A
1	chr1_170655578	0	170655578	G	A
1	chr1_170655827	0	170655827	T	C
1	chr1_170656483	0	170656483	A	G
1	chr1_170659211	0	170659211	A	T
1	chr1_170667555	0	170667555	G	T
1	chr1_170668428	0	170668428	G	A
1	chr1_170672945	0	170672945	C	G
1	chr1_170680031	0	170680031	T	C
1	chr1_170682715	0	170682715	A	G
1	chr1_170687764	0	170687764	G	A
1	chr1_170689982	0	170689982	A	C
1	chr1_170696200	0	170696200	A	G
1	chr1_170699361	0	170699361	A	G
1	chr1_170703542	0	170703542	A	G
1	chr1_170712297	0	170712297	A	G
1	chr1_170712795	0	170712795	G	A
1	chr1_170713443	0	170713443	T	C
1	chr1_170718887	0	170718887	A	G
1	chr1_170719720	0	170719720	T	G
1	chr1_170726388	0	170726388	G	A
1	chr1_170730692	0	170730692	T	C
1	chr1_170731062	0	170731062	T	G
1	chr1_170732110	0	170732110	C	G
1	chr1_170733701	0	170733701	A	G
1	chr1_170734924	0	170734924	T	C
1	chr1_170741531	0	170741531	T	G
1	chr1_170755935	0	170755935	C	G
1	chr1_170757167	0	170757167	T	C
1	chr1_170757584	0	170757584	T	C
1	chr1_170761123	0	170761123	G	T
1	chr1_170763090	0	170763090	A	G
1	chr1_170767964	0	170767964	T	A
1	chr1_170769713	0	170769713	A	G
1	chr1_170776371	0	170776371	G	A
1	chr1_170779010	0	170779010	T	C
1	chr1_170779456	0	170779456	A	G
1	chr1_170779729	0	170779729	G	C
1	chr1_170782050	0	170782050	T	C
1	chr1_170784719	0	170784719	G	T
1	chr1_170790065	0	170790065	G	C
1	chr1_170790563	0	170790563	C	A
1	chr1_170790615	0	170790615	A	G
1	chr1_170794291	0	170794291	G	T
1	chr1_170795928	0	170795928	C	G
1	chr1_170796657	0	170796657	G	A
1	chr1_170813814	0	170813814	T	A
1	chr1_170814151	0	170814151	A	G
1	chr1_170815702	0	170815702	A	G
1	chr1_170817840	0	170817840	G	A
1	chr1_170822932	0	170822932	C	T
1	chr1_170824736	0	170824736	T	C
1	chr1_170825773	0	170825773	T	C
1	chr1_170825899	0	170825899	T	C
1	chr1_170827093	0	170827093	G	A
1	chr1_170831505	0	170831505	T	C
1	chr1_170835397	0	170835397	C	T
1	chr1_170836836	0	170836836	C	T
1	chr1_170838698	0	170838698	A	G
1	chr1_170844823	0	170844823	C	T
1	chr1_170853663	0	170853663	T	C
1	chr1_170858333	0	170858333	T	C
1	chr1_170862205	0	170862205	A	G
1	chr1_170866982	0	170866982	T	C
1	chr1_170873183	0	170873183	T	C
1	chr1_170880693	0	170880693	G	A
1	chr1_170882790	0	170882790	A	T
1	chr1_170900079	0	170900079	G	A
1	chr1_170900120	0	170900120	G	A
1	chr1_170905073	0	170905073	T	A
1	chr1_170908428	0	170908428	G	A
1	chr1_170911382	0	170911382	A	C
1	chr1_170914464	0	170914464	C	A
1	chr1_170919232	0	170919232	T	C
1	chr1_170919786	0	170919786	C	T
1	chr1_170921376	0	170921376	G	A
1	chr1_170927419	0	170927419	T	C
1	chr1_170933336	0	170933336	G	A
1	chr1_170935644	0	170935644	G	A
1	chr1_170935992	0	170935992	A	G
1	chr1_170939568	0	170939568	A	G
1	chr1_170942262	0	170942262	A	G
1	chr1_170944410	0	170944410	C	T
1	chr1_170944782	0	170944782	C	T
1	chr1_170948369	0	170948369	C	A
1	chr1_170949423	0	170949423	A	G
1	chr1_170950915	0	170950915	T	C
1	chr1_170957333	0	170957333	T	A
1	chr1_170957398	0	170957398	A	T
1	chr1_170958382	0	170958382	T	C
1	chr1_170963217	0	170963217	A	G
1	chr1_170964405	0	170964405	T	C
1	chr1_170966077	0	170966077	A	C
1	chr1_170966670	0	170966670	A	G
1	chr1_170969249	0	170969249	T	C
1	chr1_170971102	0	170971102	C	A
1	chr1_170976452	0	170976452	T	C
1	chr1_170976903	0	170976903	C	T
1	chr1_170979625	0	170979625	T	C
1	chr1_170983206	0	170983206	A	G
1	chr1_170984443	0	170984443	C	T
1	chr1_170985070	0	170985070	G	C
1	chr1_170985671	0	170985671	C	T
1	chr1_170992439	0	170992439	A	C
1	chr1_171000734	0	171000734	T	G
1	chr1_171001736	0	171001736	G	A
1	chr1_171003919	0	171003919	A	G
1	chr1_171008515	0	171008515	A	G
1	chr1_171012996	0	171012996	A	C
1	chr1_171021965	0	171021965	A	T
1	chr1_171027296	0	171027296	C	G
1	chr1_171036903	0	171036903	C	T
1	chr1_171037067	0	171037067	G	A
1	chr1_171041370	0	171041370	G	A
1	chr1_171042629	0	171042629	C	G
1	chr1_171044046	0	171044046	T	C
1	chr1_171044903	0	171044903	T	C
1	chr1_171046621	0	171046621	T	C
1	chr1_171047419	0	171047419	T	C
1	chr1_171061546	0	171061546	T	A
1	chr1_171062173	0	171062173	A	C
1	chr1_171062872	0	171062872	A	G
1	chr1_171068215	0	171068215	C	T
1	chr1_171068489	0	171068489	T	C
1	chr1_171071931	0	171071931	C	A
1	chr1_171078646	0	171078646	C	T
1	chr1_171083088	0	171083088	G	A
1	chr1_171097003	0	171097003	T	C
1	chr1_171097864	0	171097864	T	G
1	chr1_171098219	0	171098219	C	G
1	chr1_171102632	0	171102632	C	G
1	chr1_171104466	0	171104466	G	C
1	chr1_171105644	0	171105644	G	A
1	chr1_171106890	0	171106890	G	C
1	chr1_171110364	0	171110364	C	T
1	chr1_171113772	0	171113772	T	A
1	chr1_171113822	0	171113822	A	G
1	chr1_171120396	0	171120396	G	A
1	chr1_171126927	0	171126927	C	T
1	chr1_171135925	0	171135925	A	G
1	chr1_171136524	0	171136524	C	T
1	chr1_171137959	0	171137959	A	T
1	chr1_171148613	0	171148613	T	C
1	chr1_171149461	0	171149461	G	C
1	chr1_171155716	0	171155716	C	T
1	chr1_171156564	0	171156564	A	G
1	chr1_171162165	0	171162165	G	A
1	chr1_171165870	0	171165870	A	T
1	chr1_171171020	0	171171020	C	T
1	chr1_171175948	0	171175948	A	G
1	chr1_171183363	0	171183363	A	G
1	chr1_171185698	0	171185698	C	T
1	chr1_171193862	0	171193862	T	G
1	chr1_171194896	0	171194896	T	C
1	chr1_171197837	0	171197837	A	C
1	chr1_171202374	0	171202374	C	T
1	chr1_171208653	0	171208653	T	A
1	chr1_171211325	0	171211325	C	T
1	chr1_171212395	0	171212395	G	T
1	chr1_171217293	0	171217293	A	G
1	chr1_171223565	0	171223565	C	A
1	chr1_171227718	0	171227718	T	C
1	chr1_171228012	0	171228012	T	C
1	chr1_171229424	0	171229424	A	T
1	chr1_171231196	0	171231196	G	A
1	chr1_171233124	0	171233124	T	G
1	chr1_171235144	0	171235144	G	A
1	chr1_171240808	0	171240808	G	T
1	chr1_171240902	0	171240902	C	T
1	chr1_171247558	0	171247558	C	T
1	chr1_171255465	0	171255465	A	G
1	chr1_171256813	0	171256813	G	T
1	chr1_171259470	0	171259470	T	G
1	chr1_171261371	0	171261371	T	A
1	chr1_171265334	0	171265334	G	A
1	chr1_171270464	0	171270464	A	G
1	chr1_171271955	0	171271955	A	C
1	chr1_171272949	0	171272949	A	G
1	chr1_171275743	0	171275743	C	T
1	chr1_171275789	0	171275789	A	G
1	chr1_171300937	0	171300937	G	A
1	chr1_171313180	0	171313180	A	G
1	chr1_171319184	0	171319184	A	G
1	chr1_171326326	0	171326326	C	G
1	chr1_171335136	0	171335136	A	G
1	chr1_171335201	0	171335201	G	A
1	chr1_171339201	0	171339201	T	C
1	chr1_171350938	0	171350938	C	A
1	chr1_171351565	0	171351565	T	C
1	chr1_171353374	0	171353374	T	C
1	chr1_171357202	0	171357202	C	T
1	chr1_171375995	0	171375995	C	A
1	chr1_171381624	0	171381624	G	A
1	chr1_171381804	0	171381804	A	G
1	chr1_171383732	0	171383732	T	C
1	chr1_171384063	0	171384063	G	T
1	chr1_171386153	0	171386153	T	C
1	chr1_171386747	0	171386747	G	C
1	chr1_171390792	0	171390792	T	C
1	chr1_171426142	0	171426142	G	A
1	chr1_171444164	0	171444164	A	G
1	chr1_171445688	0	171445688	G	T
1	chr1_171445691	0	171445691	T	A
1	chr1_171469299	0	171469299	G	A
1	chr1_171472774	0	171472774	C	T
1	chr1_171473223	0	171473223	T	C
1	chr1_171490804	0	171490804	T	C
1	chr1_171504460	0	171504460	A	G
1	chr1_171507477	0	171507477	A	G
1	chr1_171508094	0	171508094	C	A
1	chr1_171509231	0	171509231	C	T
1	chr1_171509328	0	171509328	C	T
1	chr1_171510060	0	171510060	G	A
1	chr1_171521448	0	171521448	C	T
1	chr1_171521922	0	171521922	C	A
1	chr1_171522068	0	171522068	T	G
1	chr1_171526607	0	171526607	C	T
1	chr1_171528439	0	171528439	A	G
1	chr1_171534035	0	171534035	G	C
1	chr1_171542456	0	171542456	G	A
1	chr1_171542637	0	171542637	C	T
1	chr1_171543534	0	171543534	C	T
1	chr1_171555069	0	171555069	T	C
1	chr1_171566533	0	171566533	A	G
1	chr1_171569246	0	171569246	A	G
1	chr1_171576346	0	171576346	C	T
1	chr1_171578707	0	171578707	G	C
1	chr1_171580217	0	171580217	T	C
1	chr1_171581091	0	171581091	G	A
1	chr1_171582627	0	171582627	A	G
1	chr1_171583050	0	171583050	C	T
1	chr1_171583859	0	171583859	T	C
1	chr1_171589069	0	171589069	C	A
1	chr1_171594905	0	171594905	G	A
1	chr1_171596000	0	171596000	T	C
1	chr1_171597035	0	171597035	G	T
1	chr1_171603609	0	171603609	C	G
1	chr1_171621511	0	171621511	C	A
1	chr1_171621667	0	171621667	T	C
1	chr1_171622306	0	171622306	C	A
1	chr1_171625676	0	171625676	C	T
1	chr1_171632830	0	171632830	G	T
1	chr1_171637326	0	171637326	C	T
1	chr1_171648441	0	171648441	T	C
1	chr1_171653775	0	171653775	T	C
1	chr1_171668562	0	171668562	T	C
1	chr1_171678067	0	171678067	T	C
1	chr1_171684608	0	171684608	A	T
1	chr1_171687908	0	171687908	A	G
1	chr1_171688294	0	171688294	G	A
1	chr1_171696031	0	171696031	C	G
1	chr1_171709283	0	171709283	T	C
1	chr1_171717968	0	171717968	T	C
1	chr1_171719063	0	171719063	G	A
1	chr1_171733811	0	171733811	C	A
1	chr1_171737689	0	171737689	T	C
1	chr1_171746602	0	171746602	A	G
1	chr1_171759140	0	171759140	A	G
1	chr1_171780605	0	171780605	T	C
1	chr1_171813217	0	171813217	T	C
1	chr1_171815753	0	171815753	T	C
1	chr1_171815999	0	171815999	G	A
1	chr1_171816037	0	171816037	A	G
1	chr1_171816169	0	171816169	A	G
1	chr1_171816672	0	171816672	G	A
1	chr1_171837662	0	171837662	C	T
1	chr1_171840354	0	171840354	G	T
1	chr1_171845363	0	171845363	C	T
1	chr1_171855419	0	171855419	T	A
1	chr1_171857407	0	171857407	A	T
1	chr1_171868818	0	171868818	T	C
1	chr1_171870147	0	171870147	A	G
1	chr1_171871181	0	171871181	G	A
1	chr1_171872686	0	171872686	C	A
1	chr1_171897503	0	171897503	G	C
1	chr1_171904725	0	171904725	C	G
1	chr1_171906589	0	171906589	G	C
1	chr1_171912049	0	171912049	A	C
1	chr1_171915875	0	171915875	A	G
1	chr1_171920326	0	171920326	G	A
1	chr1_171920697	0	171920697	T	G
1	chr1_171925163	0	171925163	G	T
1	chr1_171947372	0	171947372	T	A
1	chr1_171951853	0	171951853	G	A
1	chr1_171953570	0	171953570	G	A
1	chr1_171956376	0	171956376	T	C
1	chr1_171959533	0	171959533	A	C
1	chr1_171959737	0	171959737	T	C
1	chr1_171964735	0	171964735	G	A
1	chr1_171973486	0	171973486	G	C
1	chr1_171974646	0	171974646	C	A
1	chr1_171993657	0	171993657	A	T
1	chr1_171995233	0	171995233	T	G
1	chr1_171997464	0	171997464	C	T
1	chr1_172009411	0	172009411	T	C
1	chr1_172013985	0	172013985	C	T
1	chr1_172014063	0	172014063	C	T
1	chr1_172029018	0	172029018	A	G
1	chr1_172032385	0	172032385	G	C
1	chr1_172039046	0	172039046	A	G
1	chr1_172039973	0	172039973	C	T
1	chr1_172048463	0	172048463	A	G
1	chr1_172050611	0	172050611	G	C
1	chr1_172051365	0	172051365	A	G
1	chr1_172052123	0	172052123	T	C
1	chr1_172053427	0	172053427	A	G
1	chr1_172056162	0	172056162	A	T
1	chr1_172057359	0	172057359	T	C
1	chr1_172063893	0	172063893	T	C
1	chr1_172069241	0	172069241	G	C
1	chr1_172074563	0	172074563	A	C
1	chr1_172078610	0	172078610	G	T
1	chr1_172085722	0	172085722	A	G
1	chr1_172086715	0	172086715	T	C
1	chr1_172091787	0	172091787	G	T
1	chr1_172094654	0	172094654	A	G
1	chr1_172095136	0	172095136	C	T
1	chr1_172101894	0	172101894	G	C
1	chr1_172104513	0	172104513	A	G
1	chr1_172105456	0	172105456	A	G
1	chr1_172105702	0	172105702	A	G
1	chr1_172108519	0	172108519	G	C
1	chr1_172112870	0	172112870	T	C
1	chr1_172119108	0	172119108	C	T
1	chr1_172120251	0	172120251	G	T
1	chr1_172120707	0	172120707	G	A
1	chr1_172121574	0	172121574	G	C
1	chr1_172123654	0	172123654	T	G
1	chr1_172129811	0	172129811	C	G
1	chr1_172135952	0	172135952	G	A
1	chr1_172141458	0	172141458	G	A
1	chr1_172149190	0	172149190	C	T
1	chr1_172149976	0	172149976	T	C
1	chr1_172153956	0	172153956	C	G
1	chr1_172155260	0	172155260	A	G
1	chr1_172155448	0	172155448	G	T
1	chr1_172156308	0	172156308	G	A
1	chr1_172166116	0	172166116	G	A
1	chr1_172173457	0	172173457	T	C
1	chr1_172174129	0	172174129	C	G
1	chr1_172185898	0	172185898	A	G
1	chr1_172186383	0	172186383	C	A
1	chr1_172194951	0	172194951	A	G
1	chr1_172196270	0	172196270	T	C
1	chr1_172207996	0	172207996	G	C
1	chr1_172218486	0	172218486	A	G
1	chr1_172223302	0	172223302	G	T
1	chr1_172224201	0	172224201	C	T
1	chr1_172225739	0	172225739	A	C
1	chr1_172232302	0	172232302	A	G
1	chr1_172244301	0	172244301	C	T
1	chr1_172244652	0	172244652	G	T
1	chr1_172253376	0	172253376	A	C
1	chr1_172285505	0	172285505	C	T
1	chr1_172293274	0	172293274	A	C
1	chr1_172301037	0	172301037	C	A
1	chr1_172308246	0	172308246	C	T
1	chr1_172313143	0	172313143	A	G
1	chr1_172345865	0	172345865	T	C
1	chr1_172348519	0	172348519	C	T
1	chr1_172357036	0	172357036	A	G
1	chr1_172361569	0	172361569	C	T
1	chr1_172366610	0	172366610	T	C
1	chr1_172370455	0	172370455	A	C
1	chr1_172372367	0	172372367	T	C
1	chr1_172383603	0	172383603	C	T
1	chr1_172386380	0	172386380	T	C
1	chr1_172423857	0	172423857	A	G
1	chr1_172435068	0	172435068	C	A
1	chr1_172438730	0	172438730	T	A
1	chr1_172444556	0	172444556	G	A
1	chr1_172461128	0	172461128	G	A
1	chr1_172462626	0	172462626	G	A
1	chr1_172464805	0	172464805	A	T
1	chr1_172470577	0	172470577	C	G
1	chr1_172470888	0	172470888	G	T
1	chr1_172472304	0	172472304	A	C
1	chr1_172472309	0	172472309	T	A
1	chr1_172476447	0	172476447	A	G
1	chr1_172477212	0	172477212	C	T
1	chr1_172481091	0	172481091	G	A
1	chr1_172507052	0	172507052	C	G
1	chr1_172520313	0	172520313	G	T
1	chr1_172521781	0	172521781	G	T
1	chr1_172530174	0	172530174	C	T
1	chr1_172530712	0	172530712	C	T
1	chr1_172530924	0	172530924	T	C
1	chr1_172534252	0	172534252	C	G
1	chr1_172536337	0	172536337	T	C
1	chr1_172543817	0	172543817	T	C
1	chr1_172547555	0	172547555	T	C
1	chr1_172549360	0	172549360	T	C
1	chr1_172550070	0	172550070	T	C
1	chr1_172553002	0	172553002	T	G
1	chr1_172553918	0	172553918	C	T
1	chr1_172554020	0	172554020	A	G
1	chr1_172555535	0	172555535	C	G
1	chr1_172561231	0	172561231	G	A
1	chr1_172567707	0	172567707	C	T
1	chr1_172569769	0	172569769	G	A
1	chr1_172570395	0	172570395	C	T
1	chr1_172573325	0	172573325	G	A
1	chr1_172586989	0	172586989	A	C
1	chr1_172605989	0	172605989	G	A
1	chr1_172606104	0	172606104	A	T
1	chr1_172606251	0	172606251	G	A
1	chr1_172608163	0	172608163	C	T
1	chr1_172608393	0	172608393	C	T
1	chr1_172613522	0	172613522	A	G
1	chr1_172617738	0	172617738	C	G
1	chr1_172618804	0	172618804	T	C
1	chr1_172629124	0	172629124	T	C
1	chr1_172632904	0	172632904	G	A
1	chr1_172634665	0	172634665	T	C
1	chr1_172636896	0	172636896	C	T
1	chr1_172647206	0	172647206	C	A
1	chr1_172648680	0	172648680	G	A
1	chr1_172653367	0	172653367	A	G
1	chr1_172656780	0	172656780	A	T
1	chr1_172659455	0	172659455	G	C
1	chr1_172667835	0	172667835	C	G
1	chr1_172672581	0	172672581	G	A
1	chr1_172675008	0	172675008	A	G
1	chr1_172683069	0	172683069	C	T
1	chr1_172683480	0	172683480	C	G
1	chr1_172688227	0	172688227	T	C
1	chr1_172705078	0	172705078	A	G
1	chr1_172705239	0	172705239	C	T
1	chr1_172706014	0	172706014	C	T
1	chr1_172732038	0	172732038	G	T
1	chr1_172733097	0	172733097	A	G
1	chr1_172736813	0	172736813	G	T
1	chr1_172738612	0	172738612	A	G
1	chr1_172746298	0	172746298	G	C
1	chr1_172751063	0	172751063	C	A
1	chr1_172751451	0	172751451	C	T
1	chr1_172751739	0	172751739	C	T
1	chr1_172755063	0	172755063	A	T
1	chr1_172759965	0	172759965	G	A
1	chr1_172766090	0	172766090	T	C
1	chr1_172769034	0	172769034	C	G
1	chr1_172769370	0	172769370	C	G
1	chr1_172771297	0	172771297	T	C
1	chr1_172771732	0	172771732	T	C
1	chr1_172772059	0	172772059	G	C
1	chr1_172776556	0	172776556	C	G
1	chr1_172777243	0	172777243	C	T
1	chr1_172782533	0	172782533	T	C
1	chr1_172790528	0	172790528	T	C
1	chr1_172790746	0	172790746	C	T
1	chr1_172802259	0	172802259	C	T
1	chr1_172815650	0	172815650	T	C
1	chr1_172826009	0	172826009	T	C
1	chr1_172828162	0	172828162	G	A
1	chr1_172839819	0	172839819	G	A
1	chr1_172845885	0	172845885	C	G
1	chr1_172849686	0	172849686	A	G
1	chr1_172856562	0	172856562	T	C
1	chr1_172860229	0	172860229	C	T
1	chr1_172862577	0	172862577	T	C
1	chr1_172867914	0	172867914	T	G
1	chr1_172868743	0	172868743	C	T
1	chr1_172875132	0	172875132	T	C
1	chr1_172879777	0	172879777	T	C
1	chr1_172883665	0	172883665	C	G
1	chr1_172886287	0	172886287	T	C
1	chr1_172888466	0	172888466	T	C
1	chr1_172893920	0	172893920	T	C
1	chr1_172893997	0	172893997	C	T
1	chr1_172907007	0	172907007	G	C
1	chr1_172908571	0	172908571	G	C
1	chr1_172912083	0	172912083	G	C
1	chr1_172913986	0	172913986	G	T
1	chr1_172916437	0	172916437	T	A
1	chr1_172920081	0	172920081	A	T
1	chr1_172920930	0	172920930	G	C
1	chr1_172927227	0	172927227	T	C
1	chr1_172930731	0	172930731	T	C
1	chr1_172946203	0	172946203	T	C
1	chr1_172948674	0	172948674	G	T
1	chr1_172954715	0	172954715	A	C
1	chr1_172965066	0	172965066	T	C
1	chr1_172965515	0	172965515	C	A
1	chr1_172977870	0	172977870	T	G
1	chr1_172979340	0	172979340	G	C
1	chr1_172988569	0	172988569	C	G
1	chr1_172989754	0	172989754	A	G
1	chr1_172989825	0	172989825	G	A
1	chr1_172996550	0	172996550	G	A
1	chr1_173003497	0	173003497	G	A
1	chr1_173007428	0	173007428	A	G
1	chr1_173008656	0	173008656	T	C
1	chr1_173008864	0	173008864	A	G
1	chr1_173013241	0	173013241	C	T
1	chr1_173015177	0	173015177	T	C
1	chr1_173017021	0	173017021	T	C
1	chr1_173020715	0	173020715	G	A
1	chr1_173025617	0	173025617	G	A
1	chr1_173027185	0	173027185	C	G
1	chr1_173027787	0	173027787	G	T
1	chr1_173033821	0	173033821	G	A
1	chr1_173035477	0	173035477	T	C
1	chr1_173035530	0	173035530	A	C
1	chr1_173040390	0	173040390	T	C
1	chr1_173040906	0	173040906	A	G
1	chr1_173048025	0	173048025	T	C
1	chr1_173048648	0	173048648	G	A
1	chr1_173048936	0	173048936	G	A
1	chr1_173057283	0	173057283	G	A
1	chr1_173058881	0	173058881	C	T
1	chr1_173062662	0	173062662	G	A
1	chr1_173064130	0	173064130	G	T
1	chr1_173071473	0	173071473	G	C
1	chr1_173071993	0	173071993	C	A
1	chr1_173073574	0	173073574	C	A
1	chr1_173074512	0	173074512	G	A
1	chr1_173081115	0	173081115	G	A
1	chr1_173084946	0	173084946	C	A
1	chr1_173091341	0	173091341	C	T
1	chr1_173118029	0	173118029	A	G
1	chr1_173126886	0	173126886	A	G
1	chr1_173135866	0	173135866	T	C
1	chr1_173141588	0	173141588	T	A
1	chr1_173141867	0	173141867	T	C
1	chr1_173142591	0	173142591	T	C
1	chr1_173144099	0	173144099	G	C
1	chr1_173146807	0	173146807	T	G
1	chr1_173147631	0	173147631	A	G
1	chr1_173148761	0	173148761	C	T
1	chr1_173154541	0	173154541	A	G
1	chr1_173158475	0	173158475	A	T
1	chr1_173163258	0	173163258	C	A
1	chr1_173164461	0	173164461	A	G
1	chr1_173167107	0	173167107	G	A
1	chr1_173168269	0	173168269	A	G
1	chr1_173169063	0	173169063	T	A
1	chr1_173171389	0	173171389	C	T
1	chr1_173185358	0	173185358	G	A
1	chr1_173188922	0	173188922	T	C
1	chr1_173194982	0	173194982	T	C
1	chr1_173197872	0	173197872	G	A
1	chr1_173204440	0	173204440	A	G
1	chr1_173207278	0	173207278	A	G
1	chr1_173211253	0	173211253	C	T
1	chr1_173222769	0	173222769	G	A
1	chr1_173223403	0	173223403	A	G
1	chr1_173225894	0	173225894	C	T
1	chr1_173229289	0	173229289	T	G
1	chr1_173234627	0	173234627	A	G
1	chr1_173242774	0	173242774	A	G
1	chr1_173242991	0	173242991	G	A
1	chr1_173247502	0	173247502	G	A
1	chr1_173248219	0	173248219	A	G
1	chr1_173251787	0	173251787	C	T
1	chr1_173260086	0	173260086	T	C
1	chr1_173260832	0	173260832	A	G
1	chr1_173263244	0	173263244	C	T
1	chr1_173273390	0	173273390	A	G
1	chr1_173276960	0	173276960	A	G
1	chr1_173287384	0	173287384	C	T
1	chr1_173287426	0	173287426	A	G
1	chr1_173287934	0	173287934	T	C
1	chr1_173295814	0	173295814	A	G
1	chr1_173296106	0	173296106	G	A
1	chr1_173303756	0	173303756	G	C
1	chr1_173309953	0	173309953	C	T
1	chr1_173310979	0	173310979	G	A
1	chr1_173313426	0	173313426	C	G
1	chr1_173314818	0	173314818	A	G
1	chr1_173319187	0	173319187	G	A
1	chr1_173322868	0	173322868	T	C
1	chr1_173324176	0	173324176	A	G
1	chr1_173326196	0	173326196	G	C
1	chr1_173327128	0	173327128	C	T
1	chr1_173328930	0	173328930	T	C
1	chr1_173351284	0	173351284	G	A
1	chr1_173353021	0	173353021	T	C
1	chr1_173361608	0	173361608	G	T
1	chr1_173365331	0	173365331	T	G
1	chr1_173365565	0	173365565	A	G
1	chr1_173379274	0	173379274	T	C
1	chr1_173382815	0	173382815	C	T
1	chr1_173390298	0	173390298	A	T
1	chr1_173393004	0	173393004	C	T
1	chr1_173399835	0	173399835	C	T
1	chr1_173399890	0	173399890	A	G
1	chr1_173402422	0	173402422	C	G
1	chr1_173402720	0	173402720	G	A
1	chr1_173411439	0	173411439	A	G
1	chr1_173411997	0	173411997	A	G
1	chr1_173412243	0	173412243	G	C
1	chr1_173416208	0	173416208	C	T
1	chr1_173418575	0	173418575	G	T
1	chr1_173420321	0	173420321	C	G
1	chr1_173420963	0	173420963	C	T
1	chr1_173426715	0	173426715	T	C
1	chr1_173430797	0	173430797	C	T
1	chr1_173432069	0	173432069	G	A
1	chr1_173432246	0	173432246	G	A
1	chr1_173437740	0	173437740	C	T
1	chr1_173442353	0	173442353	T	C
1	chr1_173447745	0	173447745	G	A
1	chr1_173459884	0	173459884	C	G
1	chr1_173460639	0	173460639	T	C
1	chr1_173462813	0	173462813	G	A
1	chr1_173463160	0	173463160	C	T
1	chr1_173474623	0	173474623	G	A
1	chr1_173480490	0	173480490	T	C
1	chr1_173482113	0	173482113	G	T
1	chr1_173486814	0	173486814	T	C
1	chr1_173492732	0	173492732	T	C
1	chr1_173494062	0	173494062	A	G
1	chr1_173494988	0	173494988	G	C
1	chr1_173496404	0	173496404	G	A
1	chr1_173499828	0	173499828	T	C
1	chr1_173499892	0	173499892	T	A
1	chr1_173500996	0	173500996	C	T
1	chr1_173501311	0	173501311	C	T
1	chr1_173501455	0	173501455	C	T
1	chr1_173501754	0	173501754	G	A
1	chr1_173504300	0	173504300	C	G
1	chr1_173504603	0	173504603	G	A
1	chr1_173505301	0	173505301	T	C
1	chr1_173505584	0	173505584	G	T
1	chr1_173510138	0	173510138	C	T
1	chr1_173511113	0	173511113	G	A
1	chr1_173511580	0	173511580	G	A
1	chr1_173517691	0	173517691	C	T
1	chr1_173528735	0	173528735	C	T
1	chr1_173537041	0	173537041	G	A
1	chr1_173539357	0	173539357	T	C
1	chr1_173540901	0	173540901	A	G
1	chr1_173544890	0	173544890	G	A
1	chr1_173548034	0	173548034	T	C
1	chr1_173548897	0	173548897	T	A
1	chr1_173549903	0	173549903	G	A
1	chr1_173551183	0	173551183	T	C
1	chr1_173556569	0	173556569	T	C
1	chr1_173557584	0	173557584	G	A
1	chr1_173559643	0	173559643	C	T
1	chr1_173567907	0	173567907	A	G
1	chr1_173570126	0	173570126	T	A
1	chr1_173570302	0	173570302	A	G
1	chr1_173571037	0	173571037	G	T
1	chr1_173571096	0	173571096	C	T
1	chr1_173575519	0	173575519	C	G
1	chr1_173581617	0	173581617	A	G
1	chr1_173586723	0	173586723	C	A
1	chr1_173593884	0	173593884	T	A
1	chr1_173597411	0	173597411	T	C
1	chr1_173599738	0	173599738	C	A
1	chr1_173599916	0	173599916	A	G
1	chr1_173621247	0	173621247	C	T
1	chr1_173621292	0	173621292	T	A
1	chr1_173626128	0	173626128	G	T
1	chr1_173627998	0	173627998	T	C
1	chr1_173630585	0	173630585	T	C
1	chr1_173631924	0	173631924	G	A
1	chr1_173636291	0	173636291	G	A
1	chr1_173639873	0	173639873	G	A
1	chr1_173643409	0	173643409	A	G
1	chr1_173648416	0	173648416	G	A
1	chr1_173651410	0	173651410	C	G
1	chr1_173653532	0	173653532	T	C
1	chr1_173656288	0	173656288	G	A
1	chr1_173661136	0	173661136	G	A
1	chr1_173671181	0	173671181	A	G
1	chr1_173671856	0	173671856	G	A
1	chr1_173677693	0	173677693	T	C
1	chr1_173679000	0	173679000	C	T
1	chr1_173684110	0	173684110	G	T
1	chr1_173685979	0	173685979	A	T
1	chr1_173686537	0	173686537	G	A
1	chr1_173688373	0	173688373	G	A
1	chr1_173688490	0	173688490	G	T
1	chr1_173695752	0	173695752	T	G
1	chr1_173707221	0	173707221	G	A
1	chr1_173718278	0	173718278	C	A
1	chr1_173739234	0	173739234	G	A
1	chr1_173740736	0	173740736	A	C
1	chr1_173742151	0	173742151	G	A
1	chr1_173764491	0	173764491	G	A
1	chr1_173783761	0	173783761	G	T
1	chr1_173786775	0	173786775	A	G
1	chr1_173790980	0	173790980	G	A
1	chr1_173792487	0	173792487	G	A
1	chr1_173796363	0	173796363	A	C
1	chr1_173797172	0	173797172	T	C
1	chr1_173797322	0	173797322	A	G
1	chr1_173822771	0	173822771	C	G
1	chr1_173823981	0	173823981	C	T
1	chr1_173825911	0	173825911	C	T
1	chr1_173832330	0	173832330	G	A
1	chr1_173833690	0	173833690	A	G
1	chr1_173857152	0	173857152	C	T
1	chr1_173861226	0	173861226	C	A
1	chr1_173866324	0	173866324	A	G
1	chr1_173868117	0	173868117	G	C
1	chr1_173873329	0	173873329	G	A
1	chr1_173874896	0	173874896	C	T
1	chr1_173883012	0	173883012	G	T
1	chr1_173889547	0	173889547	T	G
1	chr1_173902050	0	173902050	G	A
1	chr1_173903282	0	173903282	G	A
1	chr1_173904421	0	173904421	A	G
1	chr1_173906454	0	173906454	A	C
1	chr1_173907637	0	173907637	G	T
1	chr1_173913064	0	173913064	C	T
1	chr1_173937337	0	173937337	T	C
1	chr1_173937627	0	173937627	C	T
1	chr1_173939556	0	173939556	C	T
1	chr1_173942804	0	173942804	G	A
1	chr1_173951628	0	173951628	A	G
1	chr1_173955858	0	173955858	G	A
1	chr1_173960717	0	173960717	T	C
1	chr1_173961155	0	173961155	G	A
1	chr1_173965095	0	173965095	A	G
1	chr1_173973239	0	173973239	C	T
1	chr1_173978037	0	173978037	C	T
1	chr1_173979415	0	173979415	A	G
1	chr1_173985263	0	173985263	G	T
1	chr1_173988165	0	173988165	C	T
1	chr1_173996286	0	173996286	C	T
1	chr1_174003108	0	174003108	G	A
1	chr1_174008246	0	174008246	T	C
1	chr1_174008953	0	174008953	G	A
1	chr1_174009183	0	174009183	G	A
1	chr1_174016133	0	174016133	A	G
1	chr1_174026616	0	174026616	G	A
1	chr1_174028723	0	174028723	G	C
1	chr1_174029655	0	174029655	A	C
1	chr1_174031258	0	174031258	T	G
1	chr1_174032350	0	174032350	G	A
1	chr1_174041033	0	174041033	A	T
1	chr1_174048575	0	174048575	G	T
1	chr1_174053290	0	174053290	T	G
1	chr1_174053747	0	174053747	G	C
1	chr1_174060519	0	174060519	G	C
1	chr1_174062139	0	174062139	G	T
1	chr1_174098912	0	174098912	A	G
1	chr1_174100774	0	174100774	C	T
1	chr1_174101205	0	174101205	A	G
1	chr1_174111786	0	174111786	C	T
1	chr1_174116203	0	174116203	T	G
1	chr1_174119230	0	174119230	A	G
1	chr1_174128089	0	174128089	T	G
1	chr1_174133002	0	174133002	G	A
1	chr1_174137587	0	174137587	C	T
1	chr1_174138740	0	174138740	G	C
1	chr1_174139604	0	174139604	C	G
1	chr1_174142737	0	174142737	A	G
1	chr1_174144102	0	174144102	T	C
1	chr1_174150658	0	174150658	A	G
1	chr1_174150760	0	174150760	A	C
1	chr1_174152014	0	174152014	C	T
1	chr1_174152477	0	174152477	G	C
1	chr1_174156978	0	174156978	G	A
1	chr1_174165103	0	174165103	A	G
1	chr1_174173850	0	174173850	G	A
1	chr1_174175808	0	174175808	T	G
1	chr1_174176545	0	174176545	T	C
1	chr1_174193566	0	174193566	C	T
1	chr1_174199232	0	174199232	T	C
1	chr1_174201576	0	174201576	C	G
1	chr1_174202359	0	174202359	A	C
1	chr1_174206014	0	174206014	A	T
1	chr1_174207543	0	174207543	T	C
1	chr1_174220700	0	174220700	G	A
1	chr1_174228210	0	174228210	T	C
1	chr1_174230287	0	174230287	C	G
1	chr1_174239613	0	174239613	G	A
1	chr1_174246463	0	174246463	T	C
1	chr1_174247181	0	174247181	C	A
1	chr1_174263469	0	174263469	G	A
1	chr1_174264445	0	174264445	C	T
1	chr1_174278349	0	174278349	A	G
1	chr1_174281965	0	174281965	C	T
1	chr1_174283949	0	174283949	C	A
1	chr1_174288887	0	174288887	C	T
1	chr1_174295292	0	174295292	C	A
1	chr1_174296722	0	174296722	C	A
1	chr1_174307118	0	174307118	C	T
1	chr1_174307286	0	174307286	C	T
1	chr1_174312035	0	174312035	C	T
1	chr1_174313308	0	174313308	G	C
1	chr1_174313947	0	174313947	G	A
1	chr1_174317361	0	174317361	C	T
1	chr1_174327094	0	174327094	C	T
1	chr1_174329460	0	174329460	C	T
1	chr1_174329750	0	174329750	G	A
1	chr1_174330556	0	174330556	A	G
1	chr1_174336917	0	174336917	C	T
1	chr1_174336939	0	174336939	C	T
1	chr1_174344016	0	174344016	A	G
1	chr1_174358112	0	174358112	A	C
1	chr1_174359363	0	174359363	C	T
1	chr1_174364570	0	174364570	G	T
1	chr1_174364756	0	174364756	T	C
1	chr1_174365503	0	174365503	A	G
1	chr1_174367809	0	174367809	T	C
1	chr1_174372145	0	174372145	G	A
1	chr1_174388978	0	174388978	G	T
1	chr1_174401002	0	174401002	C	T
1	chr1_174401099	0	174401099	T	A
1	chr1_174401314	0	174401314	C	T
1	chr1_174403722	0	174403722	A	G
1	chr1_174409873	0	174409873	A	G
1	chr1_174411799	0	174411799	A	G
1	chr1_174412818	0	174412818	T	A
1	chr1_174415498	0	174415498	C	A
1	chr1_174427674	0	174427674	A	G
1	chr1_174428058	0	174428058	A	G
1	chr1_174428107	0	174428107	T	G
1	chr1_174443665	0	174443665	G	A
1	chr1_174443720	0	174443720	C	T
1	chr1_174448012	0	174448012	G	A
1	chr1_174453639	0	174453639	C	G
1	chr1_174457649	0	174457649	G	A
1	chr1_174458840	0	174458840	T	C
1	chr1_174458893	0	174458893	A	C
1	chr1_174465399	0	174465399	T	C
1	chr1_174467555	0	174467555	T	C
1	chr1_174470470	0	174470470	G	A
1	chr1_174472219	0	174472219	C	G
1	chr1_174478639	0	174478639	T	C
1	chr1_174491387	0	174491387	G	C
1	chr1_174496220	0	174496220	A	G
1	chr1_174501539	0	174501539	T	C
1	chr1_174510848	0	174510848	A	G
1	chr1_174524007	0	174524007	A	G
1	chr1_174530540	0	174530540	A	G
1	chr1_174535176	0	174535176	A	T
1	chr1_174536418	0	174536418	A	G
1	chr1_174543241	0	174543241	A	G
1	chr1_174545231	0	174545231	G	A
1	chr1_174547949	0	174547949	A	G
1	chr1_174554737	0	174554737	C	T
1	chr1_174555920	0	174555920	C	T
1	chr1_174558725	0	174558725	C	T
1	chr1_174560535	0	174560535	T	C
1	chr1_174560767	0	174560767	G	A
1	chr1_174565124	0	174565124	T	C
1	chr1_174565668	0	174565668	T	C
1	chr1_174566769	0	174566769	A	G
1	chr1_174567138	0	174567138	T	G
1	chr1_174568908	0	174568908	T	A
1	chr1_174572920	0	174572920	A	G
1	chr1_174579935	0	174579935	T	C
1	chr1_174590248	0	174590248	G	C
1	chr1_174591183	0	174591183	T	C
1	chr1_174597796	0	174597796	G	C
1	chr1_174605514	0	174605514	G	A
1	chr1_174606486	0	174606486	T	C
1	chr1_174612994	0	174612994	C	T
1	chr1_174616329	0	174616329	A	C
1	chr1_174622018	0	174622018	G	A
1	chr1_174622923	0	174622923	C	A
1	chr1_174627823	0	174627823	A	T
1	chr1_174633930	0	174633930	C	T
1	chr1_174640472	0	174640472	C	A
1	chr1_174640992	0	174640992	G	A
1	chr1_174648919	0	174648919	C	A
1	chr1_174652128	0	174652128	G	C
1	chr1_174653988	0	174653988	A	G
1	chr1_174655828	0	174655828	T	G
1	chr1_174665412	0	174665412	A	G
1	chr1_174677846	0	174677846	A	G
1	chr1_174684957	0	174684957	C	T
1	chr1_174689115	0	174689115	T	C
1	chr1_174695170	0	174695170	G	A
1	chr1_174696201	0	174696201	C	T
1	chr1_174696352	0	174696352	T	C
1	chr1_174698598	0	174698598	A	G
1	chr1_174700124	0	174700124	G	A
1	chr1_174706191	0	174706191	G	A
1	chr1_174706926	0	174706926	A	G
1	chr1_174711822	0	174711822	A	G
1	chr1_174711874	0	174711874	G	A
1	chr1_174715734	0	174715734	A	G
1	chr1_174716334	0	174716334	T	G
1	chr1_174724039	0	174724039	C	T
1	chr1_174729448	0	174729448	A	G
1	chr1_174737363	0	174737363	G	A
1	chr1_174738126	0	174738126	G	A
1	chr1_174738577	0	174738577	C	G
1	chr1_174741390	0	174741390	A	G
1	chr1_174744866	0	174744866	C	G
1	chr1_174752722	0	174752722	C	T
1	chr1_174756274	0	174756274	G	A
1	chr1_174758996	0	174758996	C	T
1	chr1_174760433	0	174760433	T	C
1	chr1_174769109	0	174769109	A	T
1	chr1_174769420	0	174769420	C	A
1	chr1_174770072	0	174770072	A	G
1	chr1_174770882	0	174770882	T	C
1	chr1_174771509	0	174771509	A	G
1	chr1_174776789	0	174776789	C	T
1	chr1_174778434	0	174778434	G	C
1	chr1_174781504	0	174781504	G	A
1	chr1_174787420	0	174787420	C	A
1	chr1_174787513	0	174787513	T	C
1	chr1_174790595	0	174790595	G	A
1	chr1_174791908	0	174791908	A	G
1	chr1_174793353	0	174793353	T	A
1	chr1_174794288	0	174794288	C	T
1	chr1_174794444	0	174794444	C	T
1	chr1_174815865	0	174815865	G	T
1	chr1_174815948	0	174815948	C	T
1	chr1_174830049	0	174830049	A	T
1	chr1_174841625	0	174841625	A	C
1	chr1_174842594	0	174842594	G	A
1	chr1_174843087	0	174843087	C	T
1	chr1_174846688	0	174846688	C	G
1	chr1_174846768	0	174846768	A	G
1	chr1_174848219	0	174848219	A	G
1	chr1_174848250	0	174848250	T	C
1	chr1_174855661	0	174855661	A	G
1	chr1_174863602	0	174863602	C	T
1	chr1_174870838	0	174870838	A	G
1	chr1_174880401	0	174880401	G	T
1	chr1_174880723	0	174880723	A	G
1	chr1_174884464	0	174884464	G	A
1	chr1_174891997	0	174891997	G	A
1	chr1_174894716	0	174894716	A	G
1	chr1_174898555	0	174898555	C	T
1	chr1_174899899	0	174899899	G	C
1	chr1_174900061	0	174900061	T	C
1	chr1_174900119	0	174900119	T	C
1	chr1_174905928	0	174905928	G	A
1	chr1_174908045	0	174908045	T	C
1	chr1_174909629	0	174909629	A	G
1	chr1_174911922	0	174911922	G	A
1	chr1_174924572	0	174924572	C	A
1	chr1_174925357	0	174925357	G	A
1	chr1_174927206	0	174927206	C	T
1	chr1_174940994	0	174940994	T	C
1	chr1_174941854	0	174941854	C	T
1	chr1_174945657	0	174945657	A	G
1	chr1_174946160	0	174946160	C	G
1	chr1_174953273	0	174953273	G	A
1	chr1_174955826	0	174955826	T	C
1	chr1_174956104	0	174956104	A	G
1	chr1_174962997	0	174962997	C	A
1	chr1_174963922	0	174963922	T	C
1	chr1_174965023	0	174965023	C	T
1	chr1_174968328	0	174968328	G	A
1	chr1_174969284	0	174969284	A	G
1	chr1_174972198	0	174972198	A	G
1	chr1_174978237	0	174978237	A	G
1	chr1_174986730	0	174986730	C	G
1	chr1_174989583	0	174989583	C	T
1	chr1_174991946	0	174991946	A	C
1	chr1_174992523	0	174992523	G	A
1	chr1_174992552	0	174992552	A	G
1	chr1_174999428	0	174999428	A	T
1	chr1_175021521	0	175021521	C	T
1	chr1_175057642	0	175057642	C	A
1	chr1_175069662	0	175069662	A	G
1	chr1_175079490	0	175079490	A	C
1	chr1_175080380	0	175080380	A	G
1	chr1_175090604	0	175090604	A	G
1	chr1_175095062	0	175095062	G	A
1	chr1_175106392	0	175106392	G	A
1	chr1_175106959	0	175106959	T	C
1	chr1_175107613	0	175107613	A	C
1	chr1_175109310	0	175109310	A	C
1	chr1_175109929	0	175109929	T	G
1	chr1_175113745	0	175113745	A	C
1	chr1_175119474	0	175119474	C	T
1	chr1_175135911	0	175135911	C	T
1	chr1_175146644	0	175146644	G	A
1	chr1_175165623	0	175165623	C	T
1	chr1_175169536	0	175169536	G	A
1	chr1_175170013	0	175170013	C	A
1	chr1_175170608	0	175170608	A	G
1	chr1_175171166	0	175171166	A	G
1	chr1_175190528	0	175190528	A	G
1	chr1_175193047	0	175193047	G	A
1	chr1_175194740	0	175194740	G	A
1	chr1_175197196	0	175197196	A	G
1	chr1_175206275	0	175206275	C	T
1	chr1_175206515	0	175206515	A	G
1	chr1_175210795	0	175210795	G	A
1	chr1_175213990	0	175213990	G	C
1	chr1_175214095	0	175214095	T	G
1	chr1_175227596	0	175227596	T	C
1	chr1_175240286	0	175240286	C	T
1	chr1_175240608	0	175240608	G	A
1	chr1_175242545	0	175242545	A	G
1	chr1_175250922	0	175250922	T	C
1	chr1_175267971	0	175267971	T	C
1	chr1_175276698	0	175276698	T	C
1	chr1_175277241	0	175277241	C	T
1	chr1_175282858	0	175282858	T	C
1	chr1_175289679	0	175289679	A	G
1	chr1_175299467	0	175299467	A	C
1	chr1_175308682	0	175308682	G	T
1	chr1_175311379	0	175311379	T	A
1	chr1_175311483	0	175311483	A	G
1	chr1_175318390	0	175318390	A	T
1	chr1_175323266	0	175323266	C	T
1	chr1_175323555	0	175323555	G	T
1	chr1_175329269	0	175329269	T	C
1	chr1_175330229	0	175330229	G	A
1	chr1_175331039	0	175331039	C	T
1	chr1_175332494	0	175332494	A	G
1	chr1_175335318	0	175335318	A	G
1	chr1_175335367	0	175335367	A	C
1	chr1_175342838	0	175342838	C	T
1	chr1_175344382	0	175344382	G	A
1	chr1_175349683	0	175349683	G	A
1	chr1_175351556	0	175351556	A	G
1	chr1_175360723	0	175360723	A	T
1	chr1_175367539	0	175367539	T	C
1	chr1_175370495	0	175370495	G	A
1	chr1_175375676	0	175375676	C	T
1	chr1_175389160	0	175389160	C	T
1	chr1_175390470	0	175390470	C	T
1	chr1_175392566	0	175392566	G	T
1	chr1_175397579	0	175397579	T	C
1	chr1_175398646	0	175398646	C	T
1	chr1_175400160	0	175400160	C	T
1	chr1_175403137	0	175403137	A	C
1	chr1_175407325	0	175407325	G	A
1	chr1_175412711	0	175412711	A	C
1	chr1_175413305	0	175413305	G	A
1	chr1_175420321	0	175420321	C	T
1	chr1_175421386	0	175421386	C	T
1	chr1_175422910	0	175422910	A	C
1	chr1_175427171	0	175427171	C	A
1	chr1_175427325	0	175427325	T	C
1	chr1_175429985	0	175429985	C	T
1	chr1_175438412	0	175438412	T	C
1	chr1_175438838	0	175438838	G	T
1	chr1_175438975	0	175438975	T	G
1	chr1_175441480	0	175441480	T	G
1	chr1_175448736	0	175448736	T	G
1	chr1_175454175	0	175454175	C	T
1	chr1_175454459	0	175454459	A	G
1	chr1_175454508	0	175454508	T	C
1	chr1_175455986	0	175455986	C	T
1	chr1_175461241	0	175461241	T	C
1	chr1_175467936	0	175467936	A	G
1	chr1_175470503	0	175470503	G	T
1	chr1_175470902	0	175470902	A	G
1	chr1_175471289	0	175471289	A	C
1	chr1_175483043	0	175483043	A	G
1	chr1_175484715	0	175484715	T	C
1	chr1_175488667	0	175488667	A	G
1	chr1_175492745	0	175492745	A	T
1	chr1_175497164	0	175497164	T	C
1	chr1_175524088	0	175524088	A	G
1	chr1_175524411	0	175524411	C	G
1	chr1_175533257	0	175533257	G	T
1	chr1_175538766	0	175538766	A	C
1	chr1_175540309	0	175540309	A	G
1	chr1_175542610	0	175542610	G	A
1	chr1_175547468	0	175547468	T	C
1	chr1_175550281	0	175550281	A	G
1	chr1_175560870	0	175560870	C	T
1	chr1_175564114	0	175564114	G	A
1	chr1_175570417	0	175570417	C	T
1	chr1_175573153	0	175573153	G	A
1	chr1_175578550	0	175578550	C	T
1	chr1_175579392	0	175579392	T	C
1	chr1_175581648	0	175581648	C	T
1	chr1_175590970	0	175590970	A	G
1	chr1_175593796	0	175593796	A	G
1	chr1_175594911	0	175594911	G	A
1	chr1_175594986	0	175594986	A	G
1	chr1_175596420	0	175596420	T	C
1	chr1_175604842	0	175604842	G	A
1	chr1_175607342	0	175607342	C	T
1	chr1_175626614	0	175626614	A	G
1	chr1_175628081	0	175628081	A	C
1	chr1_175651139	0	175651139	A	G
1	chr1_175662819	0	175662819	A	G
1	chr1_175663116	0	175663116	A	G
1	chr1_175667930	0	175667930	C	T
1	chr1_175675136	0	175675136	T	A
1	chr1_175680771	0	175680771	T	C
1	chr1_175684513	0	175684513	A	T
1	chr1_175689769	0	175689769	A	C
1	chr1_175695365	0	175695365	G	A
1	chr1_175695772	0	175695772	A	G
1	chr1_175711070	0	175711070	G	A
1	chr1_175716199	0	175716199	C	A
1	chr1_175724970	0	175724970	C	T
1	chr1_175725071	0	175725071	T	C
1	chr1_175726458	0	175726458	T	C
1	chr1_175727493	0	175727493	T	C
1	chr1_175728024	0	175728024	C	G
1	chr1_175729602	0	175729602	T	C
1	chr1_175735662	0	175735662	C	G
1	chr1_175737472	0	175737472	G	T
1	chr1_175750342	0	175750342	A	G
1	chr1_175755435	0	175755435	C	G
1	chr1_175760134	0	175760134	A	T
1	chr1_175762532	0	175762532	C	G
1	chr1_175766285	0	175766285	T	C
1	chr1_175772113	0	175772113	A	G
1	chr1_175775809	0	175775809	C	T
1	chr1_175775975	0	175775975	C	G
1	chr1_175776862	0	175776862	A	G
1	chr1_175781194	0	175781194	G	C
1	chr1_175791574	0	175791574	T	C
1	chr1_175792353	0	175792353	T	C
1	chr1_175795126	0	175795126	T	C
1	chr1_175796428	0	175796428	C	G
1	chr1_175812121	0	175812121	C	T
1	chr1_175815102	0	175815102	A	G
1	chr1_175825398	0	175825398	C	T
1	chr1_175830744	0	175830744	G	A
1	chr1_175830940	0	175830940	A	G
1	chr1_175846342	0	175846342	C	A
1	chr1_175852772	0	175852772	G	T
1	chr1_175856290	0	175856290	G	A
1	chr1_175861110	0	175861110	G	A
1	chr1_175863986	0	175863986	C	T
1	chr1_175865771	0	175865771	T	C
1	chr1_175866819	0	175866819	C	T
1	chr1_175869518	0	175869518	T	C
1	chr1_175875783	0	175875783	T	C
1	chr1_175894843	0	175894843	C	G
1	chr1_175919118	0	175919118	T	C
1	chr1_175942188	0	175942188	C	A
1	chr1_175942213	0	175942213	C	G
1	chr1_175954275	0	175954275	T	C
1	chr1_175963679	0	175963679	G	A
1	chr1_175964304	0	175964304	G	A
1	chr1_175986706	0	175986706	C	A
1	chr1_175987010	0	175987010	T	G
1	chr1_176001975	0	176001975	A	G
1	chr1_176006465	0	176006465	T	G
1	chr1_176011899	0	176011899	T	C
1	chr1_176011952	0	176011952	G	A
1	chr1_176029469	0	176029469	C	G
1	chr1_176032306	0	176032306	C	T
1	chr1_176032347	0	176032347	T	C
1	chr1_176034472	0	176034472	C	G
1	chr1_176042801	0	176042801	G	T
1	chr1_176043721	0	176043721	A	G
1	chr1_176043830	0	176043830	C	A
1	chr1_176048478	0	176048478	T	C
1	chr1_176049691	0	176049691	G	A
1	chr1_176052361	0	176052361	T	C
1	chr1_176083487	0	176083487	C	T
1	chr1_176084844	0	176084844	A	G
1	chr1_176095143	0	176095143	A	G
1	chr1_176104252	0	176104252	G	A
1	chr1_176146630	0	176146630	A	G
1	chr1_176165869	0	176165869	G	A
1	chr1_176167531	0	176167531	C	G
1	chr1_176169245	0	176169245	G	C
1	chr1_176172256	0	176172256	T	C
1	chr1_176172774	0	176172774	T	C
1	chr1_176180145	0	176180145	T	G
1	chr1_176195582	0	176195582	G	A
1	chr1_176197581	0	176197581	T	A
1	chr1_176215405	0	176215405	G	A
1	chr1_176218662	0	176218662	A	G
1	chr1_176224305	0	176224305	C	G
1	chr1_176230358	0	176230358	A	G
1	chr1_176231311	0	176231311	T	A
1	chr1_176233549	0	176233549	C	T
1	chr1_176249869	0	176249869	T	C
1	chr1_176251524	0	176251524	C	G
1	chr1_176251946	0	176251946	A	C
1	chr1_176256556	0	176256556	A	G
1	chr1_176262186	0	176262186	A	G
1	chr1_176272023	0	176272023	T	C
1	chr1_176281068	0	176281068	T	C
1	chr1_176281716	0	176281716	T	G
1	chr1_176290391	0	176290391	C	T
1	chr1_176300865	0	176300865	C	G
1	chr1_176311330	0	176311330	C	A
1	chr1_176323515	0	176323515	G	C
1	chr1_176325339	0	176325339	T	G
1	chr1_176326075	0	176326075	G	A
1	chr1_176327723	0	176327723	G	T
1	chr1_176331867	0	176331867	C	T
1	chr1_176336438	0	176336438	C	A
1	chr1_176343379	0	176343379	G	A
1	chr1_176349112	0	176349112	G	A
1	chr1_176366262	0	176366262	A	G
1	chr1_176373118	0	176373118	C	G
1	chr1_176390416	0	176390416	A	G
1	chr1_176390832	0	176390832	A	G
1	chr1_176397575	0	176397575	T	C
1	chr1_176399054	0	176399054	C	G
1	chr1_176401894	0	176401894	C	A
1	chr1_176412254	0	176412254	T	C
1	chr1_176419795	0	176419795	G	A
1	chr1_176429151	0	176429151	A	G
1	chr1_176433375	0	176433375	C	T
1	chr1_176439468	0	176439468	G	C
1	chr1_176440821	0	176440821	G	C
1	chr1_176455944	0	176455944	A	C
1	chr1_176457199	0	176457199	T	C
1	chr1_176464682	0	176464682	A	G
1	chr1_176465246	0	176465246	T	A
1	chr1_176470041	0	176470041	T	C
1	chr1_176470542	0	176470542	A	T
1	chr1_176478170	0	176478170	G	A
1	chr1_176487812	0	176487812	G	A
1	chr1_176499051	0	176499051	A	G
1	chr1_176500534	0	176500534	T	G
1	chr1_176502340	0	176502340	A	T
1	chr1_176507200	0	176507200	T	A
1	chr1_176510177	0	176510177	C	G
1	chr1_176510322	0	176510322	G	C
1	chr1_176510452	0	176510452	A	G
1	chr1_176512603	0	176512603	A	G
1	chr1_176515110	0	176515110	T	C
1	chr1_176536594	0	176536594	A	G
1	chr1_176542785	0	176542785	T	C
1	chr1_176544114	0	176544114	C	A
1	chr1_176551887	0	176551887	A	C
1	chr1_176551909	0	176551909	T	C
1	chr1_176552547	0	176552547	A	G
1	chr1_176554667	0	176554667	A	G
1	chr1_176555162	0	176555162	G	T
1	chr1_176557427	0	176557427	T	C
1	chr1_176560162	0	176560162	G	A
1	chr1_176562936	0	176562936	T	C
1	chr1_176563041	0	176563041	G	A
1	chr1_176580170	0	176580170	A	G
1	chr1_176587019	0	176587019	C	A
1	chr1_176597152	0	176597152	G	A
1	chr1_176604717	0	176604717	T	C
1	chr1_176610776	0	176610776	G	A
1	chr1_176615955	0	176615955	C	G
1	chr1_176620606	0	176620606	T	G
1	chr1_176623964	0	176623964	A	C
1	chr1_176627749	0	176627749	G	A
1	chr1_176629534	0	176629534	A	G
1	chr1_176631452	0	176631452	A	G
1	chr1_176633977	0	176633977	C	T
1	chr1_176640360	0	176640360	G	A
1	chr1_176644857	0	176644857	A	G
1	chr1_176654332	0	176654332	A	G
1	chr1_176660342	0	176660342	G	A
1	chr1_176668665	0	176668665	T	C
1	chr1_176690568	0	176690568	T	C
1	chr1_176695735	0	176695735	A	G
1	chr1_176696117	0	176696117	G	A
1	chr1_176698130	0	176698130	A	C
1	chr1_176724396	0	176724396	A	T
1	chr1_176726345	0	176726345	T	C
1	chr1_176730594	0	176730594	G	T
1	chr1_176730598	0	176730598	C	T
1	chr1_176730616	0	176730616	T	A
1	chr1_176730901	0	176730901	C	T
1	chr1_176734028	0	176734028	T	A
1	chr1_176739053	0	176739053	T	C
1	chr1_176740080	0	176740080	A	G
1	chr1_176752394	0	176752394	T	C
1	chr1_176754431	0	176754431	C	G
1	chr1_176754903	0	176754903	G	A
1	chr1_176755127	0	176755127	T	G
1	chr1_176776657	0	176776657	T	G
1	chr1_176784597	0	176784597	G	T
1	chr1_176802304	0	176802304	C	T
1	chr1_176810612	0	176810612	A	G
1	chr1_176812438	0	176812438	G	A
1	chr1_176818906	0	176818906	T	C
1	chr1_176825389	0	176825389	T	C
1	chr1_176831817	0	176831817	A	G
1	chr1_176833100	0	176833100	G	A
1	chr1_176833211	0	176833211	T	C
1	chr1_176835831	0	176835831	A	T
1	chr1_176844088	0	176844088	G	A
1	chr1_176851989	0	176851989	C	T
1	chr1_176852968	0	176852968	C	T
1	chr1_176859095	0	176859095	A	C
1	chr1_176869993	0	176869993	T	C
1	chr1_176871916	0	176871916	T	C
1	chr1_176880605	0	176880605	C	T
1	chr1_176880912	0	176880912	G	A
1	chr1_176886597	0	176886597	C	T
1	chr1_176889098	0	176889098	A	G
1	chr1_176896285	0	176896285	T	G
1	chr1_176901792	0	176901792	T	C
1	chr1_176904419	0	176904419	G	T
1	chr1_176904796	0	176904796	G	C
1	chr1_176909778	0	176909778	C	A
1	chr1_176915707	0	176915707	T	G
1	chr1_176915814	0	176915814	A	G
1	chr1_176939487	0	176939487	C	G
1	chr1_176943110	0	176943110	G	A
1	chr1_176943776	0	176943776	G	A
1	chr1_176963246	0	176963246	C	G
1	chr1_176965972	0	176965972	T	C
1	chr1_176989586	0	176989586	C	T
1	chr1_176993894	0	176993894	G	A
1	chr1_176997228	0	176997228	C	T
1	chr1_177008119	0	177008119	A	G
1	chr1_177011460	0	177011460	A	G
1	chr1_177012985	0	177012985	C	A
1	chr1_177015640	0	177015640	T	A
1	chr1_177017724	0	177017724	C	T
1	chr1_177018319	0	177018319	C	G
1	chr1_177024265	0	177024265	T	G
1	chr1_177024894	0	177024894	T	C
1	chr1_177028226	0	177028226	C	A
1	chr1_177030182	0	177030182	A	G
1	chr1_177039322	0	177039322	T	C
1	chr1_177047619	0	177047619	T	C
1	chr1_177047623	0	177047623	C	G
1	chr1_177049317	0	177049317	G	A
1	chr1_177053136	0	177053136	T	C
1	chr1_177053772	0	177053772	G	A
1	chr1_177060457	0	177060457	A	G
1	chr1_177061421	0	177061421	C	A
1	chr1_177061884	0	177061884	G	A
1	chr1_177064914	0	177064914	A	G
1	chr1_177067906	0	177067906	A	G
1	chr1_177072015	0	177072015	C	T
1	chr1_177074881	0	177074881	G	C
1	chr1_177088841	0	177088841	C	T
1	chr1_177097492	0	177097492	T	C
1	chr1_177099368	0	177099368	T	C
1	chr1_177106104	0	177106104	G	T
1	chr1_177109662	0	177109662	A	G
1	chr1_177110233	0	177110233	G	T
1	chr1_177116887	0	177116887	C	G
1	chr1_177117706	0	177117706	C	G
1	chr1_177122468	0	177122468	T	C
1	chr1_177123685	0	177123685	G	A
1	chr1_177131534	0	177131534	A	G
1	chr1_177131576	0	177131576	T	C
1	chr1_177132766	0	177132766	C	T
1	chr1_177146742	0	177146742	A	C
1	chr1_177146876	0	177146876	A	G
1	chr1_177149696	0	177149696	T	C
1	chr1_177154079	0	177154079	T	A
1	chr1_177168181	0	177168181	A	G
1	chr1_177174315	0	177174315	G	A
1	chr1_177178113	0	177178113	G	A
1	chr1_177192922	0	177192922	C	G
1	chr1_177193003	0	177193003	A	T
1	chr1_177205390	0	177205390	A	G
1	chr1_177213124	0	177213124	T	C
1	chr1_177215582	0	177215582	A	G
1	chr1_177219839	0	177219839	A	G
1	chr1_177221895	0	177221895	T	A
1	chr1_177233205	0	177233205	A	G
1	chr1_177235358	0	177235358	C	A
1	chr1_177239530	0	177239530	T	G
1	chr1_177251237	0	177251237	G	T
1	chr1_177265659	0	177265659	T	C
1	chr1_177275659	0	177275659	G	A
1	chr1_177284429	0	177284429	C	T
1	chr1_177292863	0	177292863	G	A
1	chr1_177302308	0	177302308	T	C
1	chr1_177303622	0	177303622	C	T
1	chr1_177307316	0	177307316	C	G
1	chr1_177307691	0	177307691	G	A
1	chr1_177309939	0	177309939	A	T
1	chr1_177313825	0	177313825	G	C
1	chr1_177315132	0	177315132	A	G
1	chr1_177324314	0	177324314	G	A
1	chr1_177331554	0	177331554	G	T
1	chr1_177334725	0	177334725	T	A
1	chr1_177343389	0	177343389	T	A
1	chr1_177353903	0	177353903	A	G
1	chr1_177363028	0	177363028	T	C
1	chr1_177368318	0	177368318	A	C
1	chr1_177368531	0	177368531	T	G
1	chr1_177375005	0	177375005	G	C
1	chr1_177380083	0	177380083	C	A
1	chr1_177380356	0	177380356	G	C
1	chr1_177382908	0	177382908	T	C
1	chr1_177384282	0	177384282	C	T
1	chr1_177390865	0	177390865	T	C
1	chr1_177405817	0	177405817	A	C
1	chr1_177418178	0	177418178	T	C
1	chr1_177419316	0	177419316	A	G
1	chr1_177423036	0	177423036	G	T
1	chr1_177426015	0	177426015	G	T
1	chr1_177450182	0	177450182	T	C
1	chr1_177454106	0	177454106	T	A
1	chr1_177473741	0	177473741	A	G
1	chr1_177481205	0	177481205	G	A
1	chr1_177487602	0	177487602	G	A
1	chr1_177494701	0	177494701	A	G
1	chr1_177494968	0	177494968	C	A
1	chr1_177496638	0	177496638	A	G
1	chr1_177501788	0	177501788	G	A
1	chr1_177515929	0	177515929	G	A
1	chr1_177524870	0	177524870	C	A
1	chr1_177525426	0	177525426	A	G
1	chr1_177527650	0	177527650	C	A
1	chr1_177530229	0	177530229	G	A
1	chr1_177536615	0	177536615	T	C
1	chr1_177538610	0	177538610	T	G
1	chr1_177542441	0	177542441	T	C
1	chr1_177543159	0	177543159	A	G
1	chr1_177546792	0	177546792	G	A
1	chr1_177568016	0	177568016	C	T
1	chr1_177572002	0	177572002	T	C
1	chr1_177581943	0	177581943	T	G
1	chr1_177582493	0	177582493	A	G
1	chr1_177583554	0	177583554	G	A
1	chr1_177585813	0	177585813	C	G
1	chr1_177590787	0	177590787	T	G
1	chr1_177591813	0	177591813	T	C
1	chr1_177592469	0	177592469	T	C
1	chr1_177607432	0	177607432	C	G
1	chr1_177613803	0	177613803	A	G
1	chr1_177615746	0	177615746	T	C
1	chr1_177622135	0	177622135	C	A
1	chr1_177629771	0	177629771	G	A
1	chr1_177640799	0	177640799	A	C
1	chr1_177642563	0	177642563	A	G
1	chr1_177645885	0	177645885	G	A
1	chr1_177646267	0	177646267	T	A
1	chr1_177654577	0	177654577	C	T
1	chr1_177657920	0	177657920	T	C
1	chr1_177667592	0	177667592	A	T
1	chr1_177684068	0	177684068	A	C
1	chr1_177687441	0	177687441	T	C
1	chr1_177690369	0	177690369	C	T
1	chr1_177690895	0	177690895	G	T
1	chr1_177692746	0	177692746	G	A
1	chr1_177693203	0	177693203	G	A
1	chr1_177699057	0	177699057	T	C
1	chr1_177726651	0	177726651	G	A
1	chr1_177730019	0	177730019	C	T
1	chr1_177735665	0	177735665	C	G
1	chr1_177735998	0	177735998	G	A
1	chr1_177757637	0	177757637	C	A
1	chr1_177772074	0	177772074	C	T
1	chr1_177773806	0	177773806	G	C
1	chr1_177781279	0	177781279	A	T
1	chr1_177785189	0	177785189	C	T
1	chr1_177786633	0	177786633	T	C
1	chr1_177792456	0	177792456	C	T
1	chr1_177798827	0	177798827	A	G
1	chr1_177802056	0	177802056	G	T
1	chr1_177809081	0	177809081	T	G
1	chr1_177818080	0	177818080	G	A
1	chr1_177825437	0	177825437	A	C
1	chr1_177830787	0	177830787	C	T
1	chr1_177837696	0	177837696	G	A
1	chr1_177849144	0	177849144	T	C
1	chr1_177851437	0	177851437	C	T
1	chr1_177856142	0	177856142	G	A
1	chr1_177858367	0	177858367	C	A
1	chr1_177860281	0	177860281	G	T
1	chr1_177862155	0	177862155	G	A
1	chr1_177868831	0	177868831	T	G
1	chr1_177873983	0	177873983	G	C
1	chr1_177874322	0	177874322	T	C
1	chr1_177874373	0	177874373	T	A
1	chr1_177875613	0	177875613	G	T
1	chr1_177876333	0	177876333	A	G
1	chr1_177879065	0	177879065	G	A
1	chr1_177882474	0	177882474	A	G
1	chr1_177884820	0	177884820	T	A
1	chr1_177891296	0	177891296	T	C
1	chr1_177892253	0	177892253	G	C
1	chr1_177901359	0	177901359	G	A
1	chr1_177905440	0	177905440	C	T
1	chr1_177906047	0	177906047	A	T
1	chr1_177906708	0	177906708	T	C
1	chr1_177907002	0	177907002	T	C
1	chr1_177910115	0	177910115	C	T
1	chr1_177916770	0	177916770	A	C
1	chr1_177922530	0	177922530	C	G
1	chr1_177937661	0	177937661	C	T
1	chr1_177942998	0	177942998	A	T
1	chr1_177943569	0	177943569	A	G
1	chr1_177951880	0	177951880	A	G
1	chr1_177952994	0	177952994	C	A
1	chr1_177954745	0	177954745	A	T
1	chr1_177959691	0	177959691	A	G
1	chr1_177965585	0	177965585	A	C
1	chr1_177973420	0	177973420	C	T
1	chr1_177975328	0	177975328	T	G
1	chr1_177976957	0	177976957	T	C
1	chr1_177979221	0	177979221	T	C
1	chr1_177979958	0	177979958	G	T
1	chr1_177980356	0	177980356	T	C
1	chr1_177981928	0	177981928	A	G
1	chr1_177982301	0	177982301	A	G
1	chr1_177982501	0	177982501	C	T
1	chr1_177990562	0	177990562	T	C
1	chr1_177992870	0	177992870	T	G
1	chr1_178001219	0	178001219	C	T
1	chr1_178002046	0	178002046	A	G
1	chr1_178007797	0	178007797	G	A
1	chr1_178009774	0	178009774	C	A
1	chr1_178012421	0	178012421	G	C
1	chr1_178014866	0	178014866	A	G
1	chr1_178018079	0	178018079	T	C
1	chr1_178018992	0	178018992	T	C
1	chr1_178022567	0	178022567	G	T
1	chr1_178034566	0	178034566	G	C
1	chr1_178045175	0	178045175	T	C
1	chr1_178048689	0	178048689	T	C
1	chr1_178052555	0	178052555	T	C
1	chr1_178052675	0	178052675	T	C
1	chr1_178052753	0	178052753	G	T
1	chr1_178054881	0	178054881	G	A
1	chr1_178058057	0	178058057	A	G
1	chr1_178067693	0	178067693	C	T
1	chr1_178073946	0	178073946	T	G
1	chr1_178075499	0	178075499	C	T
1	chr1_178091341	0	178091341	T	C
1	chr1_178106467	0	178106467	A	G
1	chr1_178117891	0	178117891	A	T
1	chr1_178118258	0	178118258	C	T
1	chr1_178128290	0	178128290	G	A
1	chr1_178131736	0	178131736	T	G
1	chr1_178141535	0	178141535	A	G
1	chr1_178151480	0	178151480	C	G
1	chr1_178158108	0	178158108	T	G
1	chr1_178174860	0	178174860	T	G
1	chr1_178175041	0	178175041	G	C
1	chr1_178177913	0	178177913	C	G
1	chr1_178185597	0	178185597	A	G
1	chr1_178185681	0	178185681	T	C
1	chr1_178188033	0	178188033	G	A
1	chr1_178201762	0	178201762	G	A
1	chr1_178218049	0	178218049	C	G
1	chr1_178224097	0	178224097	C	G
1	chr1_178242954	0	178242954	A	G
1	chr1_178244555	0	178244555	A	G
1	chr1_178262959	0	178262959	A	G
1	chr1_178265183	0	178265183	G	T
1	chr1_178270309	0	178270309	C	A
1	chr1_178277621	0	178277621	G	A
1	chr1_178281978	0	178281978	G	A
1	chr1_178282658	0	178282658	T	G
1	chr1_178284132	0	178284132	G	C
1	chr1_178286604	0	178286604	A	G
1	chr1_178297313	0	178297313	G	A
1	chr1_178298064	0	178298064	G	A
1	chr1_178298774	0	178298774	C	A
1	chr1_178311673	0	178311673	A	C
1	chr1_178319975	0	178319975	C	T
1	chr1_178329905	0	178329905	A	T
1	chr1_178337638	0	178337638	G	A
1	chr1_178351957	0	178351957	T	C
1	chr1_178357914	0	178357914	C	A
1	chr1_178371880	0	178371880	A	G
1	chr1_178390596	0	178390596	C	T
1	chr1_178404454	0	178404454	T	C
1	chr1_178405934	0	178405934	C	G
1	chr1_178408724	0	178408724	T	C
1	chr1_178409719	0	178409719	A	T
1	chr1_178419840	0	178419840	G	C
1	chr1_178420316	0	178420316	G	A
1	chr1_178432625	0	178432625	C	T
1	chr1_178451537	0	178451537	T	C
1	chr1_178453427	0	178453427	C	T
1	chr1_178458481	0	178458481	A	C
1	chr1_178467800	0	178467800	T	C
1	chr1_178471593	0	178471593	C	T
1	chr1_178471674	0	178471674	G	C
1	chr1_178472424	0	178472424	C	T
1	chr1_178473432	0	178473432	C	T
1	chr1_178475372	0	178475372	C	A
1	chr1_178490445	0	178490445	T	G
1	chr1_178496297	0	178496297	C	G
1	chr1_178537896	0	178537896	C	T
1	chr1_178542277	0	178542277	C	T
1	chr1_178546323	0	178546323	G	T
1	chr1_178549017	0	178549017	G	A
1	chr1_178553872	0	178553872	C	T
1	chr1_178555871	0	178555871	T	C
1	chr1_178561397	0	178561397	G	T
1	chr1_178566503	0	178566503	A	C
1	chr1_178570364	0	178570364	G	A
1	chr1_178591322	0	178591322	G	A
1	chr1_178593981	0	178593981	A	C
1	chr1_178596796	0	178596796	C	T
1	chr1_178603048	0	178603048	G	T
1	chr1_178607575	0	178607575	A	G
1	chr1_178613014	0	178613014	G	A
1	chr1_178615884	0	178615884	T	C
1	chr1_178619603	0	178619603	C	G
1	chr1_178620012	0	178620012	T	A
1	chr1_178621640	0	178621640	T	G
1	chr1_178656633	0	178656633	A	G
1	chr1_178657833	0	178657833	C	T
1	chr1_178661980	0	178661980	G	A
1	chr1_178663854	0	178663854	T	G
1	chr1_178669443	0	178669443	G	A
1	chr1_178670905	0	178670905	C	A
1	chr1_178686417	0	178686417	G	A
1	chr1_178692401	0	178692401	A	G
1	chr1_178693435	0	178693435	A	G
1	chr1_178699662	0	178699662	T	C
1	chr1_178705166	0	178705166	G	A
1	chr1_178706608	0	178706608	C	A
1	chr1_178726679	0	178726679	T	C
1	chr1_178728132	0	178728132	C	T
1	chr1_178730625	0	178730625	T	G
1	chr1_178738879	0	178738879	T	A
1	chr1_178745135	0	178745135	T	A
1	chr1_178755061	0	178755061	A	C
1	chr1_178757964	0	178757964	G	C
1	chr1_178760162	0	178760162	G	A
1	chr1_178761449	0	178761449	C	T
1	chr1_178772405	0	178772405	T	C
1	chr1_178780413	0	178780413	G	A
1	chr1_178781582	0	178781582	A	G
1	chr1_178788487	0	178788487	T	A
1	chr1_178789486	0	178789486	G	T
1	chr1_178791863	0	178791863	T	C
1	chr1_178793382	0	178793382	G	A
1	chr1_178793641	0	178793641	C	T
1	chr1_178793819	0	178793819	C	G
1	chr1_178806484	0	178806484	T	C
1	chr1_178809596	0	178809596	A	G
1	chr1_178813065	0	178813065	C	G
1	chr1_178818079	0	178818079	A	C
1	chr1_178820040	0	178820040	T	C
1	chr1_178821428	0	178821428	G	T
1	chr1_178826956	0	178826956	A	G
1	chr1_178827196	0	178827196	G	A
1	chr1_178837153	0	178837153	G	A
1	chr1_178839998	0	178839998	T	G
1	chr1_178845045	0	178845045	T	C
1	chr1_178845891	0	178845891	A	G
1	chr1_178848110	0	178848110	T	C
1	chr1_178854738	0	178854738	C	A
1	chr1_178856557	0	178856557	G	A
1	chr1_178856643	0	178856643	T	C
1	chr1_178857179	0	178857179	G	T
1	chr1_178858083	0	178858083	G	A
1	chr1_178861539	0	178861539	T	C
1	chr1_178869599	0	178869599	T	C
1	chr1_178869606	0	178869606	G	A
1	chr1_178870903	0	178870903	G	T
1	chr1_178894020	0	178894020	G	A
1	chr1_178898066	0	178898066	T	G
1	chr1_178898914	0	178898914	C	G
1	chr1_178925476	0	178925476	T	G
1	chr1_178941202	0	178941202	C	A
1	chr1_178943590	0	178943590	T	C
1	chr1_178943592	0	178943592	T	C
1	chr1_178943719	0	178943719	G	A
1	chr1_178964366	0	178964366	C	T
1	chr1_178975610	0	178975610	A	G
1	chr1_178976130	0	178976130	T	C
1	chr1_178993656	0	178993656	G	A
1	chr1_179000460	0	179000460	G	A
1	chr1_179002907	0	179002907	G	T
1	chr1_179008638	0	179008638	G	A
1	chr1_179017589	0	179017589	T	C
1	chr1_179018014	0	179018014	G	C
1	chr1_179018043	0	179018043	G	A
1	chr1_179018877	0	179018877	C	A
1	chr1_179021819	0	179021819	C	T
1	chr1_179031291	0	179031291	G	A
1	chr1_179035107	0	179035107	G	A
1	chr1_179037082	0	179037082	A	G
1	chr1_179038202	0	179038202	A	G
1	chr1_179040845	0	179040845	C	T
1	chr1_179043451	0	179043451	T	A
1	chr1_179043784	0	179043784	G	A
1	chr1_179044329	0	179044329	C	A
1	chr1_179044818	0	179044818	A	T
1	chr1_179045656	0	179045656	G	A
1	chr1_179055735	0	179055735	C	T
1	chr1_179058211	0	179058211	A	G
1	chr1_179082376	0	179082376	T	C
1	chr1_179093960	0	179093960	A	G
1	chr1_179096363	0	179096363	T	C
1	chr1_179100616	0	179100616	T	C
1	chr1_179102094	0	179102094	G	A
1	chr1_179105654	0	179105654	A	G
1	chr1_179105716	0	179105716	A	G
1	chr1_179111545	0	179111545	C	T
1	chr1_179113079	0	179113079	T	A
1	chr1_179113715	0	179113715	A	C
1	chr1_179126388	0	179126388	C	G
1	chr1_179127499	0	179127499	C	T
1	chr1_179129116	0	179129116	C	A
1	chr1_179135695	0	179135695	T	C
1	chr1_179146865	0	179146865	T	G
1	chr1_179154260	0	179154260	G	C
1	chr1_179154267	0	179154267	A	T
1	chr1_179156237	0	179156237	G	A
1	chr1_179170946	0	179170946	A	G
1	chr1_179179935	0	179179935	G	A
1	chr1_179184948	0	179184948	G	T
1	chr1_179189497	0	179189497	C	T
1	chr1_179191711	0	179191711	C	G
1	chr1_179193754	0	179193754	G	T
1	chr1_179197612	0	179197612	A	C
1	chr1_179201309	0	179201309	A	T
1	chr1_179210275	0	179210275	A	G
1	chr1_179244999	0	179244999	G	A
1	chr1_179251661	0	179251661	A	G
1	chr1_179256307	0	179256307	G	C
1	chr1_179262200	0	179262200	A	G
1	chr1_179271821	0	179271821	C	A
1	chr1_179285149	0	179285149	A	T
1	chr1_179308356	0	179308356	T	C
1	chr1_179317793	0	179317793	C	T
1	chr1_179320121	0	179320121	C	A
1	chr1_179322420	0	179322420	G	T
1	chr1_179336122	0	179336122	C	T
1	chr1_179338068	0	179338068	T	A
1	chr1_179342698	0	179342698	G	T
1	chr1_179343596	0	179343596	A	G
1	chr1_179344065	0	179344065	A	G
1	chr1_179344978	0	179344978	G	C
1	chr1_179346058	0	179346058	G	A
1	chr1_179357091	0	179357091	G	A
1	chr1_179358013	0	179358013	T	C
1	chr1_179377505	0	179377505	C	T
1	chr1_179383299	0	179383299	G	A
1	chr1_179390492	0	179390492	G	T
1	chr1_179408742	0	179408742	T	G
1	chr1_179411081	0	179411081	C	A
1	chr1_179414566	0	179414566	C	T
1	chr1_179418764	0	179418764	A	G
1	chr1_179425789	0	179425789	T	A
1	chr1_179427131	0	179427131	A	G
1	chr1_179436174	0	179436174	T	C
1	chr1_179443671	0	179443671	T	C
1	chr1_179445078	0	179445078	A	G
1	chr1_179446050	0	179446050	G	C
1	chr1_179446474	0	179446474	G	A
1	chr1_179447250	0	179447250	T	G
1	chr1_179448586	0	179448586	C	T
1	chr1_179448812	0	179448812	T	A
1	chr1_179456769	0	179456769	A	G
1	chr1_179458329	0	179458329	T	C
1	chr1_179462726	0	179462726	T	C
1	chr1_179476652	0	179476652	A	G
1	chr1_179482164	0	179482164	G	T
1	chr1_179492312	0	179492312	C	T
1	chr1_179493035	0	179493035	G	A
1	chr1_179496489	0	179496489	C	T
1	chr1_179510650	0	179510650	C	T
1	chr1_179510856	0	179510856	T	C
1	chr1_179518125	0	179518125	T	C
1	chr1_179522775	0	179522775	C	G
1	chr1_179522910	0	179522910	A	C
1	chr1_179533951	0	179533951	A	G
1	chr1_179548880	0	179548880	A	C
1	chr1_179559139	0	179559139	C	T
1	chr1_179560299	0	179560299	A	G
1	chr1_179562005	0	179562005	G	T
1	chr1_179564697	0	179564697	T	C
1	chr1_179565811	0	179565811	A	G
1	chr1_179570310	0	179570310	A	C
1	chr1_179585156	0	179585156	C	G
1	chr1_179589036	0	179589036	T	C
1	chr1_179591770	0	179591770	C	T
1	chr1_179607251	0	179607251	A	G
1	chr1_179610181	0	179610181	C	T
1	chr1_179626995	0	179626995	G	A
1	chr1_179628268	0	179628268	C	A
1	chr1_179628470	0	179628470	T	C
1	chr1_179633111	0	179633111	C	T
1	chr1_179633335	0	179633335	T	C
1	chr1_179638161	0	179638161	C	T
1	chr1_179654331	0	179654331	C	T
1	chr1_179665954	0	179665954	A	G
1	chr1_179669125	0	179669125	A	G
1	chr1_179679002	0	179679002	C	G
1	chr1_179679174	0	179679174	C	A
1	chr1_179680205	0	179680205	T	C
1	chr1_179686525	0	179686525	C	T
1	chr1_179689748	0	179689748	A	G
1	chr1_179696411	0	179696411	G	A
1	chr1_179697238	0	179697238	C	T
1	chr1_179704613	0	179704613	C	T
1	chr1_179707571	0	179707571	C	T
1	chr1_179708579	0	179708579	T	C
1	chr1_179708605	0	179708605	G	T
1	chr1_179710728	0	179710728	C	A
1	chr1_179712046	0	179712046	C	T
1	chr1_179714997	0	179714997	A	G
1	chr1_179716699	0	179716699	A	G
1	chr1_179727388	0	179727388	C	G
1	chr1_179728778	0	179728778	T	C
1	chr1_179732403	0	179732403	C	T
1	chr1_179748498	0	179748498	G	T
1	chr1_179755945	0	179755945	C	A
1	chr1_179756279	0	179756279	A	G
1	chr1_179756749	0	179756749	T	C
1	chr1_179757818	0	179757818	G	A
1	chr1_179760649	0	179760649	T	C
1	chr1_179765805	0	179765805	A	G
1	chr1_179778728	0	179778728	C	G
1	chr1_179778761	0	179778761	C	A
1	chr1_179792049	0	179792049	G	A
1	chr1_179797388	0	179797388	C	T
1	chr1_179798323	0	179798323	A	G
1	chr1_179799582	0	179799582	C	T
1	chr1_179801935	0	179801935	A	G
1	chr1_179806163	0	179806163	G	A
1	chr1_179808654	0	179808654	A	T
1	chr1_179820006	0	179820006	A	G
1	chr1_179822025	0	179822025	G	A
1	chr1_179830955	0	179830955	T	C
1	chr1_179831093	0	179831093	A	T
1	chr1_179852502	0	179852502	A	G
1	chr1_179853292	0	179853292	T	C
1	chr1_179860544	0	179860544	T	G
1	chr1_179864722	0	179864722	C	T
1	chr1_179867032	0	179867032	A	C
1	chr1_179869484	0	179869484	C	G
1	chr1_179886991	0	179886991	T	C
1	chr1_179898409	0	179898409	C	T
1	chr1_179898455	0	179898455	G	T
1	chr1_179963989	0	179963989	G	A
1	chr1_179966025	0	179966025	G	A
1	chr1_179973880	0	179973880	C	T
1	chr1_179992844	0	179992844	C	T
1	chr1_180006736	0	180006736	G	A
1	chr1_180008722	0	180008722	C	T
1	chr1_180020566	0	180020566	C	T
1	chr1_180027401	0	180027401	T	C
1	chr1_180030797	0	180030797	C	T
1	chr1_180038580	0	180038580	T	G
1	chr1_180050864	0	180050864	T	C
1	chr1_180064234	0	180064234	G	C
1	chr1_180082443	0	180082443	T	C
1	chr1_180084522	0	180084522	T	C
1	chr1_180090478	0	180090478	G	A
1	chr1_180091767	0	180091767	T	A
1	chr1_180092911	0	180092911	A	G
1	chr1_180093786	0	180093786	C	T
1	chr1_180111029	0	180111029	T	C
1	chr1_180128551	0	180128551	G	A
1	chr1_180133315	0	180133315	T	C
1	chr1_180136205	0	180136205	C	T
1	chr1_180136512	0	180136512	G	A
1	chr1_180142302	0	180142302	T	C
1	chr1_180143824	0	180143824	A	G
1	chr1_180148994	0	180148994	G	A
1	chr1_180163093	0	180163093	T	C
1	chr1_180177291	0	180177291	C	A
1	chr1_180178547	0	180178547	C	T
1	chr1_180189660	0	180189660	C	T
1	chr1_180198866	0	180198866	A	G
1	chr1_180198910	0	180198910	A	G
1	chr1_180204362	0	180204362	C	A
1	chr1_180206285	0	180206285	G	C
1	chr1_180206971	0	180206971	C	A
1	chr1_180210937	0	180210937	C	G
1	chr1_180214125	0	180214125	T	G
1	chr1_180222230	0	180222230	G	T
1	chr1_180226109	0	180226109	G	A
1	chr1_180228520	0	180228520	C	G
1	chr1_180229986	0	180229986	T	C
1	chr1_180235230	0	180235230	G	A
1	chr1_180237955	0	180237955	G	A
1	chr1_180253458	0	180253458	G	A
1	chr1_180266238	0	180266238	T	C
1	chr1_180267969	0	180267969	G	A
1	chr1_180268810	0	180268810	C	T
1	chr1_180274354	0	180274354	G	T
1	chr1_180274633	0	180274633	C	T
1	chr1_180278917	0	180278917	G	A
1	chr1_180281367	0	180281367	A	G
1	chr1_180287808	0	180287808	T	C
1	chr1_180302560	0	180302560	C	T
1	chr1_180303427	0	180303427	G	A
1	chr1_180304917	0	180304917	G	A
1	chr1_180313812	0	180313812	G	A
1	chr1_180316448	0	180316448	T	C
1	chr1_180316525	0	180316525	C	T
1	chr1_180319408	0	180319408	G	T
1	chr1_180321002	0	180321002	C	T
1	chr1_180322373	0	180322373	C	T
1	chr1_180325394	0	180325394	G	A
1	chr1_180334165	0	180334165	G	A
1	chr1_180334429	0	180334429	A	G
1	chr1_180335847	0	180335847	G	A
1	chr1_180344809	0	180344809	T	C
1	chr1_180345772	0	180345772	A	G
1	chr1_180347649	0	180347649	G	A
1	chr1_180349422	0	180349422	A	T
1	chr1_180350260	0	180350260	A	G
1	chr1_180354669	0	180354669	G	T
1	chr1_180358979	0	180358979	C	G
1	chr1_180364105	0	180364105	G	A
1	chr1_180382160	0	180382160	G	A
1	chr1_180385012	0	180385012	G	A
1	chr1_180390334	0	180390334	C	T
1	chr1_180397917	0	180397917	A	C
1	chr1_180400061	0	180400061	T	A
1	chr1_180401582	0	180401582	G	T
1	chr1_180403669	0	180403669	T	G
1	chr1_180408325	0	180408325	C	T
1	chr1_180410429	0	180410429	T	C
1	chr1_180411553	0	180411553	T	A
1	chr1_180413165	0	180413165	A	G
1	chr1_180413780	0	180413780	T	G
1	chr1_180422194	0	180422194	C	T
1	chr1_180425649	0	180425649	T	C
1	chr1_180428430	0	180428430	C	G
1	chr1_180433813	0	180433813	T	A
1	chr1_180435375	0	180435375	A	T
1	chr1_180435565	0	180435565	T	C
1	chr1_180436854	0	180436854	T	G
1	chr1_180446855	0	180446855	T	A
1	chr1_180450101	0	180450101	T	C
1	chr1_180451013	0	180451013	C	T
1	chr1_180473280	0	180473280	A	G
1	chr1_180481761	0	180481761	A	T
1	chr1_180485929	0	180485929	C	T
1	chr1_180495811	0	180495811	G	A
1	chr1_180496257	0	180496257	C	T
1	chr1_180501459	0	180501459	T	G
1	chr1_180510911	0	180510911	T	C
1	chr1_180523303	0	180523303	C	T
1	chr1_180525453	0	180525453	T	C
1	chr1_180538691	0	180538691	G	A
1	chr1_180547940	0	180547940	G	C
1	chr1_180560266	0	180560266	A	G
1	chr1_180561714	0	180561714	G	A
1	chr1_180562691	0	180562691	A	G
1	chr1_180564767	0	180564767	A	G
1	chr1_180567807	0	180567807	G	A
1	chr1_180570053	0	180570053	G	A
1	chr1_180584847	0	180584847	C	T
1	chr1_180585995	0	180585995	T	C
1	chr1_180597996	0	180597996	A	G
1	chr1_180598330	0	180598330	T	C
1	chr1_180600656	0	180600656	A	C
1	chr1_180610643	0	180610643	G	T
1	chr1_180612968	0	180612968	G	A
1	chr1_180619731	0	180619731	G	A
1	chr1_180624421	0	180624421	G	A
1	chr1_180627861	0	180627861	T	C
1	chr1_180628078	0	180628078	A	G
1	chr1_180632785	0	180632785	G	T
1	chr1_180639303	0	180639303	C	T
1	chr1_180644275	0	180644275	G	A
1	chr1_180646128	0	180646128	C	T
1	chr1_180646778	0	180646778	C	T
1	chr1_180656915	0	180656915	G	C
1	chr1_180665380	0	180665380	G	A
1	chr1_180667593	0	180667593	A	G
1	chr1_180682855	0	180682855	T	C
1	chr1_180706551	0	180706551	A	G
1	chr1_180711852	0	180711852	T	C
1	chr1_180712291	0	180712291	C	T
1	chr1_180712324	0	180712324	T	A
1	chr1_180726636	0	180726636	G	C
1	chr1_180735138	0	180735138	G	C
1	chr1_180740504	0	180740504	G	A
1	chr1_180750261	0	180750261	C	G
1	chr1_180761217	0	180761217	A	C
1	chr1_180761721	0	180761721	A	G
1	chr1_180761795	0	180761795	G	A
1	chr1_180766273	0	180766273	T	G
1	chr1_180768716	0	180768716	G	T
1	chr1_180772876	0	180772876	G	C
1	chr1_180773833	0	180773833	T	C
1	chr1_180778263	0	180778263	G	A
1	chr1_180784570	0	180784570	G	T
1	chr1_180789952	0	180789952	G	A
1	chr1_180790135	0	180790135	A	C
1	chr1_180792696	0	180792696	A	G
1	chr1_180794203	0	180794203	C	T
1	chr1_180804998	0	180804998	T	G
1	chr1_180819645	0	180819645	T	G
1	chr1_180836716	0	180836716	G	A
1	chr1_180844514	0	180844514	G	C
1	chr1_180845079	0	180845079	G	A
1	chr1_180847372	0	180847372	C	G
1	chr1_180851052	0	180851052	A	C
1	chr1_180852368	0	180852368	A	G
1	chr1_180863007	0	180863007	C	G
1	chr1_180865493	0	180865493	C	T
1	chr1_180865956	0	180865956	A	G
1	chr1_180869484	0	180869484	G	C
1	chr1_180870583	0	180870583	T	C
1	chr1_180876825	0	180876825	C	G
1	chr1_180882232	0	180882232	G	A
1	chr1_180882910	0	180882910	G	A
1	chr1_180888829	0	180888829	T	C
1	chr1_180892214	0	180892214	T	A
1	chr1_180892244	0	180892244	G	T
1	chr1_180893061	0	180893061	A	G
1	chr1_180893407	0	180893407	T	G
1	chr1_180895680	0	180895680	A	C
1	chr1_180896593	0	180896593	G	A
1	chr1_180912710	0	180912710	G	A
1	chr1_180913257	0	180913257	A	C
1	chr1_180913437	0	180913437	C	G
1	chr1_180923814	0	180923814	G	T
1	chr1_180939033	0	180939033	T	C
1	chr1_180950642	0	180950642	G	C
1	chr1_180956573	0	180956573	C	T
1	chr1_180958957	0	180958957	A	G
1	chr1_180959264	0	180959264	A	G
1	chr1_180959285	0	180959285	G	A
1	chr1_180963097	0	180963097	T	A
1	chr1_180964823	0	180964823	C	T
1	chr1_180968097	0	180968097	C	T
1	chr1_180975887	0	180975887	G	C
1	chr1_180984927	0	180984927	T	A
1	chr1_180990053	0	180990053	C	T
1	chr1_180994408	0	180994408	A	G
1	chr1_180997699	0	180997699	A	T
1	chr1_181001329	0	181001329	G	A
1	chr1_181004206	0	181004206	T	C
1	chr1_181004905	0	181004905	G	A
1	chr1_181023747	0	181023747	G	A
1	chr1_181027392	0	181027392	A	G
1	chr1_181027479	0	181027479	T	C
1	chr1_181027916	0	181027916	T	C
1	chr1_181031856	0	181031856	A	C
1	chr1_181034726	0	181034726	G	A
1	chr1_181034875	0	181034875	T	C
1	chr1_181044738	0	181044738	T	C
1	chr1_181044755	0	181044755	T	C
1	chr1_181062830	0	181062830	A	G
1	chr1_181068030	0	181068030	G	C
1	chr1_181073118	0	181073118	T	C
1	chr1_181076500	0	181076500	T	C
1	chr1_181077322	0	181077322	A	T
1	chr1_181084109	0	181084109	T	C
1	chr1_181090645	0	181090645	C	T
1	chr1_181095613	0	181095613	C	G
1	chr1_181095652	0	181095652	T	C
1	chr1_181122019	0	181122019	T	G
1	chr1_181123643	0	181123643	A	G
1	chr1_181129961	0	181129961	T	C
1	chr1_181130628	0	181130628	C	A
1	chr1_181135094	0	181135094	C	A
1	chr1_181137246	0	181137246	C	G
1	chr1_181138481	0	181138481	G	C
1	chr1_181138565	0	181138565	A	G
1	chr1_181143805	0	181143805	A	G
1	chr1_181146535	0	181146535	T	C
1	chr1_181149526	0	181149526	T	C
1	chr1_181152024	0	181152024	A	G
1	chr1_181155465	0	181155465	A	C
1	chr1_181163107	0	181163107	T	C
1	chr1_181165120	0	181165120	C	T
1	chr1_181171205	0	181171205	T	C
1	chr1_181172200	0	181172200	A	G
1	chr1_181194219	0	181194219	G	A
1	chr1_181211450	0	181211450	C	T
1	chr1_181215319	0	181215319	G	A
1	chr1_181219359	0	181219359	T	C
1	chr1_181258490	0	181258490	A	G
1	chr1_181264682	0	181264682	T	C
1	chr1_181268997	0	181268997	G	A
1	chr1_181269528	0	181269528	T	C
1	chr1_181305334	0	181305334	C	G
1	chr1_181307473	0	181307473	A	C
1	chr1_181330281	0	181330281	G	A
1	chr1_181333004	0	181333004	T	A
1	chr1_181341348	0	181341348	T	C
1	chr1_181345834	0	181345834	T	C
1	chr1_181353432	0	181353432	G	C
1	chr1_181361389	0	181361389	C	A
1	chr1_181372307	0	181372307	C	G
1	chr1_181382387	0	181382387	T	C
1	chr1_181390876	0	181390876	T	C
1	chr1_181392464	0	181392464	T	C
1	chr1_181395780	0	181395780	G	T
1	chr1_181397377	0	181397377	A	T
1	chr1_181397604	0	181397604	T	C
1	chr1_181412110	0	181412110	G	T
1	chr1_181415399	0	181415399	T	C
1	chr1_181416189	0	181416189	A	T
1	chr1_181418490	0	181418490	G	A
1	chr1_181421539	0	181421539	T	A
1	chr1_181425171	0	181425171	C	T
1	chr1_181431270	0	181431270	G	C
1	chr1_181437190	0	181437190	C	T
1	chr1_181437334	0	181437334	G	A
1	chr1_181444955	0	181444955	T	C
1	chr1_181449556	0	181449556	A	C
1	chr1_181450947	0	181450947	C	T
1	chr1_181453817	0	181453817	A	C
1	chr1_181458111	0	181458111	A	C
1	chr1_181459014	0	181459014	A	C
1	chr1_181466340	0	181466340	C	T
1	chr1_181469286	0	181469286	G	T
1	chr1_181470725	0	181470725	C	T
1	chr1_181475131	0	181475131	G	A
1	chr1_181480924	0	181480924	C	A
1	chr1_181483481	0	181483481	A	C
1	chr1_181498908	0	181498908	C	G
1	chr1_181502668	0	181502668	A	C
1	chr1_181504281	0	181504281	G	T
1	chr1_181504529	0	181504529	G	T
1	chr1_181524613	0	181524613	T	C
1	chr1_181530223	0	181530223	T	C
1	chr1_181539958	0	181539958	A	G
1	chr1_181540463	0	181540463	A	G
1	chr1_181542784	0	181542784	G	C
1	chr1_181555657	0	181555657	T	C
1	chr1_181556054	0	181556054	A	G
1	chr1_181560756	0	181560756	T	C
1	chr1_181561097	0	181561097	A	C
1	chr1_181573651	0	181573651	C	T
1	chr1_181574511	0	181574511	C	A
1	chr1_181586916	0	181586916	C	G
1	chr1_181593927	0	181593927	G	A
1	chr1_181594134	0	181594134	T	C
1	chr1_181594423	0	181594423	G	A
1	chr1_181594860	0	181594860	C	T
1	chr1_181596576	0	181596576	C	G
1	chr1_181599447	0	181599447	T	C
1	chr1_181607322	0	181607322	G	A
1	chr1_181608627	0	181608627	C	T
1	chr1_181611960	0	181611960	C	G
1	chr1_181625612	0	181625612	G	A
1	chr1_181635676	0	181635676	A	C
1	chr1_181637983	0	181637983	T	C
1	chr1_181638053	0	181638053	A	G
1	chr1_181640370	0	181640370	T	G
1	chr1_181646065	0	181646065	G	A
1	chr1_181662594	0	181662594	C	T
1	chr1_181662695	0	181662695	T	C
1	chr1_181663490	0	181663490	T	C
1	chr1_181672158	0	181672158	C	T
1	chr1_181672208	0	181672208	G	A
1	chr1_181682134	0	181682134	C	G
1	chr1_181682701	0	181682701	A	T
1	chr1_181691479	0	181691479	C	T
1	chr1_181701484	0	181701484	T	C
1	chr1_181705111	0	181705111	C	T
1	chr1_181711057	0	181711057	C	G
1	chr1_181712746	0	181712746	G	C
1	chr1_181718199	0	181718199	G	A
1	chr1_181719071	0	181719071	A	G
1	chr1_181719380	0	181719380	T	C
1	chr1_181723638	0	181723638	A	G
1	chr1_181729630	0	181729630	A	C
1	chr1_181732332	0	181732332	T	A
1	chr1_181740920	0	181740920	G	A
1	chr1_181743250	0	181743250	G	T
1	chr1_181761530	0	181761530	A	G
1	chr1_181761572	0	181761572	G	C
1	chr1_181781136	0	181781136	A	G
1	chr1_181795774	0	181795774	A	C
1	chr1_181796790	0	181796790	G	A
1	chr1_181797505	0	181797505	C	A
1	chr1_181798021	0	181798021	G	C
1	chr1_181801047	0	181801047	T	C
1	chr1_181801175	0	181801175	T	G
1	chr1_181802698	0	181802698	G	C
1	chr1_181808981	0	181808981	A	G
1	chr1_181810553	0	181810553	T	C
1	chr1_181815626	0	181815626	T	A
1	chr1_181817303	0	181817303	A	G
1	chr1_181820623	0	181820623	G	A
1	chr1_181821323	0	181821323	T	G
1	chr1_181821648	0	181821648	A	G
1	chr1_181821917	0	181821917	C	G
1	chr1_181824449	0	181824449	T	C
1	chr1_181824943	0	181824943	C	T
1	chr1_181864058	0	181864058	G	C
1	chr1_181868620	0	181868620	T	C
1	chr1_181895910	0	181895910	G	T
1	chr1_181900180	0	181900180	G	C
1	chr1_181901006	0	181901006	C	T
1	chr1_181902797	0	181902797	G	A
1	chr1_181903104	0	181903104	C	G
1	chr1_181903343	0	181903343	A	C
1	chr1_181911979	0	181911979	G	A
1	chr1_181914625	0	181914625	A	C
1	chr1_181919652	0	181919652	C	T
1	chr1_181920681	0	181920681	T	C
1	chr1_181921077	0	181921077	A	G
1	chr1_181924837	0	181924837	G	A
1	chr1_181925419	0	181925419	C	T
1	chr1_181926690	0	181926690	A	G
1	chr1_181938981	0	181938981	A	G
1	chr1_181946246	0	181946246	T	C
1	chr1_181951108	0	181951108	G	A
1	chr1_181953939	0	181953939	T	A
1	chr1_181960265	0	181960265	A	G
1	chr1_181962087	0	181962087	G	T
1	chr1_181969551	0	181969551	A	G
1	chr1_181973799	0	181973799	A	C
1	chr1_181973890	0	181973890	C	G
1	chr1_181979851	0	181979851	G	A
1	chr1_181980462	0	181980462	G	A
1	chr1_181984539	0	181984539	C	T
1	chr1_181985887	0	181985887	T	C
1	chr1_181993577	0	181993577	A	G
1	chr1_181997088	0	181997088	G	A
1	chr1_181998122	0	181998122	G	T
1	chr1_182007703	0	182007703	A	C
1	chr1_182011252	0	182011252	T	C
1	chr1_182016975	0	182016975	T	C
1	chr1_182020342	0	182020342	A	G
1	chr1_182029252	0	182029252	C	T
1	chr1_182029450	0	182029450	G	T
1	chr1_182038119	0	182038119	C	A
1	chr1_182042295	0	182042295	C	T
1	chr1_182051932	0	182051932	C	T
1	chr1_182058212	0	182058212	T	C
1	chr1_182059409	0	182059409	G	A
1	chr1_182062518	0	182062518	A	G
1	chr1_182070003	0	182070003	A	G
1	chr1_182071267	0	182071267	C	T
1	chr1_182077184	0	182077184	A	G
1	chr1_182085554	0	182085554	C	A
1	chr1_182092219	0	182092219	A	G
1	chr1_182096154	0	182096154	G	A
1	chr1_182098775	0	182098775	G	T
1	chr1_182101920	0	182101920	C	G
1	chr1_182130415	0	182130415	G	C
1	chr1_182144988	0	182144988	G	C
1	chr1_182146157	0	182146157	G	C
1	chr1_182146261	0	182146261	G	C
1	chr1_182148614	0	182148614	A	G
1	chr1_182149274	0	182149274	A	C
1	chr1_182155138	0	182155138	T	C
1	chr1_182156672	0	182156672	T	A
1	chr1_182175509	0	182175509	G	A
1	chr1_182176888	0	182176888	G	A
1	chr1_182181885	0	182181885	C	G
1	chr1_182184706	0	182184706	G	A
1	chr1_182189633	0	182189633	C	G
1	chr1_182190960	0	182190960	A	G
1	chr1_182200282	0	182200282	A	G
1	chr1_182202162	0	182202162	C	T
1	chr1_182205303	0	182205303	A	G
1	chr1_182205493	0	182205493	T	C
1	chr1_182210615	0	182210615	A	G
1	chr1_182213422	0	182213422	G	A
1	chr1_182214782	0	182214782	T	C
1	chr1_182218505	0	182218505	G	A
1	chr1_182222048	0	182222048	G	T
1	chr1_182227047	0	182227047	G	A
1	chr1_182229587	0	182229587	C	T
1	chr1_182238981	0	182238981	A	G
1	chr1_182241425	0	182241425	T	C
1	chr1_182245291	0	182245291	A	G
1	chr1_182258605	0	182258605	A	G
1	chr1_182259661	0	182259661	C	T
1	chr1_182264524	0	182264524	T	C
1	chr1_182266939	0	182266939	A	T
1	chr1_182270182	0	182270182	T	G
1	chr1_182271296	0	182271296	A	G
1	chr1_182271606	0	182271606	C	T
1	chr1_182282957	0	182282957	G	A
1	chr1_182287534	0	182287534	C	T
1	chr1_182287890	0	182287890	T	G
1	chr1_182292429	0	182292429	A	G
1	chr1_182294285	0	182294285	C	A
1	chr1_182297213	0	182297213	G	A
1	chr1_182301507	0	182301507	G	A
1	chr1_182304087	0	182304087	C	T
1	chr1_182319587	0	182319587	A	C
1	chr1_182319691	0	182319691	A	C
1	chr1_182322808	0	182322808	T	C
1	chr1_182323979	0	182323979	G	A
1	chr1_182330209	0	182330209	T	C
1	chr1_182345020	0	182345020	T	C
1	chr1_182347114	0	182347114	T	G
1	chr1_182348609	0	182348609	G	A
1	chr1_182349111	0	182349111	C	G
1	chr1_182349123	0	182349123	C	T
1	chr1_182352151	0	182352151	A	G
1	chr1_182353417	0	182353417	G	C
1	chr1_182354880	0	182354880	C	T
1	chr1_182361000	0	182361000	C	T
1	chr1_182363953	0	182363953	C	T
1	chr1_182365151	0	182365151	G	C
1	chr1_182367137	0	182367137	A	T
1	chr1_182368738	0	182368738	C	A
1	chr1_182369008	0	182369008	T	C
1	chr1_182371250	0	182371250	C	T
1	chr1_182372687	0	182372687	T	C
1	chr1_182373479	0	182373479	A	C
1	chr1_182373719	0	182373719	T	C
1	chr1_182375667	0	182375667	C	T
1	chr1_182380424	0	182380424	T	C
1	chr1_182388192	0	182388192	G	T
1	chr1_182388228	0	182388228	T	C
1	chr1_182388678	0	182388678	G	A
1	chr1_182394978	0	182394978	G	T
1	chr1_182398134	0	182398134	G	A
1	chr1_182398392	0	182398392	G	T
1	chr1_182400675	0	182400675	A	G
1	chr1_182405249	0	182405249	A	G
1	chr1_182414136	0	182414136	G	C
1	chr1_182417894	0	182417894	G	A
1	chr1_182422603	0	182422603	G	A
1	chr1_182425390	0	182425390	C	T
1	chr1_182434164	0	182434164	C	T
1	chr1_182436694	0	182436694	G	A
1	chr1_182440962	0	182440962	G	A
1	chr1_182441576	0	182441576	G	A
1	chr1_182442286	0	182442286	C	G
1	chr1_182447481	0	182447481	G	A
1	chr1_182458840	0	182458840	C	A
1	chr1_182463196	0	182463196	C	T
1	chr1_182465265	0	182465265	C	T
1	chr1_182466267	0	182466267	C	T
1	chr1_182467206	0	182467206	T	C
1	chr1_182470361	0	182470361	G	A
1	chr1_182471124	0	182471124	C	A
1	chr1_182475048	0	182475048	C	T
1	chr1_182486150	0	182486150	A	G
1	chr1_182506832	0	182506832	C	T
1	chr1_182512824	0	182512824	A	C
1	chr1_182517288	0	182517288	A	G
1	chr1_182530832	0	182530832	C	T
1	chr1_182531181	0	182531181	C	T
1	chr1_182532810	0	182532810	A	G
1	chr1_182533035	0	182533035	G	A
1	chr1_182537994	0	182537994	G	A
1	chr1_182539539	0	182539539	A	T
1	chr1_182544466	0	182544466	A	G
1	chr1_182546434	0	182546434	A	G
1	chr1_182547454	0	182547454	T	A
1	chr1_182551687	0	182551687	A	G
1	chr1_182557377	0	182557377	G	C
1	chr1_182561692	0	182561692	A	C
1	chr1_182566577	0	182566577	C	T
1	chr1_182583625	0	182583625	C	T
1	chr1_182583881	0	182583881	A	T
1	chr1_182586860	0	182586860	G	A
1	chr1_182588058	0	182588058	A	G
1	chr1_182589163	0	182589163	C	T
1	chr1_182590503	0	182590503	T	C
1	chr1_182595761	0	182595761	T	C
1	chr1_182598717	0	182598717	C	T
1	chr1_182607034	0	182607034	A	G
1	chr1_182608749	0	182608749	T	C
1	chr1_182611918	0	182611918	C	A
1	chr1_182613323	0	182613323	T	C
1	chr1_182618681	0	182618681	T	C
1	chr1_182624238	0	182624238	C	A
1	chr1_182629528	0	182629528	A	T
1	chr1_182633572	0	182633572	C	T
1	chr1_182638642	0	182638642	A	G
1	chr1_182643871	0	182643871	C	T
1	chr1_182644146	0	182644146	T	C
1	chr1_182649230	0	182649230	T	A
1	chr1_182650861	0	182650861	A	C
1	chr1_182666915	0	182666915	T	G
1	chr1_182669683	0	182669683	C	A
1	chr1_182671206	0	182671206	G	T
1	chr1_182674074	0	182674074	G	A
1	chr1_182677588	0	182677588	T	C
1	chr1_182678126	0	182678126	C	T
1	chr1_182695198	0	182695198	G	A
1	chr1_182701869	0	182701869	C	T
1	chr1_182714379	0	182714379	T	A
1	chr1_182714837	0	182714837	C	T
1	chr1_182724330	0	182724330	T	C
1	chr1_182733336	0	182733336	A	G
1	chr1_182737044	0	182737044	G	A
1	chr1_182747622	0	182747622	G	T
1	chr1_182752946	0	182752946	T	C
1	chr1_182759698	0	182759698	C	A
1	chr1_182765505	0	182765505	G	C
1	chr1_182777308	0	182777308	G	A
1	chr1_182778979	0	182778979	G	A
1	chr1_182779611	0	182779611	G	C
1	chr1_182788747	0	182788747	T	C
1	chr1_182789803	0	182789803	G	A
1	chr1_182794234	0	182794234	T	C
1	chr1_182794972	0	182794972	C	A
1	chr1_182800275	0	182800275	G	A
1	chr1_182801709	0	182801709	C	G
1	chr1_182801835	0	182801835	A	G
1	chr1_182802290	0	182802290	G	A
1	chr1_182806246	0	182806246	T	C
1	chr1_182806782	0	182806782	G	T
1	chr1_182808954	0	182808954	A	G
1	chr1_182818199	0	182818199	C	T
1	chr1_182822573	0	182822573	G	C
1	chr1_182831521	0	182831521	G	A
1	chr1_182832257	0	182832257	G	C
1	chr1_182832326	0	182832326	C	G
1	chr1_182835710	0	182835710	A	G
1	chr1_182837922	0	182837922	C	T
1	chr1_182842172	0	182842172	G	A
1	chr1_182853274	0	182853274	G	T
1	chr1_182861652	0	182861652	C	A
1	chr1_182866488	0	182866488	T	C
1	chr1_182898433	0	182898433	G	T
1	chr1_182919186	0	182919186	C	A
1	chr1_182920383	0	182920383	T	C
1	chr1_182922321	0	182922321	T	C
1	chr1_182928091	0	182928091	A	G
1	chr1_182934274	0	182934274	G	A
1	chr1_182936431	0	182936431	T	C
1	chr1_182942930	0	182942930	C	T
1	chr1_182943478	0	182943478	T	C
1	chr1_182944763	0	182944763	A	G
1	chr1_182946143	0	182946143	A	G
1	chr1_182947952	0	182947952	G	A
1	chr1_182948651	0	182948651	A	G
1	chr1_182954901	0	182954901	C	G
1	chr1_182963178	0	182963178	C	T
1	chr1_182971982	0	182971982	G	A
1	chr1_182972607	0	182972607	G	A
1	chr1_182976015	0	182976015	T	A
1	chr1_182980702	0	182980702	T	C
1	chr1_182981471	0	182981471	T	C
1	chr1_182988432	0	182988432	T	C
1	chr1_182988473	0	182988473	C	T
1	chr1_182993103	0	182993103	G	C
1	chr1_182993538	0	182993538	A	G
1	chr1_183004806	0	183004806	C	A
1	chr1_183015030	0	183015030	G	C
1	chr1_183025296	0	183025296	G	C
1	chr1_183030029	0	183030029	T	C
1	chr1_183038405	0	183038405	G	T
1	chr1_183043398	0	183043398	G	A
1	chr1_183046802	0	183046802	A	G
1	chr1_183047314	0	183047314	A	T
1	chr1_183047823	0	183047823	C	T
1	chr1_183049455	0	183049455	A	T
1	chr1_183059127	0	183059127	C	T
1	chr1_183067650	0	183067650	C	T
1	chr1_183068278	0	183068278	G	A
1	chr1_183078054	0	183078054	C	T
1	chr1_183078530	0	183078530	T	G
1	chr1_183078679	0	183078679	G	A
1	chr1_183090233	0	183090233	A	G
1	chr1_183095472	0	183095472	T	C
1	chr1_183099603	0	183099603	T	C
1	chr1_183105928	0	183105928	A	G
1	chr1_183114766	0	183114766	G	A
1	chr1_183114925	0	183114925	A	G
1	chr1_183120784	0	183120784	G	C
1	chr1_183122983	0	183122983	G	A
1	chr1_183123406	0	183123406	A	G
1	chr1_183124205	0	183124205	G	T
1	chr1_183126961	0	183126961	T	C
1	chr1_183131057	0	183131057	A	G
1	chr1_183133933	0	183133933	T	C
1	chr1_183134083	0	183134083	G	T
1	chr1_183135047	0	183135047	A	G
1	chr1_183136016	0	183136016	A	C
1	chr1_183136269	0	183136269	T	C
1	chr1_183137316	0	183137316	A	C
1	chr1_183143586	0	183143586	A	G
1	chr1_183157131	0	183157131	G	C
1	chr1_183159134	0	183159134	T	C
1	chr1_183159933	0	183159933	T	C
1	chr1_183167458	0	183167458	G	T
1	chr1_183172543	0	183172543	T	C
1	chr1_183184448	0	183184448	C	T
1	chr1_183186532	0	183186532	G	A
1	chr1_183188197	0	183188197	G	A
1	chr1_183188951	0	183188951	G	C
1	chr1_183197444	0	183197444	G	T
1	chr1_183197612	0	183197612	T	G
1	chr1_183200890	0	183200890	T	C
1	chr1_183203665	0	183203665	T	C
1	chr1_183209232	0	183209232	G	A
1	chr1_183209988	0	183209988	A	G
1	chr1_183217196	0	183217196	G	T
1	chr1_183220062	0	183220062	G	A
1	chr1_183226952	0	183226952	T	C
1	chr1_183227906	0	183227906	A	C
1	chr1_183228204	0	183228204	A	G
1	chr1_183228512	0	183228512	G	A
1	chr1_183230686	0	183230686	A	G
1	chr1_183231033	0	183231033	G	A
1	chr1_183233053	0	183233053	A	G
1	chr1_183234086	0	183234086	A	G
1	chr1_183239844	0	183239844	C	T
1	chr1_183240149	0	183240149	T	C
1	chr1_183240598	0	183240598	A	G
1	chr1_183256284	0	183256284	G	T
1	chr1_183260980	0	183260980	G	T
1	chr1_183261282	0	183261282	T	C
1	chr1_183263588	0	183263588	C	T
1	chr1_183265510	0	183265510	G	A
1	chr1_183269187	0	183269187	C	T
1	chr1_183271879	0	183271879	G	A
1	chr1_183273460	0	183273460	T	C
1	chr1_183275509	0	183275509	A	G
1	chr1_183276854	0	183276854	C	T
1	chr1_183286326	0	183286326	T	G
1	chr1_183295509	0	183295509	G	A
1	chr1_183295955	0	183295955	C	T
1	chr1_183296188	0	183296188	A	G
1	chr1_183305366	0	183305366	A	G
1	chr1_183310094	0	183310094	A	G
1	chr1_183314249	0	183314249	G	A
1	chr1_183315410	0	183315410	A	C
1	chr1_183319311	0	183319311	T	C
1	chr1_183320416	0	183320416	T	C
1	chr1_183323601	0	183323601	A	G
1	chr1_183327458	0	183327458	G	C
1	chr1_183330321	0	183330321	T	G
1	chr1_183338286	0	183338286	C	A
1	chr1_183350754	0	183350754	A	G
1	chr1_183352592	0	183352592	G	A
1	chr1_183355884	0	183355884	A	G
1	chr1_183374922	0	183374922	G	C
1	chr1_183386159	0	183386159	A	G
1	chr1_183392459	0	183392459	G	T
1	chr1_183392511	0	183392511	G	C
1	chr1_183392556	0	183392556	A	C
1	chr1_183393827	0	183393827	C	A
1	chr1_183398398	0	183398398	G	T
1	chr1_183400795	0	183400795	C	A
1	chr1_183404604	0	183404604	G	C
1	chr1_183407599	0	183407599	G	C
1	chr1_183409848	0	183409848	T	C
1	chr1_183412256	0	183412256	T	C
1	chr1_183414543	0	183414543	A	T
1	chr1_183415791	0	183415791	A	G
1	chr1_183426230	0	183426230	T	C
1	chr1_183433548	0	183433548	G	A
1	chr1_183433956	0	183433956	G	A
1	chr1_183439364	0	183439364	A	G
1	chr1_183440357	0	183440357	T	C
1	chr1_183440472	0	183440472	T	C
1	chr1_183442011	0	183442011	G	C
1	chr1_183443521	0	183443521	G	A
1	chr1_183446646	0	183446646	A	G
1	chr1_183447381	0	183447381	A	G
1	chr1_183447863	0	183447863	C	T
1	chr1_183450085	0	183450085	C	T
1	chr1_183452735	0	183452735	C	T
1	chr1_183453483	0	183453483	G	A
1	chr1_183453948	0	183453948	A	G
1	chr1_183456311	0	183456311	C	G
1	chr1_183459238	0	183459238	A	G
1	chr1_183459258	0	183459258	G	T
1	chr1_183461195	0	183461195	C	A
1	chr1_183463667	0	183463667	A	C
1	chr1_183467133	0	183467133	A	G
1	chr1_183471976	0	183471976	T	G
1	chr1_183473234	0	183473234	T	A
1	chr1_183473486	0	183473486	A	G
1	chr1_183475565	0	183475565	G	A
1	chr1_183476257	0	183476257	T	A
1	chr1_183477415	0	183477415	A	G
1	chr1_183482128	0	183482128	G	C
1	chr1_183482162	0	183482162	T	A
1	chr1_183486457	0	183486457	G	C
1	chr1_183492208	0	183492208	A	G
1	chr1_183497359	0	183497359	G	A
1	chr1_183497733	0	183497733	G	A
1	chr1_183498744	0	183498744	A	C
1	chr1_183505275	0	183505275	C	T
1	chr1_183506402	0	183506402	A	G
1	chr1_183509238	0	183509238	A	G
1	chr1_183514172	0	183514172	A	G
1	chr1_183523076	0	183523076	G	A
1	chr1_183525066	0	183525066	T	C
1	chr1_183525450	0	183525450	A	G
1	chr1_183529051	0	183529051	T	C
1	chr1_183539097	0	183539097	C	T
1	chr1_183542434	0	183542434	G	A
1	chr1_183545397	0	183545397	C	T
1	chr1_183547365	0	183547365	A	G
1	chr1_183548914	0	183548914	G	A
1	chr1_183562124	0	183562124	A	G
1	chr1_183568823	0	183568823	A	G
1	chr1_183576923	0	183576923	A	G
1	chr1_183588483	0	183588483	A	G
1	chr1_183588834	0	183588834	A	G
1	chr1_183589860	0	183589860	A	G
1	chr1_183593718	0	183593718	C	T
1	chr1_183594958	0	183594958	A	G
1	chr1_183607356	0	183607356	A	G
1	chr1_183607576	0	183607576	A	C
1	chr1_183613518	0	183613518	T	G
1	chr1_183617423	0	183617423	T	C
1	chr1_183617787	0	183617787	T	A
1	chr1_183620922	0	183620922	T	C
1	chr1_183623959	0	183623959	G	A
1	chr1_183625021	0	183625021	G	C
1	chr1_183625661	0	183625661	T	C
1	chr1_183634632	0	183634632	T	C
1	chr1_183648721	0	183648721	A	T
1	chr1_183656594	0	183656594	A	G
1	chr1_183672867	0	183672867	T	C
1	chr1_183673530	0	183673530	T	C
1	chr1_183673555	0	183673555	A	G
1	chr1_183688250	0	183688250	T	G
1	chr1_183696054	0	183696054	C	A
1	chr1_183714932	0	183714932	G	A
1	chr1_183718085	0	183718085	G	A
1	chr1_183726652	0	183726652	A	G
1	chr1_183727374	0	183727374	A	G
1	chr1_183738861	0	183738861	C	G
1	chr1_183739851	0	183739851	G	A
1	chr1_183746607	0	183746607	C	T
1	chr1_183749613	0	183749613	C	T
1	chr1_183750402	0	183750402	C	T
1	chr1_183759145	0	183759145	A	C
1	chr1_183781885	0	183781885	T	C
1	chr1_183786833	0	183786833	C	G
1	chr1_183799667	0	183799667	G	A
1	chr1_183804767	0	183804767	C	T
1	chr1_183831665	0	183831665	G	C
1	chr1_183841422	0	183841422	G	A
1	chr1_183846334	0	183846334	T	C
1	chr1_183846948	0	183846948	A	G
1	chr1_183849127	0	183849127	A	G
1	chr1_183849440	0	183849440	T	C
1	chr1_183856402	0	183856402	C	T
1	chr1_183862034	0	183862034	T	C
1	chr1_183867289	0	183867289	A	G
1	chr1_183884400	0	183884400	T	C
1	chr1_183886907	0	183886907	A	G
1	chr1_183906540	0	183906540	G	A
1	chr1_183907048	0	183907048	T	C
1	chr1_183907360	0	183907360	G	A
1	chr1_183920861	0	183920861	T	A
1	chr1_183921613	0	183921613	C	T
1	chr1_183924526	0	183924526	T	C
1	chr1_183933219	0	183933219	C	A
1	chr1_183934182	0	183934182	A	G
1	chr1_183944148	0	183944148	C	A
1	chr1_183945617	0	183945617	G	A
1	chr1_183950897	0	183950897	T	C
1	chr1_183958967	0	183958967	G	A
1	chr1_183961339	0	183961339	T	C
1	chr1_183961831	0	183961831	A	G
1	chr1_183962791	0	183962791	T	C
1	chr1_183964070	0	183964070	T	C
1	chr1_183965021	0	183965021	C	T
1	chr1_183968074	0	183968074	G	A
1	chr1_183968336	0	183968336	G	T
1	chr1_183973239	0	183973239	A	G
1	chr1_183975310	0	183975310	A	G
1	chr1_183982175	0	183982175	T	C
1	chr1_183983456	0	183983456	C	G
1	chr1_183984081	0	183984081	G	C
1	chr1_183990558	0	183990558	G	T
1	chr1_183996101	0	183996101	T	C
1	chr1_183998833	0	183998833	C	T
1	chr1_184008071	0	184008071	A	G
1	chr1_184008575	0	184008575	G	T
1	chr1_184009165	0	184009165	A	G
1	chr1_184010799	0	184010799	A	G
1	chr1_184011822	0	184011822	A	G
1	chr1_184013339	0	184013339	A	G
1	chr1_184013653	0	184013653	T	C
1	chr1_184017313	0	184017313	T	C
1	chr1_184024005	0	184024005	T	C
1	chr1_184026360	0	184026360	G	A
1	chr1_184028541	0	184028541	A	C
1	chr1_184029600	0	184029600	G	A
1	chr1_184032938	0	184032938	C	T
1	chr1_184033504	0	184033504	G	A
1	chr1_184040629	0	184040629	T	C
1	chr1_184041494	0	184041494	G	C
1	chr1_184043026	0	184043026	G	T
1	chr1_184044360	0	184044360	C	A
1	chr1_184048677	0	184048677	G	A
1	chr1_184049822	0	184049822	A	G
1	chr1_184053461	0	184053461	T	C
1	chr1_184055127	0	184055127	A	G
1	chr1_184074792	0	184074792	G	C
1	chr1_184083738	0	184083738	G	T
1	chr1_184089730	0	184089730	C	T
1	chr1_184102516	0	184102516	T	A
1	chr1_184102539	0	184102539	T	C
1	chr1_184108421	0	184108421	A	G
1	chr1_184119699	0	184119699	T	C
1	chr1_184133573	0	184133573	C	A
1	chr1_184137069	0	184137069	G	T
1	chr1_184155010	0	184155010	A	G
1	chr1_184179145	0	184179145	A	G
1	chr1_184179818	0	184179818	G	A
1	chr1_184181174	0	184181174	T	C
1	chr1_184183649	0	184183649	T	C
1	chr1_184184388	0	184184388	G	A
1	chr1_184192154	0	184192154	G	T
1	chr1_184199626	0	184199626	G	A
1	chr1_184200017	0	184200017	T	C
1	chr1_184200905	0	184200905	C	T
1	chr1_184207573	0	184207573	G	A
1	chr1_184222202	0	184222202	A	G
1	chr1_184231849	0	184231849	A	G
1	chr1_184234557	0	184234557	T	C
1	chr1_184243394	0	184243394	C	T
1	chr1_184243741	0	184243741	T	C
1	chr1_184249929	0	184249929	T	C
1	chr1_184249968	0	184249968	G	A
1	chr1_184252163	0	184252163	G	T
1	chr1_184252554	0	184252554	C	T
1	chr1_184257690	0	184257690	A	G
1	chr1_184263251	0	184263251	C	T
1	chr1_184270798	0	184270798	T	C
1	chr1_184271888	0	184271888	A	G
1	chr1_184276726	0	184276726	C	G
1	chr1_184286763	0	184286763	A	G
1	chr1_184291010	0	184291010	T	C
1	chr1_184294696	0	184294696	A	G
1	chr1_184300607	0	184300607	G	A
1	chr1_184301259	0	184301259	G	A
1	chr1_184308441	0	184308441	A	G
1	chr1_184317166	0	184317166	T	C
1	chr1_184318414	0	184318414	C	T
1	chr1_184318882	0	184318882	C	T
1	chr1_184322253	0	184322253	T	C
1	chr1_184333383	0	184333383	T	C
1	chr1_184339053	0	184339053	C	T
1	chr1_184339141	0	184339141	G	A
1	chr1_184371398	0	184371398	G	A
1	chr1_184399498	0	184399498	A	G
1	chr1_184400636	0	184400636	G	A
1	chr1_184404985	0	184404985	C	T
1	chr1_184413736	0	184413736	G	A
1	chr1_184417190	0	184417190	T	C
1	chr1_184422171	0	184422171	G	A
1	chr1_184424542	0	184424542	A	G
1	chr1_184425447	0	184425447	C	A
1	chr1_184430521	0	184430521	G	T
1	chr1_184434908	0	184434908	A	T
1	chr1_184436690	0	184436690	G	A
1	chr1_184440103	0	184440103	G	A
1	chr1_184444108	0	184444108	C	A
1	chr1_184448810	0	184448810	C	T
1	chr1_184456045	0	184456045	A	G
1	chr1_184459654	0	184459654	C	T
1	chr1_184461474	0	184461474	T	C
1	chr1_184468682	0	184468682	A	G
1	chr1_184470714	0	184470714	G	A
1	chr1_184482040	0	184482040	C	T
1	chr1_184483745	0	184483745	A	T
1	chr1_184490177	0	184490177	T	C
1	chr1_184504568	0	184504568	C	T
1	chr1_184511566	0	184511566	A	G
1	chr1_184512840	0	184512840	C	T
1	chr1_184513308	0	184513308	A	G
1	chr1_184513892	0	184513892	A	C
1	chr1_184517138	0	184517138	C	A
1	chr1_184529078	0	184529078	C	T
1	chr1_184538261	0	184538261	C	T
1	chr1_184540194	0	184540194	T	C
1	chr1_184540401	0	184540401	T	C
1	chr1_184551179	0	184551179	G	A
1	chr1_184551700	0	184551700	A	G
1	chr1_184552315	0	184552315	A	C
1	chr1_184557367	0	184557367	A	G
1	chr1_184557668	0	184557668	G	A
1	chr1_184561343	0	184561343	A	G
1	chr1_184573425	0	184573425	T	C
1	chr1_184575186	0	184575186	G	A
1	chr1_184584992	0	184584992	T	C
1	chr1_184585061	0	184585061	A	C
1	chr1_184585520	0	184585520	A	C
1	chr1_184586956	0	184586956	T	C
1	chr1_184587898	0	184587898	C	T
1	chr1_184589916	0	184589916	T	C
1	chr1_184591030	0	184591030	C	T
1	chr1_184591935	0	184591935	G	A
1	chr1_184597609	0	184597609	T	C
1	chr1_184599097	0	184599097	C	T
1	chr1_184607138	0	184607138	C	T
1	chr1_184608964	0	184608964	A	G
1	chr1_184609547	0	184609547	T	C
1	chr1_184613894	0	184613894	T	C
1	chr1_184613946	0	184613946	G	A
1	chr1_184616051	0	184616051	T	C
1	chr1_184620123	0	184620123	A	G
1	chr1_184633746	0	184633746	A	G
1	chr1_184634035	0	184634035	T	G
1	chr1_184636991	0	184636991	T	C
1	chr1_184638389	0	184638389	T	C
1	chr1_184639067	0	184639067	G	A
1	chr1_184642214	0	184642214	C	G
1	chr1_184646349	0	184646349	G	C
1	chr1_184651153	0	184651153	G	C
1	chr1_184656669	0	184656669	G	A
1	chr1_184660693	0	184660693	T	C
1	chr1_184668019	0	184668019	A	G
1	chr1_184668403	0	184668403	A	G
1	chr1_184669374	0	184669374	T	C
1	chr1_184669476	0	184669476	G	A
1	chr1_184676636	0	184676636	G	C
1	chr1_184678562	0	184678562	A	G
1	chr1_184681972	0	184681972	C	T
1	chr1_184682319	0	184682319	G	C
1	chr1_184688957	0	184688957	G	C
1	chr1_184689350	0	184689350	A	T
1	chr1_184690645	0	184690645	T	C
1	chr1_184691192	0	184691192	T	C
1	chr1_184693979	0	184693979	C	T
1	chr1_184697860	0	184697860	A	G
1	chr1_184698308	0	184698308	T	C
1	chr1_184703750	0	184703750	T	A
1	chr1_184707367	0	184707367	A	G
1	chr1_184717286	0	184717286	C	T
1	chr1_184721134	0	184721134	C	T
1	chr1_184726098	0	184726098	T	C
1	chr1_184729977	0	184729977	G	C
1	chr1_184730881	0	184730881	T	C
1	chr1_184731058	0	184731058	G	C
1	chr1_184731843	0	184731843	A	C
1	chr1_184740068	0	184740068	C	T
1	chr1_184743143	0	184743143	C	T
1	chr1_184743446	0	184743446	T	C
1	chr1_184743759	0	184743759	G	C
1	chr1_184746205	0	184746205	T	C
1	chr1_184746468	0	184746468	A	G
1	chr1_184747847	0	184747847	C	T
1	chr1_184749018	0	184749018	A	G
1	chr1_184757790	0	184757790	A	G
1	chr1_184759520	0	184759520	A	T
1	chr1_184763482	0	184763482	C	T
1	chr1_184765751	0	184765751	G	C
1	chr1_184780761	0	184780761	A	G
1	chr1_184781531	0	184781531	C	A
1	chr1_184783923	0	184783923	A	G
1	chr1_184784549	0	184784549	C	G
1	chr1_184784736	0	184784736	T	A
1	chr1_184790234	0	184790234	A	G
1	chr1_184799702	0	184799702	A	C
1	chr1_184804841	0	184804841	C	T
1	chr1_184808708	0	184808708	A	G
1	chr1_184808972	0	184808972	T	G
1	chr1_184809473	0	184809473	C	T
1	chr1_184810283	0	184810283	T	C
1	chr1_184810992	0	184810992	A	C
1	chr1_184812309	0	184812309	T	C
1	chr1_184824259	0	184824259	T	C
1	chr1_184827132	0	184827132	A	G
1	chr1_184827183	0	184827183	C	A
1	chr1_184833430	0	184833430	A	G
1	chr1_184835353	0	184835353	G	A
1	chr1_184837724	0	184837724	T	C
1	chr1_184838526	0	184838526	A	G
1	chr1_184839080	0	184839080	C	T
1	chr1_184840868	0	184840868	C	G
1	chr1_184842337	0	184842337	T	C
1	chr1_184843890	0	184843890	A	C
1	chr1_184844299	0	184844299	A	C
1	chr1_184846585	0	184846585	A	G
1	chr1_184848177	0	184848177	C	T
1	chr1_184849563	0	184849563	G	T
1	chr1_184850965	0	184850965	A	C
1	chr1_184852963	0	184852963	G	A
1	chr1_184867992	0	184867992	T	G
1	chr1_184875432	0	184875432	G	T
1	chr1_184880874	0	184880874	C	T
1	chr1_184882259	0	184882259	C	A
1	chr1_184886635	0	184886635	G	T
1	chr1_184889932	0	184889932	C	G
1	chr1_184896920	0	184896920	T	C
1	chr1_184898152	0	184898152	G	A
1	chr1_184908910	0	184908910	T	C
1	chr1_184911738	0	184911738	G	A
1	chr1_184916737	0	184916737	A	G
1	chr1_184916848	0	184916848	T	A
1	chr1_184920087	0	184920087	T	C
1	chr1_184920683	0	184920683	C	G
1	chr1_184925638	0	184925638	G	A
1	chr1_184926684	0	184926684	G	C
1	chr1_184927027	0	184927027	T	C
1	chr1_184927900	0	184927900	C	G
1	chr1_184928237	0	184928237	C	T
1	chr1_184930268	0	184930268	A	G
1	chr1_184931681	0	184931681	T	C
1	chr1_184934372	0	184934372	A	G
1	chr1_184937184	0	184937184	A	G
1	chr1_184944928	0	184944928	C	G
1	chr1_184947992	0	184947992	G	T
1	chr1_184949301	0	184949301	A	G
1	chr1_184949450	0	184949450	A	G
1	chr1_184952478	0	184952478	G	C
1	chr1_184953307	0	184953307	T	C
1	chr1_184954485	0	184954485	T	C
1	chr1_184961275	0	184961275	A	G
1	chr1_184965459	0	184965459	A	G
1	chr1_184971629	0	184971629	A	G
1	chr1_184975043	0	184975043	T	C
1	chr1_184976321	0	184976321	A	C
1	chr1_184980233	0	184980233	A	G
1	chr1_184985378	0	184985378	C	G
1	chr1_184985799	0	184985799	T	C
1	chr1_184990762	0	184990762	C	T
1	chr1_184993062	0	184993062	G	C
1	chr1_185000889	0	185000889	T	C
1	chr1_185001429	0	185001429	T	C
1	chr1_185001961	0	185001961	C	T
1	chr1_185002151	0	185002151	T	C
1	chr1_185007917	0	185007917	A	C
1	chr1_185012297	0	185012297	A	G
1	chr1_185013358	0	185013358	T	C
1	chr1_185014311	0	185014311	C	T
1	chr1_185022407	0	185022407	A	G
1	chr1_185029280	0	185029280	C	A
1	chr1_185029746	0	185029746	T	C
1	chr1_185034016	0	185034016	T	C
1	chr1_185036931	0	185036931	G	A
1	chr1_185037260	0	185037260	G	C
1	chr1_185037480	0	185037480	A	G
1	chr1_185039860	0	185039860	T	C
1	chr1_185044016	0	185044016	C	A
1	chr1_185048465	0	185048465	G	A
1	chr1_185053161	0	185053161	T	C
1	chr1_185054053	0	185054053	T	C
1	chr1_185060570	0	185060570	T	G
1	chr1_185069890	0	185069890	T	C
1	chr1_185076796	0	185076796	G	T
1	chr1_185082364	0	185082364	G	A
1	chr1_185085402	0	185085402	G	A
1	chr1_185088690	0	185088690	A	T
1	chr1_185090149	0	185090149	G	A
1	chr1_185090713	0	185090713	C	T
1	chr1_185093910	0	185093910	G	A
1	chr1_185095294	0	185095294	G	A
1	chr1_185101745	0	185101745	G	T
1	chr1_185101828	0	185101828	C	G
1	chr1_185103407	0	185103407	T	C
1	chr1_185104509	0	185104509	A	G
1	chr1_185113899	0	185113899	G	C
1	chr1_185114148	0	185114148	T	C
1	chr1_185114723	0	185114723	T	C
1	chr1_185117739	0	185117739	A	G
1	chr1_185119127	0	185119127	T	C
1	chr1_185119570	0	185119570	T	C
1	chr1_185123690	0	185123690	C	A
1	chr1_185125941	0	185125941	A	C
1	chr1_185127379	0	185127379	A	T
1	chr1_185127967	0	185127967	T	C
1	chr1_185130144	0	185130144	G	A
1	chr1_185131796	0	185131796	G	A
1	chr1_185131954	0	185131954	G	A
1	chr1_185133610	0	185133610	T	C
1	chr1_185134772	0	185134772	C	T
1	chr1_185142520	0	185142520	C	T
1	chr1_185145701	0	185145701	A	G
1	chr1_185147534	0	185147534	A	G
1	chr1_185149185	0	185149185	A	G
1	chr1_185154114	0	185154114	T	C
1	chr1_185157303	0	185157303	G	A
1	chr1_185162227	0	185162227	T	C
1	chr1_185162480	0	185162480	A	C
1	chr1_185162843	0	185162843	T	C
1	chr1_185163032	0	185163032	A	G
1	chr1_185165310	0	185165310	C	A
1	chr1_185166236	0	185166236	T	C
1	chr1_185169858	0	185169858	A	G
1	chr1_185173714	0	185173714	G	A
1	chr1_185174851	0	185174851	C	T
1	chr1_185180068	0	185180068	G	A
1	chr1_185181323	0	185181323	G	A
1	chr1_185183013	0	185183013	A	G
1	chr1_185183609	0	185183609	T	C
1	chr1_185186009	0	185186009	A	G
1	chr1_185188911	0	185188911	C	T
1	chr1_185189027	0	185189027	C	A
1	chr1_185191832	0	185191832	A	G
1	chr1_185192327	0	185192327	C	T
1	chr1_185194627	0	185194627	C	T
1	chr1_185198272	0	185198272	C	T
1	chr1_185198548	0	185198548	T	C
1	chr1_185200883	0	185200883	G	A
1	chr1_185204278	0	185204278	G	A
1	chr1_185213122	0	185213122	T	C
1	chr1_185214276	0	185214276	A	G
1	chr1_185215321	0	185215321	G	C
1	chr1_185222997	0	185222997	A	G
1	chr1_185227864	0	185227864	T	C
1	chr1_185230245	0	185230245	C	T
1	chr1_185233476	0	185233476	A	T
1	chr1_185236201	0	185236201	C	T
1	chr1_185237756	0	185237756	G	C
1	chr1_185239150	0	185239150	C	T
1	chr1_185249376	0	185249376	G	A
1	chr1_185255564	0	185255564	G	A
1	chr1_185255729	0	185255729	T	C
1	chr1_185256055	0	185256055	T	C
1	chr1_185257182	0	185257182	G	A
1	chr1_185260614	0	185260614	C	G
1	chr1_185265840	0	185265840	T	G
1	chr1_185266814	0	185266814	G	A
1	chr1_185267617	0	185267617	A	G
1	chr1_185269853	0	185269853	T	C
1	chr1_185273014	0	185273014	G	C
1	chr1_185276545	0	185276545	A	G
1	chr1_185279227	0	185279227	T	C
1	chr1_185279264	0	185279264	A	G
1	chr1_185283540	0	185283540	T	C
1	chr1_185286772	0	185286772	T	C
1	chr1_185297001	0	185297001	G	A
1	chr1_185313760	0	185313760	T	C
1	chr1_185313992	0	185313992	G	C
1	chr1_185315144	0	185315144	T	G
1	chr1_185319365	0	185319365	T	C
1	chr1_185322174	0	185322174	G	A
1	chr1_185325210	0	185325210	T	C
1	chr1_185329795	0	185329795	G	A
1	chr1_185330055	0	185330055	T	A
1	chr1_185335600	0	185335600	T	C
1	chr1_185337661	0	185337661	G	C
1	chr1_185338494	0	185338494	C	T
1	chr1_185345273	0	185345273	G	A
1	chr1_185348348	0	185348348	G	C
1	chr1_185354457	0	185354457	T	C
1	chr1_185354839	0	185354839	G	T
1	chr1_185366940	0	185366940	T	C
1	chr1_185373460	0	185373460	T	C
1	chr1_185374649	0	185374649	A	G
1	chr1_185384645	0	185384645	T	C
1	chr1_185384953	0	185384953	A	G
1	chr1_185390761	0	185390761	T	C
1	chr1_185393250	0	185393250	T	C
1	chr1_185402693	0	185402693	T	C
1	chr1_185403651	0	185403651	A	G
1	chr1_185409495	0	185409495	A	G
1	chr1_185411127	0	185411127	C	T
1	chr1_185417949	0	185417949	T	C
1	chr1_185418745	0	185418745	C	T
1	chr1_185419721	0	185419721	C	T
1	chr1_185426724	0	185426724	G	A
1	chr1_185429050	0	185429050	A	G
1	chr1_185431990	0	185431990	A	G
1	chr1_185432626	0	185432626	T	C
1	chr1_185433550	0	185433550	G	A
1	chr1_185434637	0	185434637	C	G
1	chr1_185435683	0	185435683	T	G
1	chr1_185447940	0	185447940	A	G
1	chr1_185450016	0	185450016	G	C
1	chr1_185461707	0	185461707	G	T
1	chr1_185468089	0	185468089	T	G
1	chr1_185469346	0	185469346	T	C
1	chr1_185473542	0	185473542	C	G
1	chr1_185476274	0	185476274	A	G
1	chr1_185476747	0	185476747	T	C
1	chr1_185482295	0	185482295	G	A
1	chr1_185485198	0	185485198	T	C
1	chr1_185489109	0	185489109	C	G
1	chr1_185501118	0	185501118	T	C
1	chr1_185511430	0	185511430	A	G
1	chr1_185511533	0	185511533	T	C
1	chr1_185513182	0	185513182	T	C
1	chr1_185513907	0	185513907	A	G
1	chr1_185515027	0	185515027	C	G
1	chr1_185516365	0	185516365	A	C
1	chr1_185517414	0	185517414	C	T
1	chr1_185517561	0	185517561	G	C
1	chr1_185524940	0	185524940	A	G
1	chr1_185525459	0	185525459	A	G
1	chr1_185526138	0	185526138	T	G
1	chr1_185533763	0	185533763	A	G
1	chr1_185533783	0	185533783	T	C
1	chr1_185534117	0	185534117	A	G
1	chr1_185535055	0	185535055	T	C
1	chr1_185537756	0	185537756	A	G
1	chr1_185538245	0	185538245	G	A
1	chr1_185538644	0	185538644	T	C
1	chr1_185539565	0	185539565	G	T
1	chr1_185540382	0	185540382	T	G
1	chr1_185540697	0	185540697	G	A
1	chr1_185544423	0	185544423	T	C
1	chr1_185547306	0	185547306	A	G
1	chr1_185547849	0	185547849	C	T
1	chr1_185552387	0	185552387	G	C
1	chr1_185554904	0	185554904	C	T
1	chr1_185564718	0	185564718	A	G
1	chr1_185564853	0	185564853	G	A
1	chr1_185568245	0	185568245	A	G
1	chr1_185570236	0	185570236	G	C
1	chr1_185572223	0	185572223	A	G
1	chr1_185573134	0	185573134	T	C
1	chr1_185574195	0	185574195	C	T
1	chr1_185576842	0	185576842	T	C
1	chr1_185576971	0	185576971	T	C
1	chr1_185577815	0	185577815	T	C
1	chr1_185580786	0	185580786	T	C
1	chr1_185583825	0	185583825	A	G
1	chr1_185591196	0	185591196	T	C
1	chr1_185594630	0	185594630	T	C
1	chr1_185601910	0	185601910	A	T
1	chr1_185602522	0	185602522	A	G
1	chr1_185603968	0	185603968	T	C
1	chr1_185604635	0	185604635	T	C
1	chr1_185607945	0	185607945	G	A
1	chr1_185616059	0	185616059	C	G
1	chr1_185620088	0	185620088	T	G
1	chr1_185621440	0	185621440	A	G
1	chr1_185628680	0	185628680	G	C
1	chr1_185630003	0	185630003	A	G
1	chr1_185635669	0	185635669	C	T
1	chr1_185636063	0	185636063	C	G
1	chr1_185637540	0	185637540	G	A
1	chr1_185640990	0	185640990	C	T
1	chr1_185645861	0	185645861	C	T
1	chr1_185646567	0	185646567	T	C
1	chr1_185651496	0	185651496	C	G
1	chr1_185651890	0	185651890	G	A
1	chr1_185653559	0	185653559	A	G
1	chr1_185659043	0	185659043	A	G
1	chr1_185660056	0	185660056	C	A
1	chr1_185661391	0	185661391	T	C
1	chr1_185661921	0	185661921	A	T
1	chr1_185664415	0	185664415	C	T
1	chr1_185665492	0	185665492	G	T
1	chr1_185667347	0	185667347	A	G
1	chr1_185669122	0	185669122	T	C
1	chr1_185669625	0	185669625	T	G
1	chr1_185670783	0	185670783	G	A
1	chr1_185670954	0	185670954	T	G
1	chr1_185680961	0	185680961	T	C
1	chr1_185683013	0	185683013	T	C
1	chr1_185691282	0	185691282	G	A
1	chr1_185699536	0	185699536	C	T
1	chr1_185701064	0	185701064	A	G
1	chr1_185701357	0	185701357	A	G
1	chr1_185707106	0	185707106	A	G
1	chr1_185710964	0	185710964	C	T
1	chr1_185712234	0	185712234	C	G
1	chr1_185714055	0	185714055	T	G
1	chr1_185715725	0	185715725	A	G
1	chr1_185716047	0	185716047	A	G
1	chr1_185716109	0	185716109	G	A
1	chr1_185718049	0	185718049	G	T
1	chr1_185720325	0	185720325	T	C
1	chr1_185722141	0	185722141	A	G
1	chr1_185736155	0	185736155	T	G
1	chr1_185742776	0	185742776	A	G
1	chr1_185744599	0	185744599	G	C
1	chr1_185750984	0	185750984	G	T
1	chr1_185755708	0	185755708	T	C
1	chr1_185761893	0	185761893	T	C
1	chr1_185762300	0	185762300	C	T
1	chr1_185762932	0	185762932	G	T
1	chr1_185765132	0	185765132	T	C
1	chr1_185766028	0	185766028	T	C
1	chr1_185772566	0	185772566	T	C
1	chr1_185773183	0	185773183	A	G
1	chr1_185775861	0	185775861	T	C
1	chr1_185776234	0	185776234	C	T
1	chr1_185780053	0	185780053	T	C
1	chr1_185785233	0	185785233	C	T
1	chr1_185791611	0	185791611	C	T
1	chr1_185796319	0	185796319	G	A
1	chr1_185810543	0	185810543	G	C
1	chr1_185811405	0	185811405	A	G
1	chr1_185811868	0	185811868	A	C
1	chr1_185812837	0	185812837	C	A
1	chr1_185815035	0	185815035	A	G
1	chr1_185818995	0	185818995	G	C
1	chr1_185823432	0	185823432	G	A
1	chr1_185825820	0	185825820	A	G
2	chr2_302263	0	302263	T	C
2	chr2_304617	0	304617	G	A
2	chr2_314795	0	314795	A	T
2	chr2_318067	0	318067	A	G
2	chr2_319574	0	319574	G	A
2	chr2_322258	0	322258	C	G
2	chr2_323358	0	323358	A	G
2	chr2_333651	0	333651	G	A
2	chr2_335400	0	335400	A	G
2	chr2_344145	0	344145	A	G
2	chr2_349497	0	349497	G	A
2	chr2_361031	0	361031	C	T
2	chr2_365243	0	365243	A	C
2	chr2_374653	0	374653	G	C
2	chr2_376300	0	376300	T	C
2	chr2_377580	0	377580	C	G
2	chr2_379255	0	379255	T	C
2	chr2_381040	0	381040	G	A
2	chr2_382849	0	382849	T	C
2	chr2_389697	0	389697	G	A
2	chr2_390919	0	390919	C	T
2	chr2_395944	0	395944	C	T
2	chr2_402212	0	402212	C	G
2	chr2_413521	0	413521	G	C
2	chr2_413665	0	413665	T	C
2	chr2_414769	0	414769	C	T
2	chr2_415706	0	415706	G	A
2	chr2_416808	0	416808	C	A
2	chr2_424569	0	424569	T	A
2	chr2_426914	0	426914	C	T
2	chr2_428736	0	428736	G	T
2	chr2_435380	0	435380	T	C
2	chr2_442449	0	442449	C	T
2	chr2_445355	0	445355	C	G
2	chr2_453446	0	453446	G	A
2	chr2_454460	0	454460	C	A
2	chr2_456561	0	456561	A	C
2	chr2_468979	0	468979	G	A
2	chr2_472006	0	472006	A	G
2	chr2_473826	0	473826	C	T
2	chr2_474218	0	474218	C	A
2	chr2_477838	0	477838	C	G
2	chr2_478336	0	478336	C	T
2	chr2_483503	0	483503	C	T
2	chr2_484872	0	484872	T	C
2	chr2_487034	0	487034	T	C
2	chr2_490184	0	490184	G	A
2	chr2_493950	0	493950	T	C
2	chr2_500106	0	500106	A	T
2	chr2_501568	0	501568	A	G
2	chr2_501684	0	501684	G	T
2	chr2_513246	0	513246	G	T
2	chr2_514746	0	514746	A	G
2	chr2_514828	0	514828	G	A
2	chr2_522361	0	522361	T	C
2	chr2_526681	0	526681	G	A
2	chr2_528568	0	528568	T	C
2	chr2_531348	0	531348	G	A
2	chr2_534934	0	534934	T	C
2	chr2_537740	0	537740	T	G
2	chr2_540130	0	540130	T	A
2	chr2_540475	0	540475	G	A
2	chr2_541133	0	541133	G	A
2	chr2_544215	0	544215	T	C
2	chr2_549082	0	549082	C	A
2	chr2_549309	0	549309	C	T
2	chr2_549505	0	549505	C	T
2	chr2_551349	0	551349	T	C
2	chr2_551924	0	551924	T	C
2	chr2_553733	0	553733	C	T
2	chr2_554625	0	554625	T	C
2	chr2_555866	0	555866	T	C
2	chr2_555877	0	555877	A	G
2	chr2_556448	0	556448	C	G
2	chr2_558117	0	558117	T	C
2	chr2_559822	0	559822	T	C
2	chr2_568733	0	568733	C	T
2	chr2_569831	0	569831	C	T
2	chr2_571303	0	571303	G	C
2	chr2_572045	0	572045	C	T
2	chr2_574072	0	574072	A	G
2	chr2_577299	0	577299	T	C
2	chr2_579794	0	579794	A	C
2	chr2_589367	0	589367	A	G
2	chr2_596220	0	596220	T	C
2	chr2_601737	0	601737	T	C
2	chr2_603084	0	603084	A	C
2	chr2_603388	0	603388	G	A
2	chr2_604108	0	604108	C	G
2	chr2_604351	0	604351	T	C
2	chr2_604469	0	604469	C	T
2	chr2_607538	0	607538	T	C
2	chr2_612411	0	612411	T	C
2	chr2_618959	0	618959	T	C
2	chr2_620501	0	620501	A	G
2	chr2_620978	0	620978	T	C
2	chr2_622216	0	622216	T	A
2	chr2_623399	0	623399	G	A
2	chr2_626318	0	626318	T	A
2	chr2_626703	0	626703	T	C
2	chr2_634351	0	634351	T	G
2	chr2_638166	0	638166	T	C
2	chr2_638746	0	638746	T	C
2	chr2_641870	0	641870	G	T
2	chr2_642374	0	642374	A	G
2	chr2_643107	0	643107	T	C
2	chr2_650329	0	650329	G	C
2	chr2_651816	0	651816	T	C
2	chr2_654095	0	654095	T	C
2	chr2_654403	0	654403	A	G
2	chr2_657539	0	657539	T	C
2	chr2_664717	0	664717	C	G
2	chr2_665459	0	665459	A	G
2	chr2_667193	0	667193	C	T
2	chr2_668748	0	668748	T	C
2	chr2_670981	0	670981	T	C
2	chr2_672116	0	672116	T	A
2	chr2_673137	0	673137	A	G
2	chr2_675121	0	675121	A	G
2	chr2_675648	0	675648	A	G
2	chr2_677973	0	677973	T	C
2	chr2_682522	0	682522	G	A
2	chr2_683095	0	683095	A	C
2	chr2_683716	0	683716	C	T
2	chr2_686545	0	686545	C	G
2	chr2_691766	0	691766	A	G
2	chr2_699718	0	699718	A	T
2	chr2_702166	0	702166	G	T
2	chr2_707205	0	707205	A	G
2	chr2_711077	0	711077	A	G
2	chr2_711144	0	711144	T	C
2	chr2_711842	0	711842	A	G
2	chr2_712531	0	712531	G	A
2	chr2_716733	0	716733	C	T
2	chr2_720820	0	720820	G	C
2	chr2_725685	0	725685	C	G
2	chr2_730288	0	730288	A	G
2	chr2_732242	0	732242	G	A
2	chr2_732518	0	732518	G	A
2	chr2_734618	0	734618	A	T
2	chr2_742083	0	742083	T	C
2	chr2_742546	0	742546	C	G
2	chr2_743713	0	743713	C	T
2	chr2_746600	0	746600	T	C
2	chr2_749068	0	749068	C	T
2	chr2_752149	0	752149	A	G
2	chr2_753477	0	753477	T	G
2	chr2_755037	0	755037	T	C
2	chr2_756870	0	756870	T	C
2	chr2_756912	0	756912	T	C
2	chr2_762409	0	762409	A	G
2	chr2_763851	0	763851	C	A
2	chr2_765768	0	765768	A	G
2	chr2_773914	0	773914	C	A
2	chr2_775795	0	775795	A	G
2	chr2_778658	0	778658	A	G
2	chr2_779534	0	779534	A	C
2	chr2_783376	0	783376	T	C
2	chr2_790357	0	790357	C	A
2	chr2_793565	0	793565	T	C
2	chr2_794289	0	794289	A	G
2	chr2_797263	0	797263	A	G
2	chr2_798547	0	798547	T	C
2	chr2_799756	0	799756	G	A
2	chr2_801940	0	801940	T	C
2	chr2_804419	0	804419	C	T
2	chr2_805216	0	805216	T	G
2	chr2_806876	0	806876	T	C
2	chr2_807433	0	807433	G	T
2	chr2_807625	0	807625	T	C
2	chr2_816722	0	816722	T	C
2	chr2_822462	0	822462	G	C
2	chr2_823319	0	823319	C	T
2	chr2_826056	0	826056	G	A
2	chr2_827211	0	827211	G	A
2	chr2_828215	0	828215	G	A
2	chr2_828904	0	828904	C	T
2	chr2_833079	0	833079	A	C
2	chr2_835358	0	835358	A	G
2	chr2_843910	0	843910	G	A
2	chr2_844723	0	844723	G	A
2	chr2_853694	0	853694	A	G
2	chr2_856841	0	856841	A	G
2	chr2_860237	0	860237	G	T
2	chr2_862226	0	862226	G	A
2	chr2_864004	0	864004	A	C
2	chr2_865105	0	865105	A	G
2	chr2_873820	0	873820	T	A
2	chr2_876016	0	876016	A	G
2	chr2_876208	0	876208	A	G
2	chr2_879111	0	879111	G	A
2	chr2_881885	0	881885	A	G
2	chr2_887241	0	887241	C	T
2	chr2_887405	0	887405	T	C
2	chr2_888851	0	888851	G	C
2	chr2_891263	0	891263	C	T
2	chr2_893259	0	893259	A	G
2	chr2_902343	0	902343	C	T
2	chr2_902674	0	902674	C	T
2	chr2_905473	0	905473	A	G
2	chr2_906546	0	906546	T	G
2	chr2_908303	0	908303	T	C
2	chr2_909704	0	909704	T	C
2	chr2_910655	0	910655	G	C
2	chr2_920254	0	920254	C	G
2	chr2_923083	0	923083	A	G
2	chr2_924106	0	924106	A	G
2	chr2_924540	0	924540	G	A
2	chr2_924682	0	924682	A	C
2	chr2_925984	0	925984	G	T
2	chr2_929235	0	929235	T	C
2	chr2_933652	0	933652	A	C
2	chr2_938410	0	938410	C	T
2	chr2_942931	0	942931	A	G
2	chr2_945295	0	945295	A	C
2	chr2_948349	0	948349	C	T
2	chr2_952172	0	952172	T	C
2	chr2_953269	0	953269	G	A
2	chr2_954199	0	954199	G	A
2	chr2_955928	0	955928	A	G
2	chr2_958011	0	958011	G	A
2	chr2_959809	0	959809	T	A
2	chr2_962325	0	962325	A	G
2	chr2_966347	0	966347	G	A
2	chr2_972483	0	972483	C	T
2	chr2_972922	0	972922	C	G
2	chr2_973112	0	973112	C	T
2	chr2_974002	0	974002	T	C
2	chr2_975285	0	975285	T	C
2	chr2_978353	0	978353	G	A
2	chr2_978430	0	978430	G	A
2	chr2_982121	0	982121	C	T
2	chr2_985494	0	985494	A	G
2	chr2_992774	0	992774	A	G
2	chr2_995422	0	995422	T	C
2	chr2_997883	0	997883	G	C
2	chr2_1000087	0	1000087	A	G
2	chr2_1000171	0	1000171	C	T
2	chr2_1000689	0	1000689	A	G
2	chr2_1011790	0	1011790	G	C
2	chr2_1012280	0	1012280	T	A
2	chr2_1013406	0	1013406	G	C
2	chr2_1024615	0	1024615	T	C
2	chr2_1024785	0	1024785	A	G
2	chr2_1026566	0	1026566	A	G
2	chr2_1029817	0	1029817	T	C
2	chr2_1030186	0	1030186	G	A
2	chr2_1031835	0	1031835	A	G
2	chr2_1032948	0	1032948	T	C
2	chr2_1034500	0	1034500	T	C
2	chr2_1038883	0	1038883	T	A
2	chr2_1041834	0	1041834	A	G
2	chr2_1043895	0	1043895	T	C
2	chr2_1046252	0	1046252	A	G
2	chr2_1046985	0	1046985	G	T
2	chr2_1051395	0	1051395	T	A
2	chr2_1053132	0	1053132	G	A
2	chr2_1056232	0	1056232	A	G
2	chr2_1056543	0	1056543	A	G
2	chr2_1059767	0	1059767	A	G
2	chr2_1063439	0	1063439	C	T
2	chr2_1064343	0	1064343	T	A
2	chr2_1077137	0	1077137	A	T
2	chr2_1079150	0	1079150	T	C
2	chr2_1081592	0	1081592	C	T
2	chr2_1081604	0	1081604	T	C
2	chr2_1084928	0	1084928	T	C
2	chr2_1085088	0	1085088	G	A
2	chr2_1085440	0	1085440	G	C
2	chr2_1087082	0	1087082	T	C
2	chr2_1094316	0	1094316	A	G
2	chr2_1094370	0	1094370	A	G
2	chr2_1095009	0	1095009	A	G
2	chr2_1095767	0	1095767	A	C
2	chr2_1096648	0	1096648	C	T
2	chr2_1098027	0	1098027	A	G
2	chr2_1102392	0	1102392	G	A
2	chr2_1109607	0	1109607	A	G
2	chr2_1113323	0	1113323	T	C
2	chr2_1120239	0	1120239	T	C
2	chr2_1121922	0	1121922	G	A
2	chr2_1126560	0	1126560	A	G
2	chr2_1127609	0	1127609	T	C
2	chr2_1131358	0	1131358	C	A
2	chr2_1133199	0	1133199	A	G
2	chr2_1139804	0	1139804	G	C
2	chr2_1141273	0	1141273	T	C
2	chr2_1145617	0	1145617	T	C
2	chr2_1147227	0	1147227	G	A
2	chr2_1147281	0	1147281	C	T
2	chr2_1147666	0	1147666	C	T
2	chr2_1149982	0	1149982	G	A
2	chr2_1152716	0	1152716	A	G
2	chr2_1159087	0	1159087	A	G
2	chr2_1163749	0	1163749	T	A
2	chr2_1167172	0	1167172	C	T
2	chr2_1169241	0	1169241	C	G
2	chr2_1169808	0	1169808	A	G
2	chr2_1173353	0	1173353	T	C
2	chr2_1179072	0	1179072	G	A
2	chr2_1180753	0	1180753	C	T
2	chr2_1181482	0	1181482	C	T
2	chr2_1183171	0	1183171	G	A
2	chr2_1184864	0	1184864	T	C
2	chr2_1191042	0	1191042	A	G
2	chr2_1193694	0	1193694	A	T
2	chr2_1205778	0	1205778	T	G
2	chr2_1205856	0	1205856	T	C
2	chr2_1206703	0	1206703	T	C
2	chr2_1207847	0	1207847	C	T
2	chr2_1210095	0	1210095	T	C
2	chr2_1211201	0	1211201	A	G
2	chr2_1213742	0	1213742	C	T
2	chr2_1214265	0	1214265	G	A
2	chr2_1215317	0	1215317	A	C
2	chr2_1216139	0	1216139	G	C
2	chr2_1216476	0	1216476	A	C
2	chr2_1222308	0	1222308	C	A
2	chr2_1224482	0	1224482	G	A
2	chr2_1228038	0	1228038	G	A
2	chr2_1233502	0	1233502	A	G
2	chr2_1234227	0	1234227	G	A
2	chr2_1234573	0	1234573	T	C
2	chr2_1235208	0	1235208	A	G
2	chr2_1236634	0	1236634	T	C
2	chr2_1237055	0	1237055	G	C
2	chr2_1252777	0	1252777	G	A
2	chr2_1253679	0	1253679	A	C
2	chr2_1254981	0	1254981	C	T
2	chr2_1257120	0	1257120	G	T
2	chr2_1259175	0	1259175	G	T
2	chr2_1263633	0	1263633	T	C
2	chr2_1264457	0	1264457	A	G
2	chr2_1268947	0	1268947	G	A
2	chr2_1269776	0	1269776	A	G
2	chr2_1271219	0	1271219	T	C
2	chr2_1271875	0	1271875	A	G
2	chr2_1276412	0	1276412	A	G
2	chr2_1279523	0	1279523	C	T
2	chr2_1282505	0	1282505	A	G
2	chr2_1282521	0	1282521	C	A
2	chr2_1286335	0	1286335	C	T
2	chr2_1292109	0	1292109	A	C
2	chr2_1294087	0	1294087	A	G
2	chr2_1294900	0	1294900	C	T
2	chr2_1296528	0	1296528	C	T
2	chr2_1296905	0	1296905	T	C
2	chr2_1296981	0	1296981	G	A
2	chr2_1301181	0	1301181	T	C
2	chr2_1303317	0	1303317	T	C
2	chr2_1304404	0	1304404	G	A
2	chr2_1310972	0	1310972	G	A
2	chr2_1311140	0	1311140	G	A
2	chr2_1312223	0	1312223	G	A
2	chr2_1319192	0	1319192	C	A
2	chr2_1319319	0	1319319	C	T
2	chr2_1323516	0	1323516	G	A
2	chr2_1323668	0	1323668	C	T
2	chr2_1328524	0	1328524	C	G
2	chr2_1337041	0	1337041	A	G
2	chr2_1337299	0	1337299	G	A
2	chr2_1337394	0	1337394	G	A
2	chr2_1338817	0	1338817	A	G
2	chr2_1352959	0	1352959	G	C
2	chr2_1354599	0	1354599	T	C
2	chr2_1362330	0	1362330	A	G
2	chr2_1364701	0	1364701	C	T
2	chr2_1371781	0	1371781	T	C
2	chr2_1378499	0	1378499	C	T
2	chr2_1379466	0	1379466	C	T
2	chr2_1386665	0	1386665	G	T
2	chr2_1392534	0	1392534	A	T
2	chr2_1398357	0	1398357	C	T
2	chr2_1407881	0	1407881	G	A
2	chr2_1422531	0	1422531	G	A
2	chr2_1422890	0	1422890	T	C
2	chr2_1423632	0	1423632	C	A
2	chr2_1430601	0	1430601	T	C
2	chr2_1432258	0	1432258	C	T
2	chr2_1433775	0	1433775	T	C
2	chr2_1435017	0	1435017	C	A
2	chr2_1436021	0	1436021	A	G
2	chr2_1436507	0	1436507	T	A
2	chr2_1438089	0	1438089	T	C
2	chr2_1447551	0	1447551	G	A
2	chr2_1449231	0	1449231	G	A
2	chr2_1450963	0	1450963	A	T
2	chr2_1465037	0	1465037	A	G
2	chr2_1470724	0	1470724	A	G
2	chr2_1470978	0	1470978	C	G
2	chr2_1470987	0	1470987	T	C
2	chr2_1471461	0	1471461	G	A
2	chr2_1474730	0	1474730	G	A
2	chr2_1481056	0	1481056	T	C
2	chr2_1482727	0	1482727	T	C
2	chr2_1484049	0	1484049	T	C
2	chr2_1485809	0	1485809	G	T
2	chr2_1496193	0	1496193	C	T
2	chr2_1499841	0	1499841	A	G
2	chr2_1502303	0	1502303	T	C
2	chr2_1505008	0	1505008	A	G
2	chr2_1512024	0	1512024	C	T
2	chr2_1519869	0	1519869	A	G
2	chr2_1521456	0	1521456	A	G
2	chr2_1522534	0	1522534	T	C
2	chr2_1528613	0	1528613	T	C
2	chr2_1531127	0	1531127	C	T
2	chr2_1532026	0	1532026	A	C
2	chr2_1557620	0	1557620	T	C
2	chr2_1578280	0	1578280	G	A
2	chr2_1580721	0	1580721	G	C
2	chr2_1581430	0	1581430	C	G
2	chr2_1583270	0	1583270	T	C
2	chr2_1584307	0	1584307	T	C
2	chr2_1584886	0	1584886	G	C
2	chr2_1585437	0	1585437	C	T
2	chr2_1599255	0	1599255	G	A
2	chr2_1604943	0	1604943	A	G
2	chr2_1604982	0	1604982	T	C
2	chr2_1609265	0	1609265	T	C
2	chr2_1609542	0	1609542	A	G
2	chr2_1609940	0	1609940	T	C
2	chr2_1611607	0	1611607	T	C
2	chr2_1612032	0	1612032	G	A
2	chr2_1612837	0	1612837	G	C
2	chr2_1615632	0	1615632	T	C
2	chr2_1617089	0	1617089	A	G
2	chr2_1617095	0	1617095	C	T
2	chr2_1619575	0	1619575	T	C
2	chr2_1623570	0	1623570	T	G
2	chr2_1624057	0	1624057	G	A
2	chr2_1629411	0	1629411	C	T
2	chr2_1631893	0	1631893	A	G
2	chr2_1636260	0	1636260	G	C
2	chr2_1636909	0	1636909	T	C
2	chr2_1639362	0	1639362	T	C
2	chr2_1639423	0	1639423	T	A
2	chr2_1641432	0	1641432	C	A
2	chr2_1641931	0	1641931	C	G
2	chr2_1645661	0	1645661	C	T
2	chr2_1646083	0	1646083	C	T
2	chr2_1646928	0	1646928	T	C
2	chr2_1649101	0	1649101	T	C
2	chr2_1656370	0	1656370	G	A
2	chr2_1656552	0	1656552	G	C
2	chr2_1658582	0	1658582	T	C
2	chr2_1668945	0	1668945	A	G
2	chr2_1670092	0	1670092	G	T
2	chr2_1679384	0	1679384	G	A
2	chr2_1680081	0	1680081	C	A
2	chr2_1682621	0	1682621	G	A
2	chr2_1685542	0	1685542	A	G
2	chr2_1688473	0	1688473	C	G
2	chr2_1688560	0	1688560	G	A
2	chr2_1690393	0	1690393	G	C
2	chr2_1690989	0	1690989	A	G
2	chr2_1694241	0	1694241	G	C
2	chr2_1698123	0	1698123	G	A
2	chr2_1698151	0	1698151	G	A
2	chr2_1699000	0	1699000	G	A
2	chr2_1707973	0	1707973	G	A
2	chr2_1713043	0	1713043	T	C
2	chr2_1722256	0	1722256	A	G
2	chr2_1725913	0	1725913	G	A
2	chr2_1727616	0	1727616	G	A
2	chr2_1732939	0	1732939	C	T
2	chr2_1734365	0	1734365	A	G
2	chr2_1738179	0	1738179	G	T
2	chr2_1741011	0	1741011	T	A
2	chr2_1748063	0	1748063	T	C
2	chr2_1748599	0	1748599	A	G
2	chr2_1748913	0	1748913	T	C
2	chr2_1750314	0	1750314	C	T
2	chr2_1757919	0	1757919	A	G
2	chr2_1758987	0	1758987	C	T
2	chr2_1759052	0	1759052	T	C
2	chr2_1761581	0	1761581	T	G
2	chr2_1762792	0	1762792	A	G
2	chr2_1764975	0	1764975	C	G
2	chr2_1765122	0	1765122	G	A
2	chr2_1767482	0	1767482	C	T
2	chr2_1768868	0	1768868	C	G
2	chr2_1769547	0	1769547	A	C
2	chr2_1769938	0	1769938	G	A
2	chr2_1770008	0	1770008	T	C
2	chr2_1781811	0	1781811	T	C
2	chr2_1784892	0	1784892	T	C
2	chr2_1786171	0	1786171	G	A
2	chr2_1788853	0	1788853	C	T
2	chr2_1789413	0	1789413	A	G
2	chr2_1791219	0	1791219	T	C
2	chr2_1791438	0	1791438	C	T
2	chr2_1792366	0	1792366	C	T
2	chr2_1793180	0	1793180	T	C
2	chr2_1794459	0	1794459	T	C
2	chr2_1795762	0	1795762	C	A
2	chr2_1796856	0	1796856	C	T
2	chr2_1799023	0	1799023	C	T
2	chr2_1803172	0	1803172	G	A
2	chr2_1803323	0	1803323	A	G
2	chr2_1806659	0	1806659	G	A
2	chr2_1815513	0	1815513	C	T
2	chr2_1822939	0	1822939	A	G
2	chr2_1825994	0	1825994	G	C
2	chr2_1827256	0	1827256	G	A
2	chr2_1830475	0	1830475	A	G
2	chr2_1831838	0	1831838	A	G
2	chr2_1840408	0	1840408	C	T
2	chr2_1841101	0	1841101	T	C
2	chr2_1843750	0	1843750	A	G
2	chr2_1848206	0	1848206	C	T
2	chr2_1853562	0	1853562	T	G
2	chr2_1855431	0	1855431	A	G
2	chr2_1856367	0	1856367	A	G
2	chr2_1858262	0	1858262	A	G
2	chr2_1860390	0	1860390	A	G
2	chr2_1863632	0	1863632	C	G
2	chr2_1866438	0	1866438	G	A
2	chr2_1869170	0	1869170	A	G
2	chr2_1869990	0	1869990	A	G
2	chr2_1874474	0	1874474	A	G
2	chr2_1876624	0	1876624	T	C
2	chr2_1877064	0	1877064	C	T
2	chr2_1877559	0	1877559	A	G
2	chr2_1880474	0	1880474	G	A
2	chr2_1886610	0	1886610	G	C
2	chr2_1887227	0	1887227	G	A
2	chr2_1889353	0	1889353	A	C
2	chr2_1891057	0	1891057	C	T
2	chr2_1895699	0	1895699	T	C
2	chr2_1896394	0	1896394	C	G
2	chr2_1897826	0	1897826	T	C
2	chr2_1902968	0	1902968	C	T
2	chr2_1903255	0	1903255	A	G
2	chr2_1905134	0	1905134	A	G
2	chr2_1905793	0	1905793	T	C
2	chr2_1910699	0	1910699	T	C
2	chr2_1910713	0	1910713	A	G
2	chr2_1915024	0	1915024	A	G
2	chr2_1915187	0	1915187	A	G
2	chr2_1918033	0	1918033	C	T
2	chr2_1918908	0	1918908	T	C
2	chr2_1921179	0	1921179	A	T
2	chr2_1922783	0	1922783	G	C
2	chr2_1924059	0	1924059	A	T
2	chr2_1927220	0	1927220	C	T
2	chr2_1927407	0	1927407	A	G
2	chr2_1927655	0	1927655	A	C
2	chr2_1929647	0	1929647	A	G
2	chr2_1930271	0	1930271	G	A
2	chr2_1932731	0	1932731	G	C
2	chr2_1933059	0	1933059	A	G
2	chr2_1934223	0	1934223	A	G
2	chr2_1940881	0	1940881	A	G
2	chr2_1949044	0	1949044	C	T
2	chr2_1953802	0	1953802	G	C
2	chr2_1954966	0	1954966	G	A
2	chr2_1961816	0	1961816	C	T
2	chr2_1966096	0	1966096	T	C
2	chr2_1968944	0	1968944	C	T
2	chr2_1983907	0	1983907	A	G
2	chr2_1986953	0	1986953	C	T
2	chr2_1990514	0	1990514	G	A
2	chr2_1994580	0	1994580	A	G
2	chr2_1995188	0	1995188	C	T
2	chr2_1996222	0	1996222	T	G
2	chr2_1997948	0	1997948	C	A
2	chr2_2001869	0	2001869	A	G
2	chr2_2003334	0	2003334	A	G
2	chr2_2005077	0	2005077	C	T
2	chr2_2007090	0	2007090	G	C
2	chr2_2008213	0	2008213	T	C
2	chr2_2008874	0	2008874	A	G
2	chr2_2012262	0	2012262	A	G
2	chr2_2012842	0	2012842	A	G
2	chr2_2015854	0	2015854	C	T
2	chr2_2017242	0	2017242	T	C
2	chr2_2019568	0	2019568	G	A
2	chr2_2020343	0	2020343	T	C
2	chr2_2020937	0	2020937	T	A
2	chr2_2025483	0	2025483	T	C
2	chr2_2025647	0	2025647	A	G
2	chr2_2025812	0	2025812	C	T
2	chr2_2037482	0	2037482	A	G
2	chr2_2037761	0	2037761	A	T
2	chr2_2039782	0	2039782	G	C
2	chr2_2046123	0	2046123	A	G
2	chr2_2047919	0	2047919	C	G
2	chr2_2052554	0	2052554	A	G
2	chr2_2056441	0	2056441	G	T
2	chr2_2057363	0	2057363	A	C
2	chr2_2059584	0	2059584	T	C
2	chr2_2061227	0	2061227	A	G
2	chr2_2062516	0	2062516	T	C
2	chr2_2071830	0	2071830	G	T
2	chr2_2076450	0	2076450	C	A
2	chr2_2077640	0	2077640	C	G
2	chr2_2078346	0	2078346	C	G
2	chr2_2082304	0	2082304	T	C
2	chr2_2085303	0	2085303	A	C
2	chr2_2086953	0	2086953	G	A
2	chr2_2087013	0	2087013	A	G
2	chr2_2090754	0	2090754	C	T
2	chr2_2092301	0	2092301	A	G
2	chr2_2094518	0	2094518	A	G
2	chr2_2094529	0	2094529	T	C
2	chr2_2098870	0	2098870	C	T
2	chr2_2099272	0	2099272	G	A
2	chr2_2106322	0	2106322	C	T
2	chr2_2106656	0	2106656	A	C
2	chr2_2106935	0	2106935	A	G
2	chr2_2107327	0	2107327	G	A
2	chr2_2108583	0	2108583	G	A
2	chr2_2112872	0	2112872	T	C
2	chr2_2113890	0	2113890	C	G
2	chr2_2115708	0	2115708	T	C
2	chr2_2116389	0	2116389	G	C
2	chr2_2120811	0	2120811	T	A
2	chr2_2122240	0	2122240	G	A
2	chr2_2126445	0	2126445	G	A
2	chr2_2127525	0	2127525	A	G
2	chr2_2128442	0	2128442	T	C
2	chr2_2133485	0	2133485	T	C
2	chr2_2140753	0	2140753	G	T
2	chr2_2140922	0	2140922	A	C
2	chr2_2144829	0	2144829	A	G
2	chr2_2145090	0	2145090	A	G
2	chr2_2145865	0	2145865	A	G
2	chr2_2147801	0	2147801	C	T
2	chr2_2149672	0	2149672	G	A
2	chr2_2156378	0	2156378	C	T
2	chr2_2159299	0	2159299	G	A
2	chr2_2160260	0	2160260	A	G
2	chr2_2164133	0	2164133	G	A
2	chr2_2177695	0	2177695	G	C
2	chr2_2178793	0	2178793	G	A
2	chr2_2179199	0	2179199	G	C
2	chr2_2182713	0	2182713	G	C
2	chr2_2187845	0	2187845	T	G
2	chr2_2199394	0	2199394	G	T
2	chr2_2202202	0	2202202	C	T
2	chr2_2207256	0	2207256	T	C
2	chr2_2210819	0	2210819	T	C
2	chr2_2213928	0	2213928	T	C
2	chr2_2224462	0	2224462	G	A
2	chr2_2225786	0	2225786	C	G
2	chr2_2226826	0	2226826	A	C
2	chr2_2227906	0	2227906	A	G
2	chr2_2227968	0	2227968	A	G
2	chr2_2232236	0	2232236	G	T
2	chr2_2238579	0	2238579	C	T
2	chr2_2240056	0	2240056	G	A
2	chr2_2242932	0	2242932	C	T
2	chr2_2243169	0	2243169	A	G
2	chr2_2243962	0	2243962	C	G
2	chr2_2244301	0	2244301	A	C
2	chr2_2246408	0	2246408	C	T
2	chr2_2247388	0	2247388	T	G
2	chr2_2271270	0	2271270	G	T
2	chr2_2272710	0	2272710	T	C
2	chr2_2275188	0	2275188	T	C
2	chr2_2275189	0	2275189	A	G
2	chr2_2275872	0	2275872	C	T
2	chr2_2279171	0	2279171	C	T
2	chr2_2281377	0	2281377	C	T
2	chr2_2291878	0	2291878	A	G
2	chr2_2302875	0	2302875	G	A
2	chr2_2304275	0	2304275	T	C
2	chr2_2304853	0	2304853	T	A
2	chr2_2306060	0	2306060	T	C
2	chr2_2316270	0	2316270	G	A
2	chr2_2316710	0	2316710	G	C
2	chr2_2318372	0	2318372	G	A
2	chr2_2320220	0	2320220	C	G
2	chr2_2323358	0	2323358	A	G
2	chr2_2329116	0	2329116	A	G
2	chr2_2329351	0	2329351	A	C
2	chr2_2330747	0	2330747	A	G
2	chr2_2330833	0	2330833	G	A
2	chr2_2332361	0	2332361	G	A
2	chr2_2334759	0	2334759	G	C
2	chr2_2335486	0	2335486	A	G
2	chr2_2336384	0	2336384	C	T
2	chr2_2338021	0	2338021	A	T
2	chr2_2338462	0	2338462	A	T
2	chr2_2341638	0	2341638	C	T
2	chr2_2342486	0	2342486	A	C
2	chr2_2343539	0	2343539	A	T
2	chr2_2351011	0	2351011	T	C
2	chr2_2358896	0	2358896	A	T
2	chr2_2368287	0	2368287	T	C
2	chr2_2370910	0	2370910	G	A
2	chr2_2375494	0	2375494	T	G
2	chr2_2380476	0	2380476	G	C
2	chr2_2385965	0	2385965	T	G
2	chr2_2387983	0	2387983	G	A
2	chr2_2388554	0	2388554	A	G
2	chr2_2388580	0	2388580	A	G
2	chr2_2391826	0	2391826	T	C
2	chr2_2394664	0	2394664	G	A
2	chr2_2399545	0	2399545	C	T
2	chr2_2404254	0	2404254	C	T
2	chr2_2409295	0	2409295	G	C
2	chr2_2409563	0	2409563	T	C
2	chr2_2414742	0	2414742	G	A
2	chr2_2416332	0	2416332	A	G
2	chr2_2419975	0	2419975	A	G
2	chr2_2420290	0	2420290	C	T
2	chr2_2421892	0	2421892	A	C
2	chr2_2424229	0	2424229	G	A
2	chr2_2427802	0	2427802	G	A
2	chr2_2427820	0	2427820	C	A
2	chr2_2429777	0	2429777	A	G
2	chr2_2430990	0	2430990	C	T
2	chr2_2438439	0	2438439	A	G
2	chr2_2442113	0	2442113	A	C
2	chr2_2443638	0	2443638	T	C
2	chr2_2448386	0	2448386	C	T
2	chr2_2448553	0	2448553	C	T
2	chr2_2449405	0	2449405	A	G
2	chr2_2474164	0	2474164	T	C
2	chr2_2478180	0	2478180	C	G
2	chr2_2478473	0	2478473	G	A
2	chr2_2480675	0	2480675	G	C
2	chr2_2480757	0	2480757	T	G
2	chr2_2489994	0	2489994	C	T
2	chr2_2491821	0	2491821	C	T
2	chr2_2492076	0	2492076	C	T
2	chr2_2497428	0	2497428	T	A
2	chr2_2500595	0	2500595	A	T
2	chr2_2501052	0	2501052	A	T
2	chr2_2501753	0	2501753	C	G
2	chr2_2506396	0	2506396	T	C
2	chr2_2506703	0	2506703	A	G
2	chr2_2510749	0	2510749	G	T
2	chr2_2511870	0	2511870	T	C
2	chr2_2512140	0	2512140	T	C
2	chr2_2512727	0	2512727	G	T
2	chr2_2513412	0	2513412	G	T
2	chr2_2514272	0	2514272	A	G
2	chr2_2520585	0	2520585	C	T
2	chr2_2522806	0	2522806	G	A
2	chr2_2523385	0	2523385	G	A
2	chr2_2524391	0	2524391	G	A
2	chr2_2527823	0	2527823	A	G
2	chr2_2529852	0	2529852	C	T
2	chr2_2531301	0	2531301	G	T
2	chr2_2531337	0	2531337	G	C
2	chr2_2534247	0	2534247	T	C
2	chr2_2534892	0	2534892	T	G
2	chr2_2543808	0	2543808	C	T
2	chr2_2545587	0	2545587	A	G
2	chr2_2545856	0	2545856	C	G
2	chr2_2547460	0	2547460	C	G
2	chr2_2547600	0	2547600	C	G
2	chr2_2549460	0	2549460	T	C
2	chr2_2551171	0	2551171	A	G
2	chr2_2552480	0	2552480	A	G
2	chr2_2555816	0	2555816	G	A
2	chr2_2555876	0	2555876	T	C
2	chr2_2564394	0	2564394	G	C
2	chr2_2567324	0	2567324	A	G
2	chr2_2567848	0	2567848	C	T
2	chr2_2568155	0	2568155	C	G
2	chr2_2568981	0	2568981	T	A
2	chr2_2577114	0	2577114	T	G
2	chr2_2579831	0	2579831	T	C
2	chr2_2583461	0	2583461	C	T
2	chr2_2585556	0	2585556	C	A
2	chr2_2594494	0	2594494	A	G
2	chr2_2600149	0	2600149	T	G
2	chr2_2606262	0	2606262	C	G
2	chr2_2612477	0	2612477	A	C
2	chr2_2613902	0	2613902	A	T
2	chr2_2614839	0	2614839	C	G
2	chr2_2615257	0	2615257	G	T
2	chr2_2618795	0	2618795	A	G
2	chr2_2620086	0	2620086	C	T
2	chr2_2621813	0	2621813	A	G
2	chr2_2623448	0	2623448	T	C
2	chr2_2625857	0	2625857	A	G
2	chr2_2626488	0	2626488	G	A
2	chr2_2628598	0	2628598	T	A
2	chr2_2632203	0	2632203	G	A
2	chr2_2632239	0	2632239	T	A
2	chr2_2632895	0	2632895	G	A
2	chr2_2635040	0	2635040	G	C
2	chr2_2635069	0	2635069	T	C
2	chr2_2636117	0	2636117	C	T
2	chr2_2637567	0	2637567	A	G
2	chr2_2643574	0	2643574	G	A
2	chr2_2644070	0	2644070	C	G
2	chr2_2646524	0	2646524	T	C
2	chr2_2646571	0	2646571	A	G
2	chr2_2655114	0	2655114	G	T
2	chr2_2655311	0	2655311	T	A
2	chr2_2659091	0	2659091	C	A
2	chr2_2662008	0	2662008	G	A
2	chr2_2665488	0	2665488	T	C
2	chr2_2671346	0	2671346	G	A
2	chr2_2671352	0	2671352	A	C
2	chr2_2677027	0	2677027	A	C
2	chr2_2681110	0	2681110	A	T
2	chr2_2683870	0	2683870	G	A
2	chr2_2685467	0	2685467	T	G
2	chr2_2690103	0	2690103	C	T
2	chr2_2692027	0	2692027	T	C
2	chr2_2698815	0	2698815	G	T
2	chr2_2706416	0	2706416	A	G
2	chr2_2707047	0	2707047	T	G
2	chr2_2708208	0	2708208	A	C
2	chr2_2710211	0	2710211	C	G
2	chr2_2713091	0	2713091	T	A
2	chr2_2716851	0	2716851	T	C
2	chr2_2717101	0	2717101	C	T
2	chr2_2722512	0	2722512	C	G
2	chr2_2723252	0	2723252	T	C
2	chr2_2725741	0	2725741	C	A
2	chr2_2727682	0	2727682	A	G
2	chr2_2730920	0	2730920	T	C
2	chr2_2739173	0	2739173	T	C
2	chr2_2739432	0	2739432	C	T
2	chr2_2748084	0	2748084	T	A
2	chr2_2752015	0	2752015	A	G
2	chr2_2753483	0	2753483	C	G
2	chr2_2754167	0	2754167	C	G
2	chr2_2755609	0	2755609	G	A
2	chr2_2761299	0	2761299	A	G
2	chr2_2765287	0	2765287	C	G
2	chr2_2765343	0	2765343	A	G
2	chr2_2769968	0	2769968	T	C
2	chr2_2770969	0	2770969	A	G
2	chr2_2771085	0	2771085	G	A
2	chr2_2772225	0	2772225	C	G
2	chr2_2774615	0	2774615	G	C
2	chr2_2778717	0	2778717	T	C
2	chr2_2779812	0	2779812	T	C
2	chr2_2782214	0	2782214	T	C
2	chr2_2784543	0	2784543	A	G
2	chr2_2790443	0	2790443	A	G
2	chr2_2790658	0	2790658	G	A
2	chr2_2791067	0	2791067	G	A
2	chr2_2791882	0	2791882	T	C
2	chr2_2792128	0	2792128	T	C
2	chr2_2792479	0	2792479	A	G
2	chr2_2793577	0	2793577	A	C
2	chr2_2798054	0	2798054	A	C
2	chr2_2798945	0	2798945	G	A
2	chr2_2804003	0	2804003	G	A
2	chr2_2806240	0	2806240	A	T
2	chr2_2808239	0	2808239	A	G
2	chr2_2810485	0	2810485	G	A
2	chr2_2812066	0	2812066	G	A
2	chr2_2818164	0	2818164	A	T
2	chr2_2819774	0	2819774	A	C
2	chr2_2819875	0	2819875	G	C
2	chr2_2820568	0	2820568	T	C
2	chr2_2823382	0	2823382	C	T
2	chr2_2825089	0	2825089	T	C
2	chr2_2828807	0	2828807	C	A
2	chr2_2842768	0	2842768	A	G
2	chr2_2843058	0	2843058	C	A
2	chr2_2843407	0	2843407	A	T
2	chr2_2845209	0	2845209	A	G
2	chr2_2847902	0	2847902	A	G
2	chr2_2855319	0	2855319	G	T
2	chr2_2863118	0	2863118	T	C
2	chr2_2865390	0	2865390	A	G
2	chr2_2871384	0	2871384	A	G
2	chr2_2872050	0	2872050	T	C
2	chr2_2873810	0	2873810	A	G
2	chr2_2880437	0	2880437	A	G
2	chr2_2884429	0	2884429	A	C
2	chr2_2887970	0	2887970	C	T
2	chr2_2888448	0	2888448	A	G
2	chr2_2888738	0	2888738	G	C
2	chr2_2889325	0	2889325	T	A
2	chr2_2890453	0	2890453	T	G
2	chr2_2891332	0	2891332	T	C
2	chr2_2894206	0	2894206	G	A
2	chr2_2897434	0	2897434	C	T
2	chr2_2897907	0	2897907	T	C
2	chr2_2898092	0	2898092	A	G
2	chr2_2899361	0	2899361	G	A
2	chr2_2902996	0	2902996	C	T
2	chr2_2906564	0	2906564	A	G
2	chr2_2907248	0	2907248	C	A
2	chr2_2909313	0	2909313	A	G
2	chr2_2909317	0	2909317	C	T
2	chr2_2909709	0	2909709	G	T
2	chr2_2922293	0	2922293	A	G
2	chr2_2922903	0	2922903	A	G
2	chr2_2924323	0	2924323	A	C
2	chr2_2925428	0	2925428	A	G
2	chr2_2941639	0	2941639	C	A
2	chr2_2944401	0	2944401	A	G
2	chr2_2950502	0	2950502	T	C
2	chr2_2951929	0	2951929	C	A
2	chr2_2952277	0	2952277	C	A
2	chr2_2953256	0	2953256	T	C
2	chr2_2957474	0	2957474	G	C
2	chr2_2975323	0	2975323	G	A
2	chr2_2979304	0	2979304	A	G
2	chr2_2982968	0	2982968	T	C
2	chr2_2985594	0	2985594	A	G
2	chr2_2990994	0	2990994	T	C
2	chr2_2995629	0	2995629	T	C
2	chr2_2997530	0	2997530	A	G
2	chr2_2997804	0	2997804	C	T
2	chr2_3001780	0	3001780	T	G
2	chr2_3004336	0	3004336	A	C
2	chr2_3008285	0	3008285	G	A
2	chr2_3010260	0	3010260	G	A
2	chr2_3015157	0	3015157	T	C
2	chr2_3017939	0	3017939	G	A
2	chr2_3022707	0	3022707	A	G
2	chr2_3024774	0	3024774	T	C
2	chr2_3025561	0	3025561	T	C
2	chr2_3029369	0	3029369	C	A
2	chr2_3030899	0	3030899	C	T
2	chr2_3036336	0	3036336	C	G
2	chr2_3039129	0	3039129	C	T
2	chr2_3039884	0	3039884	C	T
2	chr2_3042500	0	3042500	C	A
2	chr2_3044702	0	3044702	T	C
2	chr2_3047234	0	3047234	T	C
2	chr2_3053364	0	3053364	C	G
2	chr2_3062894	0	3062894	C	G
2	chr2_3066844	0	3066844	G	A
2	chr2_3072956	0	3072956	T	C
2	chr2_3079936	0	3079936	T	C
2	chr2_3086219	0	3086219	G	T
2	chr2_3090135	0	3090135	C	G
2	chr2_3090291	0	3090291	A	C
2	chr2_3098693	0	3098693	A	G
2	chr2_3099716	0	3099716	T	G
2	chr2_3103356	0	3103356	T	G
2	chr2_3107790	0	3107790	A	G
2	chr2_3119177	0	3119177	C	A
2	chr2_3120050	0	3120050	A	G
2	chr2_3122851	0	3122851	A	G
2	chr2_3125316	0	3125316	A	T
2	chr2_3129911	0	3129911	G	A
2	chr2_3130509	0	3130509	T	C
2	chr2_3130917	0	3130917	C	T
2	chr2_3137549	0	3137549	G	A
2	chr2_3139791	0	3139791	A	C
2	chr2_3143003	0	3143003	C	T
2	chr2_3162524	0	3162524	T	C
2	chr2_3174636	0	3174636	G	C
2	chr2_3176253	0	3176253	G	A
2	chr2_3177976	0	3177976	C	A
2	chr2_3180559	0	3180559	C	G
2	chr2_3189383	0	3189383	T	C
2	chr2_3190041	0	3190041	T	G
2	chr2_3196973	0	3196973	A	G
2	chr2_3201984	0	3201984	A	G
2	chr2_3202415	0	3202415	A	G
2	chr2_3204885	0	3204885	C	T
2	chr2_3205171	0	3205171	A	G
2	chr2_3224830	0	3224830	A	G
2	chr2_3225896	0	3225896	G	C
2	chr2_3227867	0	3227867	C	T
2	chr2_3227901	0	3227901	T	A
2	chr2_3229360	0	3229360	T	C
2	chr2_3230884	0	3230884	C	T
2	chr2_3230920	0	3230920	C	A
2	chr2_3238364	0	3238364	T	C
2	chr2_3240580	0	3240580	T	C
2	chr2_3240773	0	3240773	G	T
2	chr2_3242211	0	3242211	A	G
2	chr2_3244494	0	3244494	C	T
2	chr2_3248780	0	3248780	C	T
2	chr2_3250909	0	3250909	C	T
2	chr2_3253060	0	3253060	C	T
2	chr2_3253571	0	3253571	G	T
2	chr2_3253680	0	3253680	T	C
2	chr2_3257425	0	3257425	G	T
2	chr2_3258653	0	3258653	A	G
2	chr2_3259715	0	3259715	C	T
2	chr2_3261726	0	3261726	T	A
2	chr2_3266595	0	3266595	A	G
2	chr2_3279662	0	3279662	T	C
2	chr2_3280558	0	3280558	A	G
2	chr2_3280986	0	3280986	T	G
2	chr2_3285091	0	3285091	G	A
2	chr2_3288972	0	3288972	C	A
2	chr2_3296508	0	3296508	T	C
2	chr2_3299912	0	3299912	G	A
2	chr2_3310163	0	3310163	A	G
2	chr2_3320893	0	3320893	A	G
2	chr2_3323906	0	3323906	C	T
2	chr2_3324243	0	3324243	C	T
2	chr2_3326396	0	3326396	G	T
2	chr2_3329853	0	3329853	T	C
2	chr2_3329880	0	3329880	A	G
2	chr2_3331274	0	3331274	C	T
2	chr2_3333867	0	3333867	A	G
2	chr2_3335360	0	3335360	G	T
2	chr2_3338376	0	3338376	T	C
2	chr2_3339586	0	3339586	A	G
2	chr2_3340792	0	3340792	A	G
2	chr2_3344979	0	3344979	C	T
2	chr2_3347363	0	3347363	T	C
2	chr2_3353943	0	3353943	G	A
2	chr2_3356397	0	3356397	G	T
2	chr2_3359021	0	3359021	T	A
2	chr2_3367828	0	3367828	G	T
2	chr2_3369050	0	3369050	T	C
2	chr2_3370156	0	3370156	T	C
2	chr2_3372872	0	3372872	C	T
2	chr2_3373252	0	3373252	T	G
2	chr2_3384192	0	3384192	C	G
2	chr2_3387172	0	3387172	A	G
2	chr2_3391846	0	3391846	T	G
2	chr2_3397310	0	3397310	A	G
2	chr2_3402792	0	3402792	C	T
2	chr2_3404678	0	3404678	T	C
2	chr2_3410016	0	3410016	A	G
2	chr2_3410476	0	3410476	T	C
2	chr2_3418917	0	3418917	A	G
2	chr2_3421567	0	3421567	A	G
2	chr2_3424254	0	3424254	G	C
2	chr2_3428285	0	3428285	T	C
2	chr2_3429712	0	3429712	A	C
2	chr2_3430097	0	3430097	G	A
2	chr2_3436091	0	3436091	G	C
2	chr2_3437047	0	3437047	A	G
2	chr2_3442016	0	3442016	G	A
2	chr2_3444098	0	3444098	C	G
2	chr2_3445954	0	3445954	T	C
2	chr2_3446002	0	3446002	T	C
2	chr2_3446559	0	3446559	T	C
2	chr2_3448848	0	3448848	T	C
2	chr2_3451466	0	3451466	A	G
2	chr2_3455291	0	3455291	A	G
2	chr2_3456207	0	3456207	C	T
2	chr2_3456928	0	3456928	T	C
2	chr2_3489137	0	3489137	G	A
2	chr2_3493434	0	3493434	T	C
2	chr2_3503431	0	3503431	A	G
2	chr2_3506597	0	3506597	T	C
2	chr2_3507989	0	3507989	C	T
2	chr2_3508169	0	3508169	A	T
2	chr2_3510360	0	3510360	C	A
2	chr2_3516135	0	3516135	A	G
2	chr2_3516173	0	3516173	A	G
2	chr2_3516578	0	3516578	G	T
2	chr2_3517073	0	3517073	G	A
2	chr2_3518928	0	3518928	T	G
2	chr2_3527971	0	3527971	C	T
2	chr2_3529700	0	3529700	C	G
2	chr2_3530074	0	3530074	T	C
2	chr2_3531120	0	3531120	A	C
2	chr2_3532864	0	3532864	T	C
2	chr2_3538210	0	3538210	C	A
2	chr2_3547473	0	3547473	G	A
2	chr2_3554167	0	3554167	G	T
2	chr2_3565762	0	3565762	T	C
2	chr2_3579025	0	3579025	T	A
2	chr2_3581259	0	3581259	A	C
2	chr2_3582897	0	3582897	T	C
2	chr2_3583635	0	3583635	A	G
2	chr2_3588003	0	3588003	C	T
2	chr2_3590788	0	3590788	G	C
2	chr2_3590860	0	3590860	C	G
2	chr2_3591393	0	3591393	A	C
2	chr2_3591861	0	3591861	T	C
2	chr2_3595023	0	3595023	T	C
2	chr2_3599274	0	3599274	A	G
2	chr2_3600630	0	3600630	C	T
2	chr2_3602055	0	3602055	A	G
2	chr2_3624716	0	3624716	T	C
2	chr2_3625366	0	3625366	A	G
2	chr2_3626056	0	3626056	C	T
2	chr2_3629207	0	3629207	G	A
2	chr2_3631885	0	3631885	C	T
2	chr2_3633250	0	3633250	T	C
2	chr2_3633807	0	3633807	A	C
2	chr2_3637920	0	3637920	A	C
2	chr2_3640040	0	3640040	A	G
2	chr2_3651149	0	3651149	T	C
2	chr2_3657085	0	3657085	C	A
2	chr2_3661160	0	3661160	G	C
2	chr2_3662878	0	3662878	A	G
2	chr2_3664459	0	3664459	C	T
2	chr2_3665185	0	3665185	A	C
2	chr2_3670239	0	3670239	T	C
2	chr2_3671783	0	3671783	G	A
2	chr2_3676284	0	3676284	C	T
2	chr2_3679387	0	3679387	G	T
2	chr2_3680648	0	3680648	G	A
2	chr2_3685188	0	3685188	A	T
2	chr2_3687251	0	3687251	G	T
2	chr2_3694963	0	3694963	C	G
2	chr2_3700608	0	3700608	C	T
2	chr2_3702747	0	3702747	G	A
2	chr2_3705272	0	3705272	T	C
2	chr2_3705564	0	3705564	G	A
2	chr2_3719861	0	3719861	A	G
2	chr2_3840335	0	3840335	T	C
2	chr2_3908860	0	3908860	A	G
2	chr2_3913247	0	3913247	C	G
2	chr2_3920988	0	3920988	A	G
2	chr2_3926531	0	3926531	T	C
2	chr2_3927628	0	3927628	G	C
2	chr2_3929450	0	3929450	G	T
2	chr2_3933925	0	3933925	A	C
2	chr2_3934632	0	3934632	T	C
2	chr2_3939243	0	3939243	A	T
2	chr2_3968683	0	3968683	A	G
2	chr2_3968830	0	3968830	A	G
2	chr2_3974286	0	3974286	A	C
2	chr2_3980525	0	3980525	G	A
2	chr2_3989141	0	3989141	T	C
2	chr2_3990027	0	3990027	C	A
2	chr2_3990424	0	3990424	G	T
2	chr2_3992615	0	3992615	G	A
2	chr2_3993655	0	3993655	T	C
2	chr2_3993943	0	3993943	A	G
2	chr2_4006735	0	4006735	T	C
2	chr2_4016670	0	4016670	A	G
2	chr2_4027632	0	4027632	T	A
2	chr2_4034698	0	4034698	T	C
2	chr2_4034939	0	4034939	T	C
2	chr2_4040015	0	4040015	C	T
2	chr2_4046910	0	4046910	A	T
2	chr2_4057372	0	4057372	C	T
2	chr2_4060672	0	4060672	A	G
2	chr2_4066608	0	4066608	G	A
2	chr2_4067183	0	4067183	G	C
2	chr2_4071664	0	4071664	A	G
2	chr2_4073895	0	4073895	T	C
2	chr2_4074537	0	4074537	T	C
2	chr2_4078631	0	4078631	C	T
2	chr2_4078883	0	4078883	G	C
2	chr2_4080053	0	4080053	T	C
2	chr2_4088059	0	4088059	A	C
2	chr2_4091945	0	4091945	C	T
2	chr2_4092854	0	4092854	A	C
2	chr2_4095797	0	4095797	T	C
2	chr2_4096308	0	4096308	C	T
2	chr2_4096484	0	4096484	A	G
2	chr2_4098947	0	4098947	G	A
2	chr2_4106216	0	4106216	G	A
2	chr2_4107201	0	4107201	T	G
2	chr2_4107628	0	4107628	A	G
2	chr2_4135310	0	4135310	A	G
2	chr2_4138095	0	4138095	T	G
2	chr2_4140233	0	4140233	C	T
2	chr2_4150107	0	4150107	C	A
2	chr2_4167576	0	4167576	T	C
2	chr2_4172162	0	4172162	T	C
2	chr2_4177479	0	4177479	G	A
2	chr2_4180233	0	4180233	A	G
2	chr2_4183414	0	4183414	T	C
2	chr2_4189728	0	4189728	A	G
2	chr2_4190557	0	4190557	C	T
2	chr2_4193311	0	4193311	T	G
2	chr2_4193583	0	4193583	G	A
2	chr2_4194220	0	4194220	C	T
2	chr2_4195175	0	4195175	T	C
2	chr2_4196618	0	4196618	C	T
2	chr2_4199506	0	4199506	G	A
2	chr2_4201120	0	4201120	A	G
2	chr2_4202090	0	4202090	T	A
2	chr2_4212319	0	4212319	G	T
2	chr2_4212580	0	4212580	A	G
2	chr2_4216492	0	4216492	A	G
2	chr2_4219187	0	4219187	G	A
2	chr2_4219333	0	4219333	A	G
2	chr2_4220269	0	4220269	G	A
2	chr2_4221243	0	4221243	T	C
2	chr2_4221766	0	4221766	T	A
2	chr2_4225767	0	4225767	A	G
2	chr2_4229229	0	4229229	G	C
2	chr2_4232587	0	4232587	T	C
2	chr2_4235295	0	4235295	A	G
2	chr2_4237195	0	4237195	C	T
2	chr2_4238887	0	4238887	G	A
2	chr2_4240719	0	4240719	A	G
2	chr2_4241368	0	4241368	C	T
2	chr2_4242976	0	4242976	T	C
2	chr2_4243156	0	4243156	A	G
2	chr2_4244104	0	4244104	A	T
2	chr2_4245042	0	4245042	G	T
2	chr2_4246063	0	4246063	T	C
2	chr2_4246319	0	4246319	C	T
2	chr2_4250528	0	4250528	T	A
2	chr2_4253615	0	4253615	A	G
2	chr2_4254236	0	4254236	T	C
2	chr2_4255334	0	4255334	A	G
2	chr2_4255372	0	4255372	G	T
2	chr2_4259044	0	4259044	G	A
2	chr2_4259280	0	4259280	G	T
2	chr2_4260878	0	4260878	A	G
2	chr2_4263991	0	4263991	A	G
2	chr2_4266101	0	4266101	C	T
2	chr2_4274939	0	4274939	T	C
2	chr2_4275512	0	4275512	C	T
2	chr2_4278282	0	4278282	C	G
2	chr2_4278738	0	4278738	C	G
2	chr2_4278891	0	4278891	A	G
2	chr2_4282560	0	4282560	G	A
2	chr2_4289382	0	4289382	A	G
2	chr2_4289791	0	4289791	T	C
2	chr2_4292707	0	4292707	T	C
2	chr2_4293288	0	4293288	A	G
2	chr2_4296724	0	4296724	T	C
2	chr2_4296903	0	4296903	T	C
2	chr2_4298268	0	4298268	T	G
2	chr2_4298732	0	4298732	G	A
2	chr2_4301772	0	4301772	G	C
2	chr2_4302724	0	4302724	T	A
2	chr2_4302758	0	4302758	C	T
2	chr2_4303173	0	4303173	T	C
2	chr2_4304698	0	4304698	A	T
2	chr2_4306168	0	4306168	C	T
2	chr2_4306744	0	4306744	C	T
2	chr2_4316217	0	4316217	A	G
2	chr2_4320048	0	4320048	A	G
2	chr2_4320064	0	4320064	C	T
2	chr2_4321466	0	4321466	G	T
2	chr2_4321944	0	4321944	A	G
2	chr2_4325364	0	4325364	C	G
2	chr2_4325700	0	4325700	T	C
2	chr2_4330079	0	4330079	C	A
2	chr2_4330506	0	4330506	G	A
2	chr2_4331863	0	4331863	A	C
2	chr2_4334597	0	4334597	G	A
2	chr2_4336338	0	4336338	G	A
2	chr2_4337787	0	4337787	A	G
2	chr2_4338338	0	4338338	G	A
2	chr2_4340622	0	4340622	G	A
2	chr2_4343440	0	4343440	T	C
2	chr2_4349102	0	4349102	T	G
2	chr2_4356832	0	4356832	T	C
2	chr2_4357648	0	4357648	T	C
2	chr2_4362562	0	4362562	A	G
2	chr2_4362600	0	4362600	T	C
2	chr2_4366097	0	4366097	A	G
2	chr2_4366130	0	4366130	A	G
2	chr2_4369114	0	4369114	T	C
2	chr2_4373430	0	4373430	C	T
2	chr2_4376646	0	4376646	G	A
2	chr2_4385625	0	4385625	T	G
2	chr2_4387181	0	4387181	C	T
2	chr2_4392138	0	4392138	C	A
2	chr2_4395201	0	4395201	C	T
2	chr2_4395954	0	4395954	A	G
2	chr2_4396845	0	4396845	C	A
2	chr2_4398405	0	4398405	A	G
2	chr2_4398617	0	4398617	A	G
2	chr2_4401592	0	4401592	C	T
2	chr2_4406905	0	4406905	A	C
2	chr2_4408584	0	4408584	A	G
2	chr2_4409802	0	4409802	G	A
2	chr2_4414194	0	4414194	A	G
2	chr2_4415168	0	4415168	C	T
2	chr2_4421096	0	4421096	A	G
2	chr2_4424139	0	4424139	A	G
2	chr2_4426591	0	4426591	T	C
2	chr2_4428933	0	4428933	A	G
2	chr2_4430756	0	4430756	A	C
2	chr2_4433358	0	4433358	C	G
2	chr2_4434904	0	4434904	A	G
2	chr2_4437593	0	4437593	T	C
2	chr2_4437992	0	4437992	T	C
2	chr2_4444409	0	4444409	C	T
2	chr2_4449176	0	4449176	T	C
2	chr2_4455557	0	4455557	G	A
2	chr2_4455625	0	4455625	A	G
2	chr2_4464742	0	4464742	C	T
2	chr2_4471172	0	4471172	C	T
2	chr2_4471553	0	4471553	T	C
2	chr2_4471684	0	4471684	T	C
2	chr2_4478993	0	4478993	C	T
2	chr2_4479559	0	4479559	A	G
2	chr2_4486384	0	4486384	C	T
2	chr2_4486548	0	4486548	G	A
2	chr2_4489056	0	4489056	G	A
2	chr2_4492435	0	4492435	C	G
2	chr2_4500212	0	4500212	G	C
2	chr2_4501940	0	4501940	G	T
2	chr2_4502711	0	4502711	A	G
2	chr2_4503635	0	4503635	G	A
2	chr2_4503890	0	4503890	A	G
2	chr2_4505495	0	4505495	C	A
2	chr2_4505801	0	4505801	T	C
2	chr2_4511031	0	4511031	A	G
2	chr2_4516471	0	4516471	G	A
2	chr2_4526544	0	4526544	G	C
2	chr2_4532587	0	4532587	A	T
2	chr2_4533838	0	4533838	A	C
2	chr2_4551516	0	4551516	A	G
2	chr2_4555928	0	4555928	G	A
2	chr2_4556153	0	4556153	T	C
2	chr2_4564197	0	4564197	T	C
2	chr2_4568055	0	4568055	T	C
2	chr2_4569113	0	4569113	T	G
2	chr2_4569716	0	4569716	C	G
2	chr2_4570549	0	4570549	G	T
2	chr2_4570940	0	4570940	A	G
2	chr2_4577925	0	4577925	C	A
2	chr2_4584276	0	4584276	T	C
2	chr2_4586667	0	4586667	G	C
2	chr2_4588634	0	4588634	A	G
2	chr2_4588936	0	4588936	C	T
2	chr2_4602832	0	4602832	C	G
2	chr2_4616182	0	4616182	A	G
2	chr2_4616400	0	4616400	A	T
2	chr2_4618859	0	4618859	T	C
2	chr2_4628077	0	4628077	G	A
2	chr2_4630014	0	4630014	A	G
2	chr2_4632821	0	4632821	T	C
2	chr2_4634787	0	4634787	G	C
2	chr2_4639312	0	4639312	G	C
2	chr2_4643228	0	4643228	G	A
2	chr2_4644949	0	4644949	C	G
2	chr2_4646277	0	4646277	T	C
2	chr2_4648411	0	4648411	C	T
2	chr2_4648597	0	4648597	T	G
2	chr2_4655310	0	4655310	A	G
2	chr2_4656036	0	4656036	T	C
2	chr2_4662323	0	4662323	A	G
2	chr2_4664935	0	4664935	C	T
2	chr2_4665639	0	4665639	T	C
2	chr2_4667344	0	4667344	G	C
2	chr2_4669437	0	4669437	T	C
2	chr2_4669551	0	4669551	T	C
2	chr2_4674686	0	4674686	G	C
2	chr2_4675912	0	4675912	T	C
2	chr2_4680756	0	4680756	T	C
2	chr2_4684437	0	4684437	A	G
2	chr2_4684811	0	4684811	T	C
2	chr2_4684843	0	4684843	T	C
2	chr2_4685670	0	4685670	T	C
2	chr2_4686490	0	4686490	A	G
2	chr2_4688838	0	4688838	A	G
2	chr2_4694183	0	4694183	C	G
2	chr2_4702264	0	4702264	T	C
2	chr2_4704032	0	4704032	T	C
2	chr2_4708133	0	4708133	G	A
2	chr2_4716073	0	4716073	T	C
2	chr2_4722286	0	4722286	G	A
2	chr2_4727774	0	4727774	T	C
2	chr2_4731749	0	4731749	A	G
2	chr2_4758784	0	4758784	T	C
2	chr2_4759254	0	4759254	T	G
2	chr2_4759382	0	4759382	G	T
2	chr2_4761162	0	4761162	C	T
2	chr2_4761868	0	4761868	C	T
2	chr2_4761955	0	4761955	A	C
2	chr2_4763563	0	4763563	C	T
2	chr2_4764170	0	4764170	G	T
2	chr2_4764706	0	4764706	A	G
2	chr2_4773172	0	4773172	T	C
2	chr2_4773237	0	4773237	T	G
2	chr2_4775031	0	4775031	G	A
2	chr2_4777294	0	4777294	A	G
2	chr2_4777785	0	4777785	G	T
2	chr2_4779273	0	4779273	G	T
2	chr2_4780738	0	4780738	T	C
2	chr2_4788153	0	4788153	G	A
2	chr2_4788789	0	4788789	C	T
2	chr2_4793602	0	4793602	G	C
2	chr2_4799563	0	4799563	G	T
2	chr2_4805113	0	4805113	C	T
2	chr2_4807270	0	4807270	A	G
2	chr2_4807442	0	4807442	T	C
2	chr2_4807739	0	4807739	G	T
2	chr2_4819578	0	4819578	C	G
2	chr2_4819681	0	4819681	A	G
2	chr2_4822711	0	4822711	T	C
2	chr2_4840801	0	4840801	T	C
2	chr2_4842517	0	4842517	C	T
2	chr2_4843823	0	4843823	G	A
2	chr2_4845418	0	4845418	T	G
2	chr2_4847316	0	4847316	A	T
2	chr2_4847529	0	4847529	G	A
2	chr2_4847587	0	4847587	A	G
2	chr2_4856699	0	4856699	T	C
2	chr2_4857530	0	4857530	A	G
2	chr2_4857870	0	4857870	T	C
2	chr2_4867655	0	4867655	G	T
2	chr2_4870718	0	4870718	C	G
2	chr2_4871100	0	4871100	T	C
2	chr2_4871170	0	4871170	G	A
2	chr2_4871231	0	4871231	A	G
2	chr2_4871297	0	4871297	C	A
2	chr2_4873337	0	4873337	A	G
2	chr2_4874863	0	4874863	A	C
2	chr2_4878425	0	4878425	C	T
2	chr2_4878857	0	4878857	T	C
2	chr2_4904992	0	4904992	A	G
2	chr2_4907985	0	4907985	G	A
2	chr2_4913412	0	4913412	G	A
2	chr2_4914461	0	4914461	G	C
2	chr2_4916149	0	4916149	A	C
2	chr2_4918072	0	4918072	A	C
2	chr2_4918221	0	4918221	G	A
2	chr2_4918340	0	4918340	G	A
2	chr2_4919856	0	4919856	C	T
2	chr2_4928595	0	4928595	T	G
2	chr2_4933718	0	4933718	G	C
2	chr2_4937746	0	4937746	G	A
2	chr2_4942783	0	4942783	C	T
2	chr2_4943062	0	4943062	T	C
2	chr2_4950887	0	4950887	C	T
2	chr2_4953761	0	4953761	G	A
2	chr2_4954034	0	4954034	A	G
2	chr2_4956028	0	4956028	C	T
2	chr2_4964303	0	4964303	T	C
2	chr2_4967496	0	4967496	A	G
2	chr2_4972535	0	4972535	T	C
2	chr2_4973431	0	4973431	G	A
2	chr2_4974695	0	4974695	T	C
2	chr2_4975667	0	4975667	A	G
2	chr2_4981977	0	4981977	T	C
2	chr2_4989836	0	4989836	T	G
2	chr2_4991347	0	4991347	A	G
2	chr2_4994110	0	4994110	T	C
2	chr2_4995895	0	4995895	G	C
2	chr2_4997383	0	4997383	G	A
2	chr2_4998338	0	4998338	T	C
2	chr2_5002503	0	5002503	C	G
2	chr2_5015655	0	5015655	T	C
2	chr2_5017609	0	5017609	T	C
2	chr2_5033092	0	5033092	A	G
2	chr2_5036208	0	5036208	A	G
2	chr2_5038494	0	5038494	T	C
2	chr2_5041896	0	5041896	T	C
2	chr2_5044953	0	5044953	C	T
2	chr2_5049813	0	5049813	T	C
2	chr2_5052882	0	5052882	T	C
2	chr2_5053167	0	5053167	A	G
2	chr2_5055009	0	5055009	C	G
2	chr2_5055401	0	5055401	A	G
2	chr2_5058713	0	5058713	A	G
2	chr2_5061575	0	5061575	T	C
2	chr2_5062756	0	5062756	A	G
2	chr2_5074521	0	5074521	C	A
2	chr2_5078235	0	5078235	C	G
2	chr2_5083021	0	5083021	G	C
2	chr2_5083540	0	5083540	G	A
2	chr2_5085323	0	5085323	A	G
2	chr2_5085481	0	5085481	A	C
2	chr2_5092927	0	5092927	G	A
2	chr2_5094884	0	5094884	G	A
2	chr2_5094955	0	5094955	G	A
2	chr2_5097589	0	5097589	G	A
2	chr2_5097818	0	5097818	G	A
2	chr2_5098274	0	5098274	C	T
2	chr2_5098326	0	5098326	T	A
2	chr2_5101896	0	5101896	A	G
2	chr2_5105739	0	5105739	A	C
2	chr2_5105943	0	5105943	G	C
2	chr2_5106209	0	5106209	T	A
2	chr2_5107390	0	5107390	G	A
2	chr2_5126219	0	5126219	A	G
2	chr2_5126832	0	5126832	G	A
2	chr2_5131771	0	5131771	A	G
2	chr2_5135133	0	5135133	A	G
2	chr2_5143140	0	5143140	C	T
2	chr2_5159542	0	5159542	A	G
2	chr2_5160329	0	5160329	G	C
2	chr2_5163807	0	5163807	G	C
2	chr2_5166497	0	5166497	T	C
2	chr2_5167199	0	5167199	G	A
2	chr2_5167286	0	5167286	G	A
2	chr2_5168186	0	5168186	T	C
2	chr2_5178399	0	5178399	A	C
2	chr2_5179188	0	5179188	T	C
2	chr2_5180933	0	5180933	G	A
2	chr2_5191798	0	5191798	T	C
2	chr2_5193416	0	5193416	T	G
2	chr2_5193900	0	5193900	A	C
2	chr2_5199202	0	5199202	G	A
2	chr2_5203442	0	5203442	G	A
2	chr2_5204659	0	5204659	T	C
2	chr2_5205713	0	5205713	A	G
2	chr2_5206799	0	5206799	G	C
2	chr2_5209012	0	5209012	C	T
2	chr2_5209819	0	5209819	A	G
2	chr2_5210171	0	5210171	A	G
2	chr2_5220940	0	5220940	A	G
2	chr2_5225535	0	5225535	T	C
2	chr2_5228807	0	5228807	G	A
2	chr2_5229608	0	5229608	T	C
2	chr2_5234796	0	5234796	G	A
2	chr2_5236850	0	5236850	T	C
2	chr2_5238500	0	5238500	A	C
2	chr2_5238705	0	5238705	C	T
2	chr2_5239288	0	5239288	A	G
2	chr2_5246993	0	5246993	A	G
2	chr2_5251570	0	5251570	C	A
2	chr2_5251745	0	5251745	G	C
2	chr2_5254535	0	5254535	G	A
2	chr2_5255101	0	5255101	C	T
2	chr2_5255782	0	5255782	T	C
2	chr2_5261629	0	5261629	A	G
2	chr2_5269473	0	5269473	A	G
2	chr2_5269669	0	5269669	T	C
2	chr2_5275154	0	5275154	G	A
2	chr2_5276635	0	5276635	A	G
2	chr2_5276967	0	5276967	A	G
2	chr2_5278254	0	5278254	C	G
2	chr2_5280009	0	5280009	A	G
2	chr2_5288683	0	5288683	A	G
2	chr2_5289762	0	5289762	T	C
2	chr2_5292805	0	5292805	C	G
2	chr2_5293864	0	5293864	T	C
2	chr2_5297834	0	5297834	A	G
2	chr2_5299395	0	5299395	A	G
2	chr2_5304611	0	5304611	T	C
2	chr2_5304708	0	5304708	T	C
2	chr2_5313537	0	5313537	A	C
2	chr2_5314211	0	5314211	A	G
2	chr2_5314345	0	5314345	A	G
2	chr2_5314626	0	5314626	A	G
2	chr2_5316803	0	5316803	G	A
2	chr2_5317313	0	5317313	A	T
2	chr2_5321325	0	5321325	A	G
2	chr2_5325433	0	5325433	G	A
2	chr2_5326707	0	5326707	A	G
2	chr2_5327481	0	5327481	A	G
2	chr2_5345138	0	5345138	G	A
2	chr2_5348486	0	5348486	T	A
2	chr2_5350954	0	5350954	A	G
2	chr2_5357461	0	5357461	A	G
2	chr2_5359486	0	5359486	T	C
2	chr2_5360530	0	5360530	T	C
2	chr2_5362901	0	5362901	A	G
2	chr2_5367676	0	5367676	A	C
2	chr2_5367926	0	5367926	G	C
2	chr2_5368804	0	5368804	T	C
2	chr2_5370828	0	5370828	C	T
2	chr2_5371245	0	5371245	C	T
2	chr2_5374958	0	5374958	G	A
2	chr2_5376265	0	5376265	C	T
2	chr2_5377107	0	5377107	G	A
2	chr2_5378380	0	5378380	C	G
2	chr2_5383441	0	5383441	T	C
2	chr2_5384703	0	5384703	G	T
2	chr2_5388268	0	5388268	T	A
2	chr2_5388437	0	5388437	A	T
2	chr2_5389845	0	5389845	T	A
2	chr2_5390244	0	5390244	A	G
2	chr2_5395045	0	5395045	T	C
2	chr2_5404761	0	5404761	G	A
2	chr2_5410236	0	5410236	A	G
2	chr2_5414223	0	5414223	C	A
2	chr2_5418179	0	5418179	C	T
2	chr2_5421472	0	5421472	C	T
2	chr2_5422771	0	5422771	C	T
2	chr2_5425742	0	5425742	T	C
2	chr2_5426355	0	5426355	A	G
2	chr2_5432229	0	5432229	G	T
2	chr2_5433097	0	5433097	T	C
2	chr2_5436552	0	5436552	G	A
2	chr2_5450895	0	5450895	G	C
2	chr2_5460584	0	5460584	T	C
2	chr2_5463811	0	5463811	C	G
2	chr2_5463896	0	5463896	G	A
2	chr2_5466072	0	5466072	A	G
2	chr2_5474852	0	5474852	A	G
2	chr2_5482649	0	5482649	G	C
2	chr2_5489226	0	5489226	A	G
2	chr2_5507980	0	5507980	G	A
2	chr2_5526291	0	5526291	A	G
2	chr2_5532947	0	5532947	A	G
2	chr2_5541551	0	5541551	A	G
2	chr2_5549490	0	5549490	T	C
2	chr2_5551515	0	5551515	G	A
2	chr2_5551872	0	5551872	A	G
2	chr2_5551878	0	5551878	C	T
2	chr2_5553528	0	5553528	C	T
2	chr2_5554463	0	5554463	G	A
2	chr2_5555606	0	5555606	C	T
2	chr2_5558644	0	5558644	C	T
2	chr2_5558816	0	5558816	G	A
2	chr2_5559996	0	5559996	C	T
2	chr2_5567595	0	5567595	G	T
2	chr2_5567906	0	5567906	T	C
2	chr2_5568050	0	5568050	C	T
2	chr2_5571111	0	5571111	G	C
2	chr2_5574185	0	5574185	A	C
2	chr2_5579234	0	5579234	G	A
2	chr2_5582922	0	5582922	C	G
2	chr2_5584678	0	5584678	G	A
2	chr2_5589609	0	5589609	T	C
2	chr2_5592634	0	5592634	G	A
2	chr2_5597445	0	5597445	G	A
2	chr2_5598606	0	5598606	A	G
2	chr2_5601292	0	5601292	G	A
2	chr2_5602434	0	5602434	T	C
2	chr2_5607286	0	5607286	C	A
2	chr2_5618925	0	5618925	G	A
2	chr2_5619362	0	5619362	A	G
2	chr2_5630796	0	5630796	A	G
2	chr2_5631789	0	5631789	A	G
2	chr2_5636078	0	5636078	A	G
2	chr2_5648517	0	5648517	T	A
2	chr2_5650389	0	5650389	G	T
2	chr2_5658606	0	5658606	A	G
2	chr2_5658759	0	5658759	T	C
2	chr2_5662264	0	5662264	A	G
2	chr2_5684382	0	5684382	C	T
2	chr2_5684523	0	5684523	A	T
2	chr2_5686159	0	5686159	G	A
2	chr2_5695857	0	5695857	G	T
2	chr2_5697742	0	5697742	C	G
2	chr2_5700058	0	5700058	T	C
2	chr2_5701659	0	5701659	G	A
2	chr2_5703577	0	5703577	G	A
2	chr2_5706700	0	5706700	T	C
2	chr2_5710898	0	5710898	G	A
2	chr2_5713063	0	5713063	T	C
2	chr2_5719738	0	5719738	A	G
2	chr2_5720191	0	5720191	T	C
2	chr2_5722230	0	5722230	G	A
2	chr2_5728466	0	5728466	C	G
2	chr2_5729812	0	5729812	T	C
2	chr2_5732221	0	5732221	C	G
2	chr2_5733113	0	5733113	A	G
2	chr2_5733747	0	5733747	C	T
2	chr2_5734993	0	5734993	T	C
2	chr2_5736096	0	5736096	A	G
2	chr2_5739072	0	5739072	T	C
2	chr2_5740489	0	5740489	G	A
2	chr2_5741319	0	5741319	T	G
2	chr2_5741567	0	5741567	A	G
2	chr2_5743488	0	5743488	A	C
2	chr2_5743599	0	5743599	G	T
2	chr2_5743657	0	5743657	G	A
2	chr2_5746301	0	5746301	C	T
2	chr2_5747963	0	5747963	G	A
2	chr2_5758783	0	5758783	G	T
2	chr2_5758795	0	5758795	A	G
2	chr2_5765076	0	5765076	C	A
2	chr2_5773941	0	5773941	T	G
2	chr2_5776202	0	5776202	C	T
2	chr2_5783683	0	5783683	G	C
2	chr2_5795715	0	5795715	G	A
2	chr2_5797993	0	5797993	A	G
2	chr2_5801577	0	5801577	A	G
2	chr2_5801632	0	5801632	A	G
2	chr2_5806872	0	5806872	G	A
2	chr2_5808743	0	5808743	A	T
2	chr2_5809289	0	5809289	T	C
2	chr2_5812978	0	5812978	G	T
2	chr2_5814523	0	5814523	T	C
2	chr2_5818754	0	5818754	T	C
2	chr2_5821068	0	5821068	G	A
2	chr2_5824124	0	5824124	A	G
2	chr2_5829434	0	5829434	A	C
2	chr2_5830493	0	5830493	T	C
2	chr2_5832018	0	5832018	A	G
2	chr2_5832466	0	5832466	C	T
2	chr2_5837931	0	5837931	A	G
2	chr2_5840737	0	5840737	A	G
2	chr2_5850956	0	5850956	T	C
2	chr2_5851438	0	5851438	T	C
2	chr2_5851450	0	5851450	T	C
2	chr2_5852748	0	5852748	G	C
2	chr2_5853195	0	5853195	C	A
2	chr2_5857378	0	5857378	A	G
2	chr2_5859216	0	5859216	A	G
2	chr2_5860365	0	5860365	G	A
2	chr2_5869237	0	5869237	T	C
2	chr2_5869584	0	5869584	A	G
2	chr2_5870833	0	5870833	G	A
2	chr2_5879741	0	5879741	T	C
2	chr2_5887345	0	5887345	A	G
2	chr2_5892198	0	5892198	A	G
2	chr2_5892213	0	5892213	A	G
2	chr2_5892949	0	5892949	T	C
2	chr2_5893046	0	5893046	T	C
2	chr2_5894679	0	5894679	A	C
2	chr2_5897787	0	5897787	G	C
2	chr2_5900631	0	5900631	A	G
2	chr2_5901444	0	5901444	T	C
2	chr2_5901587	0	5901587	T	C
2	chr2_5911902	0	5911902	C	T
2	chr2_5914030	0	5914030	T	C
2	chr2_5918476	0	5918476	G	C
2	chr2_5922610	0	5922610	C	G
2	chr2_5923627	0	5923627	A	T
2	chr2_5928415	0	5928415	C	G
2	chr2_5928808	0	5928808	T	G
2	chr2_5929769	0	5929769	C	A
2	chr2_5929951	0	5929951	G	A
2	chr2_5931154	0	5931154	T	C
2	chr2_5931357	0	5931357	T	C
2	chr2_5933172	0	5933172	G	A
2	chr2_5933357	0	5933357	C	T
2	chr2_5934676	0	5934676	G	A
2	chr2_5935112	0	5935112	T	C
2	chr2_5941052	0	5941052	T	C
2	chr2_5944110	0	5944110	G	A
2	chr2_5945983	0	5945983	T	C
2	chr2_5948133	0	5948133	G	A
2	chr2_5948594	0	5948594	T	C
2	chr2_5952017	0	5952017	G	A
2	chr2_5953150	0	5953150	T	C
2	chr2_5953671	0	5953671	A	G
2	chr2_5955594	0	5955594	T	G
2	chr2_5957801	0	5957801	C	G
2	chr2_5963480	0	5963480	G	T
2	chr2_5965846	0	5965846	G	C
2	chr2_5972043	0	5972043	C	G
2	chr2_5972600	0	5972600	A	G
2	chr2_5973688	0	5973688	A	G
2	chr2_5980461	0	5980461	G	A
2	chr2_5981567	0	5981567	G	A
2	chr2_5987829	0	5987829	C	A
2	chr2_5992915	0	5992915	A	T
2	chr2_6003103	0	6003103	G	C
2	chr2_6005047	0	6005047	A	G
2	chr2_6005585	0	6005585	T	C
2	chr2_6009360	0	6009360	T	A
2	chr2_6010122	0	6010122	G	C
2	chr2_6012677	0	6012677	A	G
2	chr2_6013253	0	6013253	G	T
2	chr2_6017468	0	6017468	C	T
2	chr2_6021558	0	6021558	G	A
2	chr2_6021761	0	6021761	G	A
2	chr2_6024334	0	6024334	A	G
2	chr2_6028372	0	6028372	A	G
2	chr2_6030211	0	6030211	C	G
2	chr2_6035339	0	6035339	G	T
2	chr2_6035912	0	6035912	A	G
2	chr2_6041544	0	6041544	C	G
2	chr2_6046584	0	6046584	G	A
2	chr2_6053084	0	6053084	A	G
2	chr2_6055059	0	6055059	G	T
2	chr2_6058179	0	6058179	T	C
2	chr2_6058524	0	6058524	G	A
2	chr2_6059090	0	6059090	G	T
2	chr2_6061625	0	6061625	G	A
2	chr2_6062983	0	6062983	G	A
2	chr2_6063066	0	6063066	T	C
2	chr2_6066471	0	6066471	C	T
2	chr2_6066762	0	6066762	T	C
2	chr2_6068200	0	6068200	A	G
2	chr2_6069850	0	6069850	C	T
2	chr2_6071806	0	6071806	T	C
2	chr2_6072479	0	6072479	T	C
2	chr2_6073401	0	6073401	T	G
2	chr2_6073818	0	6073818	T	C
2	chr2_6074730	0	6074730	T	C
2	chr2_6077883	0	6077883	G	A
2	chr2_6080912	0	6080912	A	T
2	chr2_6082421	0	6082421	A	G
2	chr2_6082664	0	6082664	A	G
2	chr2_6082809	0	6082809	G	C
2	chr2_6084632	0	6084632	C	G
2	chr2_6085065	0	6085065	T	C
2	chr2_6090730	0	6090730	G	A
2	chr2_6091665	0	6091665	A	G
2	chr2_6094699	0	6094699	T	C
2	chr2_6096038	0	6096038	G	A
2	chr2_6096793	0	6096793	G	C
2	chr2_6097631	0	6097631	T	C
2	chr2_6098630	0	6098630	A	G
2	chr2_6098641	0	6098641	A	G
2	chr2_6099438	0	6099438	G	A
2	chr2_6104300	0	6104300	T	C
2	chr2_6113078	0	6113078	C	G
2	chr2_6115389	0	6115389	A	C
2	chr2_6118536	0	6118536	A	G
2	chr2_6118689	0	6118689	T	A
2	chr2_6123795	0	6123795	T	C
2	chr2_6132295	0	6132295	G	A
2	chr2_6140703	0	6140703	C	T
2	chr2_6147077	0	6147077	A	G
2	chr2_6158461	0	6158461	C	T
2	chr2_6158532	0	6158532	G	T
2	chr2_6165015	0	6165015	G	A
2	chr2_6166519	0	6166519	C	T
2	chr2_6172401	0	6172401	A	G
2	chr2_6173028	0	6173028	T	C
2	chr2_6173901	0	6173901	C	T
2	chr2_6174274	0	6174274	G	A
2	chr2_6175109	0	6175109	T	C
2	chr2_6179256	0	6179256	T	G
2	chr2_6180521	0	6180521	A	G
2	chr2_6187241	0	6187241	T	C
2	chr2_6194981	0	6194981	G	C
2	chr2_6195279	0	6195279	G	C
2	chr2_6198856	0	6198856	A	G
2	chr2_6210561	0	6210561	T	G
2	chr2_6212414	0	6212414	A	G
2	chr2_6214702	0	6214702	C	G
2	chr2_6217826	0	6217826	G	A
2	chr2_6220187	0	6220187	G	A
2	chr2_6223833	0	6223833	C	T
2	chr2_6226229	0	6226229	C	T
2	chr2_6230346	0	6230346	C	G
2	chr2_6230555	0	6230555	T	C
2	chr2_6232451	0	6232451	C	A
2	chr2_6233903	0	6233903	T	C
2	chr2_6234632	0	6234632	C	T
2	chr2_6238814	0	6238814	T	C
2	chr2_6242951	0	6242951	G	T
2	chr2_6245334	0	6245334	T	G
2	chr2_6245522	0	6245522	G	A
2	chr2_6252816	0	6252816	G	A
2	chr2_6257072	0	6257072	C	T
2	chr2_6260940	0	6260940	G	A
2	chr2_6261460	0	6261460	T	C
2	chr2_6263290	0	6263290	A	G
2	chr2_6269116	0	6269116	T	C
2	chr2_6271438	0	6271438	G	A
2	chr2_6272861	0	6272861	A	G
2	chr2_6273849	0	6273849	C	T
2	chr2_6279269	0	6279269	C	T
2	chr2_6279878	0	6279878	A	G
2	chr2_6281045	0	6281045	A	G
2	chr2_6285282	0	6285282	T	C
2	chr2_6286266	0	6286266	G	C
2	chr2_6287926	0	6287926	A	G
2	chr2_6288592	0	6288592	T	C
2	chr2_6290279	0	6290279	T	C
2	chr2_6292485	0	6292485	A	G
2	chr2_6294411	0	6294411	A	C
2	chr2_6294950	0	6294950	A	G
2	chr2_6297662	0	6297662	G	A
2	chr2_6300587	0	6300587	G	A
2	chr2_6302155	0	6302155	A	G
2	chr2_6304709	0	6304709	A	G
2	chr2_6311158	0	6311158	G	C
2	chr2_6311471	0	6311471	C	T
2	chr2_6316913	0	6316913	C	A
2	chr2_6325909	0	6325909	C	G
2	chr2_6328025	0	6328025	A	C
2	chr2_6330972	0	6330972	G	A
2	chr2_6336801	0	6336801	C	T
2	chr2_6343425	0	6343425	C	T
2	chr2_6344068	0	6344068	T	G
2	chr2_6355830	0	6355830	C	A
2	chr2_6377020	0	6377020	G	A
2	chr2_6382484	0	6382484	T	A
2	chr2_6394425	0	6394425	T	C
2	chr2_6424587	0	6424587	T	C
2	chr2_6425977	0	6425977	A	G
2	chr2_6442933	0	6442933	C	G
2	chr2_6443743	0	6443743	A	G
2	chr2_6447622	0	6447622	T	C
2	chr2_6455416	0	6455416	A	G
2	chr2_6476502	0	6476502	A	G
2	chr2_6476755	0	6476755	A	T
2	chr2_6477524	0	6477524	T	C
2	chr2_6484131	0	6484131	G	T
2	chr2_6484255	0	6484255	A	T
2	chr2_6485111	0	6485111	C	G
2	chr2_6487763	0	6487763	G	A
2	chr2_6500968	0	6500968	C	T
2	chr2_6501030	0	6501030	G	C
2	chr2_6504925	0	6504925	A	G
2	chr2_6513643	0	6513643	T	C
2	chr2_6515561	0	6515561	A	G
2	chr2_6517121	0	6517121	C	T
2	chr2_6536885	0	6536885	A	G
2	chr2_6563505	0	6563505	T	C
2	chr2_6566873	0	6566873	C	A
2	chr2_6569317	0	6569317	T	C
2	chr2_6570284	0	6570284	T	G
2	chr2_6573944	0	6573944	G	C
2	chr2_6577777	0	6577777	T	C
2	chr2_6616362	0	6616362	A	G
2	chr2_6628554	0	6628554	A	G
2	chr2_6628903	0	6628903	G	A
2	chr2_6634246	0	6634246	A	G
2	chr2_6634425	0	6634425	T	C
2	chr2_6640053	0	6640053	T	C
2	chr2_6667204	0	6667204	C	T
2	chr2_6674455	0	6674455	A	G
2	chr2_6678691	0	6678691	A	G
2	chr2_6686355	0	6686355	C	T
2	chr2_6690352	0	6690352	T	C
2	chr2_6690553	0	6690553	G	A
2	chr2_6693300	0	6693300	G	A
2	chr2_6694565	0	6694565	T	C
2	chr2_6708574	0	6708574	A	G
2	chr2_6713978	0	6713978	C	T
2	chr2_6723539	0	6723539	T	C
2	chr2_6733647	0	6733647	A	G
2	chr2_6737576	0	6737576	C	T
2	chr2_6741470	0	6741470	G	C
2	chr2_6742599	0	6742599	G	T
2	chr2_6743016	0	6743016	A	C
2	chr2_6756246	0	6756246	C	T
2	chr2_6761255	0	6761255	G	T
2	chr2_6761656	0	6761656	T	C
2	chr2_6761846	0	6761846	A	G
2	chr2_6775885	0	6775885	C	T
2	chr2_6778109	0	6778109	C	T
2	chr2_6780680	0	6780680	A	G
2	chr2_6789343	0	6789343	G	T
2	chr2_6798522	0	6798522	T	C
2	chr2_6802264	0	6802264	C	T
2	chr2_6807224	0	6807224	G	C
2	chr2_6811019	0	6811019	C	T
2	chr2_6818355	0	6818355	T	C
2	chr2_6821718	0	6821718	T	C
2	chr2_6826842	0	6826842	T	C
2	chr2_6841461	0	6841461	A	G
2	chr2_6841803	0	6841803	A	C
2	chr2_6844930	0	6844930	G	A
2	chr2_6850621	0	6850621	C	T
2	chr2_6851266	0	6851266	G	A
2	chr2_6862072	0	6862072	T	C
2	chr2_6868530	0	6868530	A	T
2	chr2_6868663	0	6868663	A	G
2	chr2_6910391	0	6910391	C	T
2	chr2_6912857	0	6912857	G	C
2	chr2_6930939	0	6930939	A	T
2	chr2_6941495	0	6941495	G	C
2	chr2_6948390	0	6948390	C	G
2	chr2_6949515	0	6949515	C	T
2	chr2_6953104	0	6953104	A	G
2	chr2_6954536	0	6954536	T	A
2	chr2_6964637	0	6964637	A	G
2	chr2_6974212	0	6974212	C	G
2	chr2_6976377	0	6976377	T	C
2	chr2_6977282	0	6977282	C	A
2	chr2_6978638	0	6978638	T	C
2	chr2_6979214	0	6979214	G	A
2	chr2_6981999	0	6981999	G	A
2	chr2_6982610	0	6982610	G	A
2	chr2_6987704	0	6987704	C	A
2	chr2_6987743	0	6987743	G	A
2	chr2_6988643	0	6988643	T	C
2	chr2_6990411	0	6990411	C	G
2	chr2_6991043	0	6991043	G	A
2	chr2_6993256	0	6993256	T	A
2	chr2_6993676	0	6993676	G	A
2	chr2_6999197	0	6999197	T	G
2	chr2_7003597	0	7003597	A	G
2	chr2_7012045	0	7012045	C	A
2	chr2_7026169	0	7026169	T	A
2	chr2_7038763	0	7038763	A	G
2	chr2_7041569	0	7041569	T	C
2	chr2_7041977	0	7041977	A	C
2	chr2_7051339	0	7051339	T	G
2	chr2_7052049	0	7052049	A	G
2	chr2_7077264	0	7077264	A	C
2	chr2_7078279	0	7078279	T	C
2	chr2_7083068	0	7083068	C	T
2	chr2_7084988	0	7084988	G	C
2	chr2_7088139	0	7088139	T	C
2	chr2_7093206	0	7093206	T	C
2	chr2_7122425	0	7122425	A	G
2	chr2_7151065	0	7151065	G	A
2	chr2_7158976	0	7158976	C	G
2	chr2_7166141	0	7166141	T	C
2	chr2_7170147	0	7170147	A	G
2	chr2_7200792	0	7200792	C	T
2	chr2_7203932	0	7203932	G	C
2	chr2_7205986	0	7205986	C	A
2	chr2_7210224	0	7210224	G	A
2	chr2_7218171	0	7218171	A	G
2	chr2_7220468	0	7220468	C	T
2	chr2_7222955	0	7222955	G	C
2	chr2_7231499	0	7231499	C	T
2	chr2_7250557	0	7250557	C	A
2	chr2_7253164	0	7253164	C	T
2	chr2_7259364	0	7259364	C	T
2	chr2_7260782	0	7260782	G	A
2	chr2_7277812	0	7277812	A	G
2	chr2_7281037	0	7281037	C	T
2	chr2_7285716	0	7285716	G	A
2	chr2_7289313	0	7289313	G	A
2	chr2_7291782	0	7291782	A	G
2	chr2_7294094	0	7294094	G	C
2	chr2_7295169	0	7295169	T	C
2	chr2_7295559	0	7295559	T	C
2	chr2_7295884	0	7295884	C	A
2	chr2_7301054	0	7301054	C	G
2	chr2_7305745	0	7305745	C	G
2	chr2_7315932	0	7315932	A	G
2	chr2_7321024	0	7321024	A	G
2	chr2_7323855	0	7323855	A	G
2	chr2_7328431	0	7328431	T	C
2	chr2_7329564	0	7329564	C	T
2	chr2_7330308	0	7330308	G	A
2	chr2_7330501	0	7330501	T	C
2	chr2_7334920	0	7334920	C	T
2	chr2_7336806	0	7336806	C	T
2	chr2_7337924	0	7337924	T	A
2	chr2_7340191	0	7340191	A	G
2	chr2_7345633	0	7345633	C	T
2	chr2_7353231	0	7353231	G	A
2	chr2_7353840	0	7353840	G	T
2	chr2_7362653	0	7362653	A	G
2	chr2_7365207	0	7365207	C	T
2	chr2_7366357	0	7366357	A	G
2	chr2_7368464	0	7368464	A	G
2	chr2_7369173	0	7369173	C	T
2	chr2_7369417	0	7369417	T	C
2	chr2_7373332	0	7373332	G	T
2	chr2_7377790	0	7377790	G	C
2	chr2_7380368	0	7380368	G	T
2	chr2_7395379	0	7395379	G	T
2	chr2_7400540	0	7400540	A	G
2	chr2_7400624	0	7400624	T	G
2	chr2_7403085	0	7403085	A	G
2	chr2_7413788	0	7413788	T	A
2	chr2_7416790	0	7416790	C	A
2	chr2_7425833	0	7425833	T	C
2	chr2_7434537	0	7434537	T	C
2	chr2_7435424	0	7435424	A	G
2	chr2_7440848	0	7440848	C	G
2	chr2_7443358	0	7443358	G	A
2	chr2_7450650	0	7450650	G	A
2	chr2_7451223	0	7451223	G	A
2	chr2_7455494	0	7455494	T	C
2	chr2_7464326	0	7464326	T	G
2	chr2_7465482	0	7465482	A	G
2	chr2_7467190	0	7467190	T	C
2	chr2_7467241	0	7467241	C	T
2	chr2_7487736	0	7487736	A	G
2	chr2_7489867	0	7489867	G	C
2	chr2_7496176	0	7496176	C	T
2	chr2_7496679	0	7496679	A	G
2	chr2_7496790	0	7496790	A	G
2	chr2_7505023	0	7505023	G	A
2	chr2_7524078	0	7524078	G	A
2	chr2_7524437	0	7524437	C	A
2	chr2_7526883	0	7526883	G	A
2	chr2_7534642	0	7534642	G	A
2	chr2_7536526	0	7536526	T	A
2	chr2_7541686	0	7541686	C	T
2	chr2_7542422	0	7542422	T	C
2	chr2_7547089	0	7547089	G	A
2	chr2_7548585	0	7548585	A	G
2	chr2_7562401	0	7562401	C	T
2	chr2_7612259	0	7612259	A	G
2	chr2_7613696	0	7613696	C	T
2	chr2_7627381	0	7627381	C	T
2	chr2_7629347	0	7629347	G	A
2	chr2_7632697	0	7632697	C	T
2	chr2_7635772	0	7635772	C	T
2	chr2_7638053	0	7638053	G	C
2	chr2_7652571	0	7652571	C	A
2	chr2_7663734	0	7663734	T	C
2	chr2_7670962	0	7670962	G	A
2	chr2_7672806	0	7672806	G	A
2	chr2_7672843	0	7672843	G	A
2	chr2_7681524	0	7681524	A	G
2	chr2_7685164	0	7685164	G	T
2	chr2_7688724	0	7688724	T	G
2	chr2_7688736	0	7688736	A	G
2	chr2_7692879	0	7692879	G	A
2	chr2_7696743	0	7696743	T	G
2	chr2_7700429	0	7700429	G	T
2	chr2_7708145	0	7708145	G	A
2	chr2_7710058	0	7710058	A	G
2	chr2_7716705	0	7716705	C	T
2	chr2_7721798	0	7721798	T	C
2	chr2_7726717	0	7726717	C	T
2	chr2_7738819	0	7738819	T	C
2	chr2_7747991	0	7747991	G	A
2	chr2_7750065	0	7750065	G	A
2	chr2_7757260	0	7757260	A	C
2	chr2_7763143	0	7763143	A	G
2	chr2_7768502	0	7768502	T	C
2	chr2_7773617	0	7773617	G	T
2	chr2_7780889	0	7780889	G	A
2	chr2_7783970	0	7783970	C	G
2	chr2_7784915	0	7784915	A	G
2	chr2_7793171	0	7793171	G	T
2	chr2_7799925	0	7799925	A	G
2	chr2_7805694	0	7805694	C	T
2	chr2_7820387	0	7820387	C	T
2	chr2_7822325	0	7822325	C	A
2	chr2_7826041	0	7826041	C	T
2	chr2_7854335	0	7854335	T	C
2	chr2_7858452	0	7858452	A	G
2	chr2_7859652	0	7859652	T	A
2	chr2_7863725	0	7863725	T	G
2	chr2_7864092	0	7864092	C	G
2	chr2_7866100	0	7866100	T	C
2	chr2_7866312	0	7866312	T	C
2	chr2_7867059	0	7867059	C	G
2	chr2_7873968	0	7873968	T	C
2	chr2_7877707	0	7877707	G	A
2	chr2_7878644	0	7878644	A	G
2	chr2_7879543	0	7879543	G	A
2	chr2_7879781	0	7879781	T	A
2	chr2_7884005	0	7884005	C	T
2	chr2_7887440	0	7887440	A	C
2	chr2_7890162	0	7890162	T	C
2	chr2_7893023	0	7893023	G	C
2	chr2_7894068	0	7894068	C	T
2	chr2_7897289	0	7897289	C	G
2	chr2_7907313	0	7907313	C	T
2	chr2_7907726	0	7907726	A	G
2	chr2_7910756	0	7910756	T	C
2	chr2_7911225	0	7911225	A	G
2	chr2_7911689	0	7911689	C	T
2	chr2_7912789	0	7912789	A	G
2	chr2_7914752	0	7914752	C	T
2	chr2_7917440	0	7917440	A	C
2	chr2_7927471	0	7927471	T	C
2	chr2_7927535	0	7927535	C	T
2	chr2_7939082	0	7939082	T	C
2	chr2_7943135	0	7943135	C	T
2	chr2_7943946	0	7943946	G	A
2	chr2_7947206	0	7947206	T	C
2	chr2_7975314	0	7975314	T	G
2	chr2_7979599	0	7979599	A	G
2	chr2_7981367	0	7981367	C	T
2	chr2_7983691	0	7983691	A	G
2	chr2_7984216	0	7984216	T	C
2	chr2_7984321	0	7984321	A	G
2	chr2_7985621	0	7985621	T	C
2	chr2_7988804	0	7988804	G	C
2	chr2_8007742	0	8007742	T	G
2	chr2_8008792	0	8008792	C	T
2	chr2_8012230	0	8012230	T	G
2	chr2_8016667	0	8016667	T	C
2	chr2_8017692	0	8017692	G	C
2	chr2_8058761	0	8058761	T	C
2	chr2_8064300	0	8064300	G	A
2	chr2_8066841	0	8066841	C	T
2	chr2_8067324	0	8067324	G	T
2	chr2_8067533	0	8067533	C	A
2	chr2_8080910	0	8080910	A	G
2	chr2_8083811	0	8083811	G	C
2	chr2_8084244	0	8084244	C	T
2	chr2_8097889	0	8097889	G	A
2	chr2_8100270	0	8100270	T	G
2	chr2_8100492	0	8100492	T	C
2	chr2_8108910	0	8108910	A	G
2	chr2_8138008	0	8138008	C	T
2	chr2_8138240	0	8138240	G	A
2	chr2_8142662	0	8142662	C	T
2	chr2_8144746	0	8144746	A	G
2	chr2_8161601	0	8161601	G	A
2	chr2_8173913	0	8173913	C	G
2	chr2_8174143	0	8174143	C	T
2	chr2_8174519	0	8174519	T	C
2	chr2_8181846	0	8181846	C	A
2	chr2_8189750	0	8189750	A	G
2	chr2_8216108	0	8216108	C	T
2	chr2_8229579	0	8229579	A	T
2	chr2_8234510	0	8234510	C	T
2	chr2_8237710	0	8237710	G	A
2	chr2_8249883	0	8249883	G	T
2	chr2_8274906	0	8274906	T	G
2	chr2_8284707	0	8284707	G	A
2	chr2_8289866	0	8289866	C	T
2	chr2_8302135	0	8302135	G	T
2	chr2_8308461	0	8308461	T	C
2	chr2_8314849	0	8314849	C	T
2	chr2_8319488	0	8319488	C	A
2	chr2_8320318	0	8320318	G	T
2	chr2_8330685	0	8330685	T	A
2	chr2_8334661	0	8334661	T	C
2	chr2_8339286	0	8339286	G	A
2	chr2_8356103	0	8356103	A	C
2	chr2_8367376	0	8367376	A	G
2	chr2_8368233	0	8368233	T	C
2	chr2_8370765	0	8370765	A	G
2	chr2_8384595	0	8384595	A	G
2	chr2_8384724	0	8384724	C	A
2	chr2_8387570	0	8387570	A	G
2	chr2_8405355	0	8405355	G	A
2	chr2_8406380	0	8406380	C	A
2	chr2_8416957	0	8416957	T	C
2	chr2_8421717	0	8421717	A	C
2	chr2_8426254	0	8426254	G	T
2	chr2_8428793	0	8428793	A	C
2	chr2_8432686	0	8432686	A	G
2	chr2_8441439	0	8441439	C	T
2	chr2_8441673	0	8441673	T	C
2	chr2_8446268	0	8446268	T	A
2	chr2_8447721	0	8447721	A	G
2	chr2_8449751	0	8449751	T	C
2	chr2_8451898	0	8451898	C	T
2	chr2_8464484	0	8464484	A	G
2	chr2_8468076	0	8468076	T	C
2	chr2_8473030	0	8473030	A	G
2	chr2_8474950	0	8474950	C	T
2	chr2_8485858	0	8485858	G	A
2	chr2_8487089	0	8487089	G	A
2	chr2_8507770	0	8507770	C	A
2	chr2_8513338	0	8513338	T	C
2	chr2_8515293	0	8515293	C	T
2	chr2_8521105	0	8521105	G	A
2	chr2_8561591	0	8561591	T	A
2	chr2_8573267	0	8573267	T	A
2	chr2_8595007	0	8595007	G	A
2	chr2_8596139	0	8596139	A	G
2	chr2_8601009	0	8601009	A	G
2	chr2_8609146	0	8609146	C	A
2	chr2_8614787	0	8614787	G	A
2	chr2_8621987	0	8621987	G	A
2	chr2_8625029	0	8625029	G	A
2	chr2_8627174	0	8627174	A	G
2	chr2_8631967	0	8631967	C	G
2	chr2_8638083	0	8638083	C	T
2	chr2_8643728	0	8643728	G	A
2	chr2_8649020	0	8649020	A	G
2	chr2_8659047	0	8659047	A	G
2	chr2_8662055	0	8662055	G	A
2	chr2_8663512	0	8663512	C	T
2	chr2_8666423	0	8666423	G	T
2	chr2_8669852	0	8669852	C	T
2	chr2_8670054	0	8670054	T	G
2	chr2_8674843	0	8674843	T	C
2	chr2_8682135	0	8682135	C	T
2	chr2_8682927	0	8682927	G	A
2	chr2_8721539	0	8721539	C	A
2	chr2_8723044	0	8723044	T	C
2	chr2_8724756	0	8724756	G	C
2	chr2_8725758	0	8725758	G	A
2	chr2_8725824	0	8725824	A	G
2	chr2_8729403	0	8729403	C	G
2	chr2_8736006	0	8736006	C	T
2	chr2_8736694	0	8736694	T	C
2	chr2_8739897	0	8739897	G	T
2	chr2_8740956	0	8740956	T	C
2	chr2_8741648	0	8741648	C	T
2	chr2_8743671	0	8743671	C	A
2	chr2_8750004	0	8750004	C	T
2	chr2_8750999	0	8750999	G	T
2	chr2_8765957	0	8765957	A	G
2	chr2_8791269	0	8791269	T	A
2	chr2_8791330	0	8791330	A	G
2	chr2_8794606	0	8794606	T	C
2	chr2_8799523	0	8799523	A	G
2	chr2_8800758	0	8800758	A	C
2	chr2_8801482	0	8801482	C	A
2	chr2_8803307	0	8803307	C	G
2	chr2_8811737	0	8811737	C	T
2	chr2_8815917	0	8815917	G	A
2	chr2_8816839	0	8816839	T	C
2	chr2_8818009	0	8818009	C	T
2	chr2_8819710	0	8819710	A	G
2	chr2_8820864	0	8820864	G	C
2	chr2_8823541	0	8823541	T	G
2	chr2_8827522	0	8827522	G	A
2	chr2_8834980	0	8834980	A	G
2	chr2_8835075	0	8835075	G	T
2	chr2_8844187	0	8844187	T	G
2	chr2_8853687	0	8853687	T	C
2	chr2_8853935	0	8853935	T	C
2	chr2_8857196	0	8857196	G	T
2	chr2_8861222	0	8861222	A	C
2	chr2_8863545	0	8863545	T	C
2	chr2_8866464	0	8866464	T	C
2	chr2_8884709	0	8884709	C	T
2	chr2_8886976	0	8886976	G	A
2	chr2_8891539	0	8891539	T	C
2	chr2_8891738	0	8891738	T	C
2	chr2_8892511	0	8892511	A	G
2	chr2_8897798	0	8897798	G	C
2	chr2_8907390	0	8907390	G	A
2	chr2_8914781	0	8914781	C	T
2	chr2_8919820	0	8919820	G	A
2	chr2_8920266	0	8920266	A	G
2	chr2_8925477	0	8925477	T	C
2	chr2_8926470	0	8926470	A	G
2	chr2_8928121	0	8928121	G	A
2	chr2_8930324	0	8930324	A	G
2	chr2_8932631	0	8932631	T	C
2	chr2_8933038	0	8933038	A	T
2	chr2_8934028	0	8934028	T	C
2	chr2_8935367	0	8935367	C	T
2	chr2_8937806	0	8937806	T	A
2	chr2_8940893	0	8940893	A	G
2	chr2_8957526	0	8957526	A	G
2	chr2_8962346	0	8962346	A	G
2	chr2_8964108	0	8964108	G	A
2	chr2_8978765	0	8978765	T	C
2	chr2_8980000	0	8980000	C	T
2	chr2_8990487	0	8990487	C	T
2	chr2_8991091	0	8991091	G	C
2	chr2_8991527	0	8991527	G	A
2	chr2_8992267	0	8992267	T	C
2	chr2_8992341	0	8992341	T	C
2	chr2_8995844	0	8995844	C	T
2	chr2_9000653	0	9000653	T	C
2	chr2_9004493	0	9004493	G	A
2	chr2_9014450	0	9014450	T	C
2	chr2_9020497	0	9020497	A	G
2	chr2_9022745	0	9022745	A	G
2	chr2_9023951	0	9023951	C	T
2	chr2_9031680	0	9031680	C	T
2	chr2_9042304	0	9042304	G	A
2	chr2_9047135	0	9047135	T	C
2	chr2_9048545	0	9048545	C	G
2	chr2_9050418	0	9050418	G	T
2	chr2_9058602	0	9058602	T	C
2	chr2_9060984	0	9060984	A	G
2	chr2_9062473	0	9062473	G	C
2	chr2_9072625	0	9072625	T	G
2	chr2_9075225	0	9075225	C	G
2	chr2_9081209	0	9081209	G	A
2	chr2_9085043	0	9085043	G	A
2	chr2_9085243	0	9085243	T	C
2	chr2_9087459	0	9087459	G	C
2	chr2_9089162	0	9089162	A	G
2	chr2_9096257	0	9096257	G	A
2	chr2_9108342	0	9108342	C	A
2	chr2_9108751	0	9108751	G	C
2	chr2_9109031	0	9109031	G	A
2	chr2_9125637	0	9125637	A	G
2	chr2_9141776	0	9141776	A	C
2	chr2_9143747	0	9143747	T	G
2	chr2_9145420	0	9145420	T	C
2	chr2_9147412	0	9147412	G	A
2	chr2_9151637	0	9151637	C	A
2	chr2_9165227	0	9165227	C	G
2	chr2_9165307	0	9165307	T	C
2	chr2_9171542	0	9171542	A	T
2	chr2_9180998	0	9180998	G	A
2	chr2_9183991	0	9183991	A	G
2	chr2_9193879	0	9193879	G	T
2	chr2_9194886	0	9194886	T	A
2	chr2_9202562	0	9202562	T	A
2	chr2_9204842	0	9204842	C	T
2	chr2_9205218	0	9205218	G	T
2	chr2_9227190	0	9227190	A	G
2	chr2_9232670	0	9232670	A	G
2	chr2_9240844	0	9240844	C	T
2	chr2_9244959	0	9244959	T	C
2	chr2_9251276	0	9251276	G	A
2	chr2_9265950	0	9265950	A	G
2	chr2_9266807	0	9266807	G	A
2	chr2_9267694	0	9267694	G	A
2	chr2_9284058	0	9284058	A	G
2	chr2_9287394	0	9287394	G	A
2	chr2_9292181	0	9292181	A	T
2	chr2_9295751	0	9295751	T	G
2	chr2_9299790	0	9299790	T	G
2	chr2_9301052	0	9301052	C	T
2	chr2_9301125	0	9301125	G	A
2	chr2_9308805	0	9308805	G	A
2	chr2_9309649	0	9309649	T	C
2	chr2_9316898	0	9316898	G	A
2	chr2_9326610	0	9326610	T	C
2	chr2_9327742	0	9327742	G	A
2	chr2_9334828	0	9334828	C	T
2	chr2_9334932	0	9334932	G	A
2	chr2_9336416	0	9336416	G	T
2	chr2_9338198	0	9338198	C	T
2	chr2_9348538	0	9348538	A	G
2	chr2_9349835	0	9349835	A	G
2	chr2_9357598	0	9357598	A	G
2	chr2_9365296	0	9365296	G	A
2	chr2_9366877	0	9366877	T	C
2	chr2_9370432	0	9370432	T	C
2	chr2_9371313	0	9371313	T	G
2	chr2_9371955	0	9371955	T	C
2	chr2_9373144	0	9373144	C	G
2	chr2_9375225	0	9375225	G	A
2	chr2_9376101	0	9376101	C	T
2	chr2_9381312	0	9381312	T	C
2	chr2_9384157	0	9384157	A	G
2	chr2_9384923	0	9384923	T	C
2	chr2_9385558	0	9385558	C	T
2	chr2_9392217	0	9392217	A	T
2	chr2_9394945	0	9394945	C	A
2	chr2_9399874	0	9399874	T	C
2	chr2_9417300	0	9417300	C	T
2	chr2_9439265	0	9439265	A	G
2	chr2_9452877	0	9452877	G	C
2	chr2_9454376	0	9454376	T	C
2	chr2_9455513	0	9455513	G	T
2	chr2_9465289	0	9465289	T	C
2	chr2_9468191	0	9468191	A	G
2	chr2_9470532	0	9470532	C	A
2	chr2_9479635	0	9479635	T	C
2	chr2_9485993	0	9485993	G	A
2	chr2_9487058	0	9487058	A	G
2	chr2_9498582	0	9498582	T	C
2	chr2_9499243	0	9499243	G	A
2	chr2_9509320	0	9509320	A	G
2	chr2_9519093	0	9519093	A	G
2	chr2_9530495	0	9530495	G	A
2	chr2_9534392	0	9534392	C	G
2	chr2_9547760	0	9547760	C	T
2	chr2_9549792	0	9549792	A	T
2	chr2_9561730	0	9561730	G	C
2	chr2_9562760	0	9562760	G	A
2	chr2_9567603	0	9567603	T	A
2	chr2_9581152	0	9581152	T	C
2	chr2_9582990	0	9582990	T	C
2	chr2_9588790	0	9588790	G	A
2	chr2_9589137	0	9589137	G	A
2	chr2_9589224	0	9589224	C	A
2	chr2_9593342	0	9593342	G	A
2	chr2_9596703	0	9596703	A	T
2	chr2_9602606	0	9602606	T	C
2	chr2_9608339	0	9608339	A	T
2	chr2_9609995	0	9609995	A	G
2	chr2_9611455	0	9611455	T	C
2	chr2_9614369	0	9614369	G	A
2	chr2_9614533	0	9614533	T	C
2	chr2_9621206	0	9621206	G	T
2	chr2_9621386	0	9621386	T	A
2	chr2_9624954	0	9624954	A	G
2	chr2_9629352	0	9629352	G	A
2	chr2_9631495	0	9631495	A	C
2	chr2_9639908	0	9639908	T	C
2	chr2_9644646	0	9644646	A	G
2	chr2_9650400	0	9650400	C	T
2	chr2_9653961	0	9653961	A	G
2	chr2_9663715	0	9663715	G	A
2	chr2_9672942	0	9672942	A	G
2	chr2_9678349	0	9678349	C	A
2	chr2_9696091	0	9696091	T	A
2	chr2_9698001	0	9698001	C	T
2	chr2_9700660	0	9700660	A	G
2	chr2_9701818	0	9701818	G	A
2	chr2_9703192	0	9703192	A	G
2	chr2_9707610	0	9707610	T	C
2	chr2_9715057	0	9715057	A	G
2	chr2_9718311	0	9718311	T	A
2	chr2_9720615	0	9720615	C	A
2	chr2_9726516	0	9726516	A	C
2	chr2_9738100	0	9738100	T	C
2	chr2_9740398	0	9740398	T	A
2	chr2_9764877	0	9764877	G	T
2	chr2_9765254	0	9765254	T	C
2	chr2_9773955	0	9773955	G	T
2	chr2_9779204	0	9779204	A	G
2	chr2_9784050	0	9784050	T	C
2	chr2_9784959	0	9784959	A	G
2	chr2_9785527	0	9785527	A	G
2	chr2_9785631	0	9785631	T	C
2	chr2_9786157	0	9786157	A	G
2	chr2_9787365	0	9787365	G	T
2	chr2_9787844	0	9787844	G	A
2	chr2_9792035	0	9792035	A	G
2	chr2_9795594	0	9795594	A	T
2	chr2_9802564	0	9802564	G	T
2	chr2_9812852	0	9812852	A	G
2	chr2_9823334	0	9823334	T	C
2	chr2_9827386	0	9827386	G	A
2	chr2_9829784	0	9829784	C	T
2	chr2_9840852	0	9840852	A	G
2	chr2_9845016	0	9845016	A	G
2	chr2_9848768	0	9848768	A	G
2	chr2_9853203	0	9853203	T	C
2	chr2_9858005	0	9858005	A	G
2	chr2_9861147	0	9861147	T	G
2	chr2_9866059	0	9866059	T	C
2	chr2_9866337	0	9866337	T	C
2	chr2_9867278	0	9867278	G	T
2	chr2_9873953	0	9873953	T	A
2	chr2_9880931	0	9880931	A	G
2	chr2_9883513	0	9883513	T	C
2	chr2_9883677	0	9883677	A	G
2	chr2_9884600	0	9884600	C	T
2	chr2_9887502	0	9887502	A	G
2	chr2_9889092	0	9889092	T	C
2	chr2_9889476	0	9889476	A	G
2	chr2_9891291	0	9891291	T	G
2	chr2_9899647	0	9899647	T	C
2	chr2_9907176	0	9907176	A	C
2	chr2_9912626	0	9912626	T	G
2	chr2_9912635	0	9912635	A	G
2	chr2_9914990	0	9914990	G	A
2	chr2_9919244	0	9919244	C	T
2	chr2_9919432	0	9919432	G	T
2	chr2_9919537	0	9919537	G	T
2	chr2_9925260	0	9925260	A	G
2	chr2_9942135	0	9942135	T	A
2	chr2_9952853	0	9952853	G	A
2	chr2_9953040	0	9953040	G	A
2	chr2_9954866	0	9954866	C	T
2	chr2_9957832	0	9957832	T	A
2	chr2_9961792	0	9961792	T	C
2	chr2_9962063	0	9962063	A	G
2	chr2_9964145	0	9964145	C	A
2	chr2_9965306	0	9965306	A	C
2	chr2_9967387	0	9967387	G	T
2	chr2_9972050	0	9972050	T	C
2	chr2_9977769	0	9977769	T	C
2	chr2_9979760	0	9979760	A	C
2	chr2_9988491	0	9988491	G	T
2	chr2_9994085	0	9994085	C	T
2	chr2_10001715	0	10001715	A	T
2	chr2_10007111	0	10007111	G	C
2	chr2_10013924	0	10013924	A	G
2	chr2_10023970	0	10023970	C	T
2	chr2_10024159	0	10024159	T	C
2	chr2_10029489	0	10029489	A	C
2	chr2_10040369	0	10040369	T	C
2	chr2_10047798	0	10047798	T	C
2	chr2_10050219	0	10050219	G	T
2	chr2_10053305	0	10053305	T	C
2	chr2_10053682	0	10053682	T	C
2	chr2_10054195	0	10054195	C	G
2	chr2_10058002	0	10058002	T	C
2	chr2_10061877	0	10061877	G	A
2	chr2_10062721	0	10062721	T	A
2	chr2_10068240	0	10068240	G	A
2	chr2_10069430	0	10069430	T	A
2	chr2_10071244	0	10071244	C	T
2	chr2_10073221	0	10073221	A	G
2	chr2_10074714	0	10074714	A	G
2	chr2_10075152	0	10075152	T	C
2	chr2_10076225	0	10076225	T	C
2	chr2_10076302	0	10076302	C	T
2	chr2_10077136	0	10077136	G	A
2	chr2_10082722	0	10082722	G	C
2	chr2_10087310	0	10087310	G	C
2	chr2_10087598	0	10087598	C	G
2	chr2_10089130	0	10089130	C	G
2	chr2_10090486	0	10090486	G	C
2	chr2_10092398	0	10092398	C	T
2	chr2_10095567	0	10095567	T	C
2	chr2_10098194	0	10098194	A	G
2	chr2_10098626	0	10098626	G	A
2	chr2_10101963	0	10101963	A	G
2	chr2_10105120	0	10105120	C	A
2	chr2_10107951	0	10107951	C	T
2	chr2_10109225	0	10109225	A	G
2	chr2_10115799	0	10115799	C	T
2	chr2_10120152	0	10120152	T	A
2	chr2_10124099	0	10124099	A	G
2	chr2_10125768	0	10125768	T	C
2	chr2_10126845	0	10126845	T	C
2	chr2_10127705	0	10127705	A	C
2	chr2_10130789	0	10130789	A	G
2	chr2_10135514	0	10135514	G	A
2	chr2_10138619	0	10138619	A	G
2	chr2_10142263	0	10142263	C	G
2	chr2_10144993	0	10144993	A	G
2	chr2_10146006	0	10146006	C	T
2	chr2_10146281	0	10146281	G	T
2	chr2_10149572	0	10149572	T	C
2	chr2_10149635	0	10149635	G	A
2	chr2_10149999	0	10149999	A	G
2	chr2_10150599	0	10150599	C	A
2	chr2_10154827	0	10154827	T	C
2	chr2_10159606	0	10159606	G	T
2	chr2_10159868	0	10159868	A	G
2	chr2_10170904	0	10170904	C	T
2	chr2_10173079	0	10173079	T	C
2	chr2_10186823	0	10186823	T	C
2	chr2_10188092	0	10188092	A	C
2	chr2_10193002	0	10193002	A	G
2	chr2_10193295	0	10193295	C	T
2	chr2_10197376	0	10197376	G	A
2	chr2_10198017	0	10198017	G	A
2	chr2_10200508	0	10200508	T	A
2	chr2_10201623	0	10201623	A	G
2	chr2_10206113	0	10206113	A	G
2	chr2_10210751	0	10210751	C	T
2	chr2_10218023	0	10218023	C	A
2	chr2_10218032	0	10218032	C	G
2	chr2_10219239	0	10219239	G	C
2	chr2_10219773	0	10219773	T	A
2	chr2_10225443	0	10225443	T	C
2	chr2_10225984	0	10225984	C	T
2	chr2_10227814	0	10227814	T	C
2	chr2_10229642	0	10229642	T	C
2	chr2_10231054	0	10231054	G	C
2	chr2_10235312	0	10235312	A	G
2	chr2_10240911	0	10240911	T	C
2	chr2_10245321	0	10245321	T	C
2	chr2_10249224	0	10249224	C	T
2	chr2_10252034	0	10252034	T	C
2	chr2_10253933	0	10253933	A	C
2	chr2_10257095	0	10257095	C	T
2	chr2_10262964	0	10262964	A	G
2	chr2_10264009	0	10264009	T	C
2	chr2_10275884	0	10275884	C	G
2	chr2_10276793	0	10276793	C	T
2	chr2_10281263	0	10281263	T	A
2	chr2_10284983	0	10284983	G	C
2	chr2_10313776	0	10313776	A	T
2	chr2_10326733	0	10326733	T	C
2	chr2_10338049	0	10338049	G	A
2	chr2_10350993	0	10350993	G	A
2	chr2_10352474	0	10352474	G	A
2	chr2_10357075	0	10357075	C	T
2	chr2_10360760	0	10360760	G	C
2	chr2_10364885	0	10364885	C	A
2	chr2_10366162	0	10366162	G	A
2	chr2_10366457	0	10366457	A	G
2	chr2_10373222	0	10373222	G	T
2	chr2_10380399	0	10380399	G	A
2	chr2_10380452	0	10380452	A	G
2	chr2_10381882	0	10381882	A	G
2	chr2_10387393	0	10387393	T	C
2	chr2_10403936	0	10403936	T	C
2	chr2_10418153	0	10418153	T	A
2	chr2_10427387	0	10427387	C	T
2	chr2_10438596	0	10438596	G	C
2	chr2_10439418	0	10439418	T	C
2	chr2_10442633	0	10442633	T	C
2	chr2_10449019	0	10449019	C	T
2	chr2_10456686	0	10456686	A	G
2	chr2_10457224	0	10457224	T	A
2	chr2_10458827	0	10458827	T	C
2	chr2_10461928	0	10461928	T	C
2	chr2_10462160	0	10462160	C	G
2	chr2_10468362	0	10468362	G	A
2	chr2_10469693	0	10469693	A	G
2	chr2_10473716	0	10473716	T	C
2	chr2_10490385	0	10490385	T	C
2	chr2_10492174	0	10492174	A	C
2	chr2_10493297	0	10493297	G	A
2	chr2_10493441	0	10493441	G	A
2	chr2_10500544	0	10500544	G	A
2	chr2_10502179	0	10502179	A	G
2	chr2_10504773	0	10504773	T	C
2	chr2_10508105	0	10508105	T	C
2	chr2_10511761	0	10511761	G	T
2	chr2_10519196	0	10519196	C	G
2	chr2_10527537	0	10527537	A	G
2	chr2_10527874	0	10527874	G	C
2	chr2_10529460	0	10529460	A	G
2	chr2_10530350	0	10530350	C	T
2	chr2_10533426	0	10533426	A	G
2	chr2_10537089	0	10537089	C	T
2	chr2_10537691	0	10537691	G	A
2	chr2_10545913	0	10545913	C	T
2	chr2_10546559	0	10546559	T	A
2	chr2_10546999	0	10546999	C	T
2	chr2_10547001	0	10547001	C	T
2	chr2_10547002	0	10547002	G	C
2	chr2_10548074	0	10548074	A	G
2	chr2_10548933	0	10548933	C	G
2	chr2_10551557	0	10551557	T	G
2	chr2_10554421	0	10554421	A	G
2	chr2_10557902	0	10557902	A	G
2	chr2_10560099	0	10560099	T	G
2	chr2_10562202	0	10562202	G	A
2	chr2_10564996	0	10564996	A	C
2	chr2_10566262	0	10566262	T	C
2	chr2_10567291	0	10567291	A	G
2	chr2_10570007	0	10570007	A	G
2	chr2_10571102	0	10571102	A	G
2	chr2_10573503	0	10573503	C	T
2	chr2_10575095	0	10575095	C	A
2	chr2_10581383	0	10581383	C	A
2	chr2_10583509	0	10583509	A	G
2	chr2_10584452	0	10584452	T	C
2	chr2_10585220	0	10585220	T	C
2	chr2_10586947	0	10586947	G	T
2	chr2_10592866	0	10592866	T	C
2	chr2_10594418	0	10594418	A	G
2	chr2_10599226	0	10599226	T	C
2	chr2_10601764	0	10601764	A	G
2	chr2_10602188	0	10602188	C	A
2	chr2_10602255	0	10602255	T	C
2	chr2_10603704	0	10603704	T	A
2	chr2_10617604	0	10617604	A	G
2	chr2_10619975	0	10619975	G	A
2	chr2_10620896	0	10620896	A	G
2	chr2_10625138	0	10625138	A	G
2	chr2_10632230	0	10632230	T	C
2	chr2_10636687	0	10636687	T	C
2	chr2_10636750	0	10636750	T	C
2	chr2_10637182	0	10637182	G	A
2	chr2_10637638	0	10637638	G	A
2	chr2_10637730	0	10637730	C	T
2	chr2_10643237	0	10643237	A	G
2	chr2_10644908	0	10644908	T	C
2	chr2_10646614	0	10646614	T	G
2	chr2_10650196	0	10650196	T	G
2	chr2_10651320	0	10651320	A	G
2	chr2_10652614	0	10652614	A	G
2	chr2_10654136	0	10654136	T	C
2	chr2_10656210	0	10656210	T	C
2	chr2_10656334	0	10656334	T	C
2	chr2_10659553	0	10659553	G	A
2	chr2_10661990	0	10661990	G	A
2	chr2_10665650	0	10665650	G	T
2	chr2_10670771	0	10670771	C	T
2	chr2_10670826	0	10670826	G	A
2	chr2_10675957	0	10675957	T	C
2	chr2_10677076	0	10677076	G	T
2	chr2_10677222	0	10677222	T	C
2	chr2_10679545	0	10679545	T	C
2	chr2_10680601	0	10680601	T	C
2	chr2_10683674	0	10683674	A	G
2	chr2_10686308	0	10686308	G	A
2	chr2_10688320	0	10688320	A	G
2	chr2_10694901	0	10694901	C	G
2	chr2_10695040	0	10695040	A	G
2	chr2_10695859	0	10695859	A	G
2	chr2_10697250	0	10697250	G	A
2	chr2_10698762	0	10698762	C	A
2	chr2_10699083	0	10699083	T	G
2	chr2_10703564	0	10703564	T	A
2	chr2_10703567	0	10703567	T	C
2	chr2_10709953	0	10709953	A	G
2	chr2_10711764	0	10711764	A	G
2	chr2_10712786	0	10712786	G	A
2	chr2_10714208	0	10714208	G	C
2	chr2_10715882	0	10715882	G	C
2	chr2_10719956	0	10719956	A	G
2	chr2_10722486	0	10722486	A	G
2	chr2_10724040	0	10724040	G	C
2	chr2_10724846	0	10724846	T	C
2	chr2_10729308	0	10729308	T	G
2	chr2_10734340	0	10734340	T	C
2	chr2_10738077	0	10738077	C	A
2	chr2_10741119	0	10741119	G	T
2	chr2_10742848	0	10742848	G	A
2	chr2_10743349	0	10743349	A	C
2	chr2_10751440	0	10751440	A	G
2	chr2_10751636	0	10751636	C	T
2	chr2_10752370	0	10752370	C	T
2	chr2_10752651	0	10752651	C	A
2	chr2_10752909	0	10752909	G	T
2	chr2_10753577	0	10753577	G	A
2	chr2_10754784	0	10754784	A	C
2	chr2_10761913	0	10761913	C	T
2	chr2_10763290	0	10763290	T	C
2	chr2_10764994	0	10764994	G	A
2	chr2_10765708	0	10765708	T	G
2	chr2_10766746	0	10766746	G	A
2	chr2_10770966	0	10770966	A	G
2	chr2_10771005	0	10771005	C	T
2	chr2_10772106	0	10772106	A	G
2	chr2_10772619	0	10772619	A	G
2	chr2_10774377	0	10774377	T	C
2	chr2_10774961	0	10774961	T	C
2	chr2_10777365	0	10777365	A	G
2	chr2_10780534	0	10780534	A	G
2	chr2_10783126	0	10783126	T	C
2	chr2_10785086	0	10785086	A	G
2	chr2_10791206	0	10791206	G	C
2	chr2_10794480	0	10794480	T	C
2	chr2_10795143	0	10795143	T	C
2	chr2_10795738	0	10795738	A	G
2	chr2_10802562	0	10802562	C	T
2	chr2_10807726	0	10807726	A	G
2	chr2_10810080	0	10810080	T	G
2	chr2_10815412	0	10815412	A	C
2	chr2_10818527	0	10818527	C	T
2	chr2_10828290	0	10828290	C	G
2	chr2_10831061	0	10831061	G	T
2	chr2_10832994	0	10832994	T	C
2	chr2_10843286	0	10843286	A	G
2	chr2_10852942	0	10852942	A	G
2	chr2_10856983	0	10856983	A	C
2	chr2_10857770	0	10857770	T	C
2	chr2_10864366	0	10864366	A	G
2	chr2_10866701	0	10866701	A	G
2	chr2_10869107	0	10869107	G	T
2	chr2_10869994	0	10869994	A	G
2	chr2_10879962	0	10879962	C	T
2	chr2_10883489	0	10883489	A	C
2	chr2_10883493	0	10883493	T	C
2	chr2_10886294	0	10886294	C	T
2	chr2_10890834	0	10890834	G	C
2	chr2_10901739	0	10901739	T	G
2	chr2_10905136	0	10905136	A	G
2	chr2_10906594	0	10906594	T	C
2	chr2_10909646	0	10909646	C	A
2	chr2_10910983	0	10910983	T	C
2	chr2_10919005	0	10919005	T	C
2	chr2_10919426	0	10919426	T	C
2	chr2_10922074	0	10922074	A	G
2	chr2_10922480	0	10922480	A	G
2	chr2_10927609	0	10927609	G	C
2	chr2_10930043	0	10930043	A	C
2	chr2_10931317	0	10931317	C	T
2	chr2_10932659	0	10932659	A	G
2	chr2_10932974	0	10932974	G	T
2	chr2_10938997	0	10938997	T	C
2	chr2_10939056	0	10939056	T	C
2	chr2_10939860	0	10939860	G	A
2	chr2_10943191	0	10943191	G	A
2	chr2_10944297	0	10944297	A	G
2	chr2_10944991	0	10944991	G	A
2	chr2_10950121	0	10950121	C	T
2	chr2_10957282	0	10957282	A	G
2	chr2_10959693	0	10959693	T	C
2	chr2_10963300	0	10963300	T	C
2	chr2_10964345	0	10964345	A	C
2	chr2_10965430	0	10965430	T	C
2	chr2_10966201	0	10966201	T	C
2	chr2_10971774	0	10971774	C	G
2	chr2_10973957	0	10973957	A	G
2	chr2_10976232	0	10976232	C	T
2	chr2_10976710	0	10976710	G	T
2	chr2_10977307	0	10977307	G	T
2	chr2_10977993	0	10977993	T	C
2	chr2_10978666	0	10978666	C	A
2	chr2_11001180	0	11001180	T	C
2	chr2_11005371	0	11005371	G	A
2	chr2_11006547	0	11006547	A	G
2	chr2_11007829	0	11007829	A	G
2	chr2_11008036	0	11008036	T	C
2	chr2_11008126	0	11008126	A	G
2	chr2_11011723	0	11011723	G	A
2	chr2_11012587	0	11012587	T	C
2	chr2_11013921	0	11013921	T	C
2	chr2_11018807	0	11018807	G	A
2	chr2_11020324	0	11020324	T	C
2	chr2_11023781	0	11023781	G	A
2	chr2_11026715	0	11026715	T	C
2	chr2_11037639	0	11037639	A	G
2	chr2_11038578	0	11038578	A	G
2	chr2_11039613	0	11039613	A	G
2	chr2_11040990	0	11040990	A	G
2	chr2_11041943	0	11041943	A	G
2	chr2_11044374	0	11044374	G	A
2	chr2_11046752	0	11046752	G	A
2	chr2_11050718	0	11050718	T	C
2	chr2_11051829	0	11051829	T	C
2	chr2_11053448	0	11053448	G	C
2	chr2_11055160	0	11055160	T	C
2	chr2_11055290	0	11055290	A	G
2	chr2_11056844	0	11056844	T	C
2	chr2_11057023	0	11057023	C	T
2	chr2_11061158	0	11061158	A	G
2	chr2_11063660	0	11063660	A	G
2	chr2_11063889	0	11063889	A	G
2	chr2_11072873	0	11072873	T	C
2	chr2_11079563	0	11079563	G	A
2	chr2_11079746	0	11079746	C	T
2	chr2_11083077	0	11083077	T	C
2	chr2_11084573	0	11084573	C	T
2	chr2_11091836	0	11091836	C	G
2	chr2_11097647	0	11097647	G	T
2	chr2_11098432	0	11098432	T	C
2	chr2_11100637	0	11100637	A	G
2	chr2_11102067	0	11102067	A	G
2	chr2_11110494	0	11110494	T	C
2	chr2_11113085	0	11113085	A	G
2	chr2_11113891	0	11113891	A	G
2	chr2_11114734	0	11114734	G	A
2	chr2_11119017	0	11119017	T	C
2	chr2_11120233	0	11120233	G	A
2	chr2_11131768	0	11131768	T	G
2	chr2_11137100	0	11137100	T	C
2	chr2_11137129	0	11137129	C	A
2	chr2_11138469	0	11138469	C	T
2	chr2_11141743	0	11141743	G	A
2	chr2_11143799	0	11143799	C	T
2	chr2_11144151	0	11144151	T	A
2	chr2_11145818	0	11145818	A	C
2	chr2_11146071	0	11146071	A	G
2	chr2_11149524	0	11149524	G	A
2	chr2_11158293	0	11158293	T	G
2	chr2_11159039	0	11159039	T	C
2	chr2_11160048	0	11160048	T	C
2	chr2_11160228	0	11160228	G	C
2	chr2_11160761	0	11160761	A	G
2	chr2_11161235	0	11161235	T	C
2	chr2_11166442	0	11166442	A	G
2	chr2_11171097	0	11171097	A	G
2	chr2_11182180	0	11182180	G	A
2	chr2_11187039	0	11187039	G	A
2	chr2_11191688	0	11191688	G	T
2	chr2_11198041	0	11198041	A	G
2	chr2_11199149	0	11199149	G	A
2	chr2_11206114	0	11206114	C	T
2	chr2_11208550	0	11208550	G	T
2	chr2_11211163	0	11211163	G	A
2	chr2_11220472	0	11220472	T	G
2	chr2_11269417	0	11269417	C	T
2	chr2_11278418	0	11278418	T	C
2	chr2_11279646	0	11279646	A	G
2	chr2_11281707	0	11281707	T	C
2	chr2_11286904	0	11286904	G	A
2	chr2_11296405	0	11296405	T	C
2	chr2_11299089	0	11299089	A	G
2	chr2_11301894	0	11301894	T	C
2	chr2_11302065	0	11302065	T	C
2	chr2_11303719	0	11303719	A	G
2	chr2_11304940	0	11304940	T	C
2	chr2_11307832	0	11307832	T	C
2	chr2_11310285	0	11310285	T	C
2	chr2_11321517	0	11321517	A	G
2	chr2_11324905	0	11324905	A	T
2	chr2_11336891	0	11336891	A	G
2	chr2_11339214	0	11339214	C	T
2	chr2_11340659	0	11340659	T	A
2	chr2_11347979	0	11347979	G	T
2	chr2_11348211	0	11348211	T	C
2	chr2_11353899	0	11353899	G	T
2	chr2_11354094	0	11354094	T	A
2	chr2_11354366	0	11354366	T	C
2	chr2_11354608	0	11354608	G	T
2	chr2_11358789	0	11358789	C	T
2	chr2_11358924	0	11358924	G	A
2	chr2_11375854	0	11375854	T	G
2	chr2_11385187	0	11385187	T	C
2	chr2_11395130	0	11395130	C	T
2	chr2_11427194	0	11427194	T	C
2	chr2_11435730	0	11435730	G	A
2	chr2_11443852	0	11443852	G	A
2	chr2_11446713	0	11446713	G	C
2	chr2_11454421	0	11454421	A	C
2	chr2_11457721	0	11457721	T	C
2	chr2_11459790	0	11459790	C	G
2	chr2_11459917	0	11459917	T	C
2	chr2_11473938	0	11473938	G	A
2	chr2_11474056	0	11474056	A	G
2	chr2_11475419	0	11475419	G	C
2	chr2_11487598	0	11487598	C	G
2	chr2_11508065	0	11508065	T	C
2	chr2_11508508	0	11508508	C	T
2	chr2_11510444	0	11510444	A	T
2	chr2_11511214	0	11511214	G	A
2	chr2_11511794	0	11511794	G	C
2	chr2_11513934	0	11513934	A	G
2	chr2_11514442	0	11514442	T	C
2	chr2_11560564	0	11560564	C	G
2	chr2_11565871	0	11565871	C	A
2	chr2_11571366	0	11571366	C	T
2	chr2_11571386	0	11571386	C	T
2	chr2_11573597	0	11573597	T	G
2	chr2_11574758	0	11574758	T	C
2	chr2_11578043	0	11578043	G	T
2	chr2_11578998	0	11578998	G	A
2	chr2_11579183	0	11579183	T	A
2	chr2_11590519	0	11590519	C	A
2	chr2_11593505	0	11593505	T	C
2	chr2_11599470	0	11599470	T	C
2	chr2_11599700	0	11599700	G	C
2	chr2_11599993	0	11599993	T	C
2	chr2_11599994	0	11599994	A	G
2	chr2_11601456	0	11601456	C	T
2	chr2_11603824	0	11603824	C	T
2	chr2_11605733	0	11605733	T	C
2	chr2_11614755	0	11614755	A	G
2	chr2_11617125	0	11617125	A	G
2	chr2_11820132	0	11820132	T	C
2	chr2_11826944	0	11826944	A	G
2	chr2_11833842	0	11833842	G	C
2	chr2_11835457	0	11835457	G	C
2	chr2_11835498	0	11835498	T	C
2	chr2_11840642	0	11840642	G	A
2	chr2_11854747	0	11854747	T	C
2	chr2_11856130	0	11856130	T	C
2	chr2_11858864	0	11858864	C	G
2	chr2_11859088	0	11859088	C	T
2	chr2_11877741	0	11877741	C	G
2	chr2_11891442	0	11891442	A	G
2	chr2_11894764	0	11894764	C	G
2	chr2_11895134	0	11895134	C	A
2	chr2_11906936	0	11906936	C	T
2	chr2_11907245	0	11907245	A	C
2	chr2_11915080	0	11915080	T	C
2	chr2_11918638	0	11918638	C	G
2	chr2_11919718	0	11919718	A	G
2	chr2_11921081	0	11921081	C	A
2	chr2_11924297	0	11924297	G	A
2	chr2_11929533	0	11929533	A	G
2	chr2_11940092	0	11940092	G	A
2	chr2_11942187	0	11942187	A	G
2	chr2_11945965	0	11945965	T	C
2	chr2_11947252	0	11947252	G	C
2	chr2_11948519	0	11948519	C	T
2	chr2_11949731	0	11949731	T	C
2	chr2_11950813	0	11950813	C	T
2	chr2_11959191	0	11959191	A	G
2	chr2_11960366	0	11960366	C	T
2	chr2_11962685	0	11962685	T	C
2	chr2_11965455	0	11965455	C	T
2	chr2_11965864	0	11965864	G	A
2	chr2_11968598	0	11968598	C	T
2	chr2_11988801	0	11988801	A	C
2	chr2_12009308	0	12009308	A	G
2	chr2_12010623	0	12010623	C	T
2	chr2_12015528	0	12015528	T	C
2	chr2_12021081	0	12021081	A	G
2	chr2_12021732	0	12021732	G	C
2	chr2_12024778	0	12024778	T	C
2	chr2_12026089	0	12026089	A	G
2	chr2_12026141	0	12026141	C	T
2	chr2_12027800	0	12027800	C	T
2	chr2_12041434	0	12041434	C	T
2	chr2_12041455	0	12041455	A	C
2	chr2_12043279	0	12043279	G	A
2	chr2_12045712	0	12045712	A	G
2	chr2_12046336	0	12046336	G	A
2	chr2_12046681	0	12046681	A	G
2	chr2_12051009	0	12051009	T	C
2	chr2_12052595	0	12052595	A	G
2	chr2_12061518	0	12061518	A	G
2	chr2_12072118	0	12072118	T	C
2	chr2_12074234	0	12074234	C	T
2	chr2_12076645	0	12076645	C	T
2	chr2_12077105	0	12077105	T	G
2	chr2_12080421	0	12080421	T	C
2	chr2_12084642	0	12084642	A	G
2	chr2_12084724	0	12084724	A	G
2	chr2_12087916	0	12087916	C	A
2	chr2_12089323	0	12089323	A	G
2	chr2_12096154	0	12096154	T	G
2	chr2_12103202	0	12103202	A	C
2	chr2_12106565	0	12106565	G	T
2	chr2_12106968	0	12106968	A	C
2	chr2_12113590	0	12113590	T	C
2	chr2_12114330	0	12114330	A	G
2	chr2_12127826	0	12127826	G	A
2	chr2_12127946	0	12127946	C	G
2	chr2_12133524	0	12133524	A	C
2	chr2_12143145	0	12143145	A	G
2	chr2_12144063	0	12144063	C	A
2	chr2_12144370	0	12144370	A	G
2	chr2_12152282	0	12152282	A	G
2	chr2_12156193	0	12156193	T	C
2	chr2_12158755	0	12158755	A	T
2	chr2_12165890	0	12165890	T	C
2	chr2_12168458	0	12168458	G	C
2	chr2_12172263	0	12172263	C	T
2	chr2_12172597	0	12172597	A	G
2	chr2_12174277	0	12174277	T	C
2	chr2_12184297	0	12184297	A	C
2	chr2_12202514	0	12202514	A	G
2	chr2_12207725	0	12207725	C	T
2	chr2_12223986	0	12223986	T	C
2	chr2_12225075	0	12225075	G	A
2	chr2_12225647	0	12225647	T	C
2	chr2_12230952	0	12230952	G	C
2	chr2_12234689	0	12234689	A	G
2	chr2_12235474	0	12235474	A	G
2	chr2_12235625	0	12235625	T	C
2	chr2_12251762	0	12251762	G	C
2	chr2_12252028	0	12252028	G	A
2	chr2_12252405	0	12252405	A	G
2	chr2_12253010	0	12253010	T	C
2	chr2_12257193	0	12257193	T	G
2	chr2_12267949	0	12267949	A	G
2	chr2_12268827	0	12268827	T	C
2	chr2_12269254	0	12269254	A	G
2	chr2_12269645	0	12269645	A	G
2	chr2_12274336	0	12274336	G	A
2	chr2_12277332	0	12277332	G	A
2	chr2_12279212	0	12279212	G	A
2	chr2_12284838	0	12284838	C	G
2	chr2_12292860	0	12292860	G	A
2	chr2_12297985	0	12297985	T	C
2	chr2_12302321	0	12302321	G	A
2	chr2_12304555	0	12304555	C	G
2	chr2_12311143	0	12311143	T	C
2	chr2_12323455	0	12323455	C	T
2	chr2_12326272	0	12326272	G	A
2	chr2_12326509	0	12326509	A	G
2	chr2_12327708	0	12327708	G	C
2	chr2_12331404	0	12331404	G	A
2	chr2_12337407	0	12337407	T	C
2	chr2_12344236	0	12344236	T	A
2	chr2_12346977	0	12346977	T	C
2	chr2_12347722	0	12347722	G	A
2	chr2_12369220	0	12369220	T	G
2	chr2_12371249	0	12371249	T	G
2	chr2_12378498	0	12378498	T	C
2	chr2_12406250	0	12406250	G	A
2	chr2_12415693	0	12415693	G	A
2	chr2_12427452	0	12427452	G	A
2	chr2_12427491	0	12427491	G	A
2	chr2_12444178	0	12444178	T	C
2	chr2_12450280	0	12450280	G	A
2	chr2_12457435	0	12457435	G	A
2	chr2_12466150	0	12466150	A	T
2	chr2_12474239	0	12474239	T	G
2	chr2_12480066	0	12480066	T	C
2	chr2_12480287	0	12480287	T	A
2	chr2_12480938	0	12480938	T	A
2	chr2_12489554	0	12489554	C	T
2	chr2_12493602	0	12493602	C	G
2	chr2_12493630	0	12493630	T	C
2	chr2_12497454	0	12497454	G	T
2	chr2_12497911	0	12497911	C	T
2	chr2_12498078	0	12498078	C	T
2	chr2_12500052	0	12500052	C	A
2	chr2_12506973	0	12506973	C	T
2	chr2_12523164	0	12523164	G	T
2	chr2_12523502	0	12523502	G	T
2	chr2_12540020	0	12540020	T	C
2	chr2_12540252	0	12540252	G	C
2	chr2_12540785	0	12540785	T	C
2	chr2_12550180	0	12550180	C	A
2	chr2_12566426	0	12566426	A	G
2	chr2_12569050	0	12569050	T	C
2	chr2_12575077	0	12575077	G	T
2	chr2_12597992	0	12597992	G	A
2	chr2_12613324	0	12613324	A	C
2	chr2_12639910	0	12639910	C	G
2	chr2_12646607	0	12646607	A	T
2	chr2_12659921	0	12659921	A	G
2	chr2_12667846	0	12667846	C	T
2	chr2_12683676	0	12683676	T	C
2	chr2_12688946	0	12688946	T	C
2	chr2_12694792	0	12694792	A	G
2	chr2_12706309	0	12706309	G	A
2	chr2_12706408	0	12706408	T	C
2	chr2_12715979	0	12715979	A	T
2	chr2_12719367	0	12719367	A	G
2	chr2_12741573	0	12741573	A	T
2	chr2_12745164	0	12745164	G	A
2	chr2_12753436	0	12753436	G	A
2	chr2_12758401	0	12758401	A	G
2	chr2_12764695	0	12764695	C	A
2	chr2_12767325	0	12767325	A	C
2	chr2_12770762	0	12770762	G	A
2	chr2_12771794	0	12771794	T	G
2	chr2_12774911	0	12774911	C	T
2	chr2_12790069	0	12790069	C	G
2	chr2_12794255	0	12794255	A	G
2	chr2_12816459	0	12816459	T	C
2	chr2_12818709	0	12818709	G	A
2	chr2_12822090	0	12822090	A	G
2	chr2_12823916	0	12823916	A	G
2	chr2_12832577	0	12832577	G	T
2	chr2_12832958	0	12832958	G	A
2	chr2_12843606	0	12843606	T	C
2	chr2_12843647	0	12843647	C	G
2	chr2_12851308	0	12851308	C	T
2	chr2_12867012	0	12867012	G	A
2	chr2_12869718	0	12869718	C	T
2	chr2_12869752	0	12869752	G	C
2	chr2_12870811	0	12870811	T	C
2	chr2_12873184	0	12873184	A	G
2	chr2_12873756	0	12873756	G	C
2	chr2_12873942	0	12873942	T	G
2	chr2_12880681	0	12880681	C	T
2	chr2_12882940	0	12882940	A	G
2	chr2_12884381	0	12884381	G	A
2	chr2_12887947	0	12887947	T	C
2	chr2_12893693	0	12893693	T	C
2	chr2_12894070	0	12894070	C	A
2	chr2_12902782	0	12902782	A	G
2	chr2_12921651	0	12921651	A	G
2	chr2_12927182	0	12927182	G	T
2	chr2_12958554	0	12958554	C	A
2	chr2_12965180	0	12965180	C	T
2	chr2_12979404	0	12979404	C	A
2	chr2_12993322	0	12993322	A	C
2	chr2_13001124	0	13001124	C	G
2	chr2_13003611	0	13003611	G	C
2	chr2_13003887	0	13003887	G	A
2	chr2_13006470	0	13006470	T	C
2	chr2_13014633	0	13014633	C	A
2	chr2_13019362	0	13019362	G	A
2	chr2_13027191	0	13027191	G	A
2	chr2_13035804	0	13035804	A	G
2	chr2_13036445	0	13036445	C	T
2	chr2_13043847	0	13043847	T	C
2	chr2_13048328	0	13048328	A	G
2	chr2_13048443	0	13048443	G	A
2	chr2_13066019	0	13066019	G	A
2	chr2_13067359	0	13067359	A	G
2	chr2_13070209	0	13070209	G	C
2	chr2_13070704	0	13070704	A	G
2	chr2_13072021	0	13072021	T	C
2	chr2_13072633	0	13072633	A	G
2	chr2_13075438	0	13075438	C	T
2	chr2_13077562	0	13077562	G	A
2	chr2_13079096	0	13079096	T	C
2	chr2_13082483	0	13082483	T	A
2	chr2_13082714	0	13082714	T	C
2	chr2_13083258	0	13083258	A	G
2	chr2_13087896	0	13087896	A	G
2	chr2_13091605	0	13091605	A	G
2	chr2_13097635	0	13097635	C	G
2	chr2_13098664	0	13098664	A	G
2	chr2_13107577	0	13107577	G	A
2	chr2_13110102	0	13110102	A	C
2	chr2_13110725	0	13110725	C	G
2	chr2_13110985	0	13110985	T	C
2	chr2_13112791	0	13112791	G	A
2	chr2_13117947	0	13117947	C	T
2	chr2_13138028	0	13138028	A	G
2	chr2_13140302	0	13140302	G	A
2	chr2_13143057	0	13143057	G	A
2	chr2_13146086	0	13146086	T	C
2	chr2_13149821	0	13149821	G	A
2	chr2_13156403	0	13156403	A	G
2	chr2_13157381	0	13157381	C	G
2	chr2_13173948	0	13173948	A	C
2	chr2_13183365	0	13183365	G	A
2	chr2_13190281	0	13190281	G	A
2	chr2_13206748	0	13206748	A	G
2	chr2_13237570	0	13237570	G	A
2	chr2_13238438	0	13238438	C	G
2	chr2_13238845	0	13238845	A	G
2	chr2_13256619	0	13256619	A	G
2	chr2_13272059	0	13272059	G	A
2	chr2_13273791	0	13273791	G	A
2	chr2_13289847	0	13289847	T	C
2	chr2_13301661	0	13301661	A	G
2	chr2_13312515	0	13312515	T	G
2	chr2_13315783	0	13315783	A	G
2	chr2_13316420	0	13316420	A	C
2	chr2_13338214	0	13338214	G	A
2	chr2_13345033	0	13345033	A	T
2	chr2_13353362	0	13353362	G	C
2	chr2_13365071	0	13365071	A	G
2	chr2_13377315	0	13377315	G	A
2	chr2_13378872	0	13378872	T	C
2	chr2_13382027	0	13382027	A	G
2	chr2_13382849	0	13382849	A	G
2	chr2_13409434	0	13409434	C	A
2	chr2_13418708	0	13418708	G	A
2	chr2_13419206	0	13419206	C	T
2	chr2_13419520	0	13419520	C	T
2	chr2_13424195	0	13424195	G	A
2	chr2_13425657	0	13425657	A	G
2	chr2_13429175	0	13429175	T	C
2	chr2_13431731	0	13431731	G	T
2	chr2_13432400	0	13432400	G	C
2	chr2_13433073	0	13433073	A	G
2	chr2_13434788	0	13434788	T	C
2	chr2_13435588	0	13435588	C	G
2	chr2_13451075	0	13451075	G	A
2	chr2_13452304	0	13452304	A	G
2	chr2_13468830	0	13468830	C	G
2	chr2_13478590	0	13478590	G	A
2	chr2_13479861	0	13479861	G	A
2	chr2_13483150	0	13483150	C	T
2	chr2_13484039	0	13484039	G	A
2	chr2_13491742	0	13491742	C	T
2	chr2_13491843	0	13491843	G	A
2	chr2_13492159	0	13492159	G	A
2	chr2_13494451	0	13494451	G	T
2	chr2_13509654	0	13509654	A	C
2	chr2_13514209	0	13514209	A	G
2	chr2_13514281	0	13514281	A	G
2	chr2_13521429	0	13521429	A	T
2	chr2_13535099	0	13535099	A	C
2	chr2_13543877	0	13543877	A	G
2	chr2_13543939	0	13543939	A	G
2	chr2_13552938	0	13552938	G	A
2	chr2_13557467	0	13557467	C	T
2	chr2_13557765	0	13557765	A	G
2	chr2_13561614	0	13561614	A	G
2	chr2_13569794	0	13569794	T	C
2	chr2_13570555	0	13570555	A	G
2	chr2_13581915	0	13581915	A	G
2	chr2_13583643	0	13583643	T	C
2	chr2_13583756	0	13583756	G	A
2	chr2_13588611	0	13588611	G	A
2	chr2_13601205	0	13601205	T	C
2	chr2_13607155	0	13607155	T	G
2	chr2_13610531	0	13610531	A	G
2	chr2_13619060	0	13619060	T	C
2	chr2_13623628	0	13623628	A	G
2	chr2_13626301	0	13626301	A	G
2	chr2_13632944	0	13632944	T	C
2	chr2_13633067	0	13633067	G	A
2	chr2_13641492	0	13641492	T	C
2	chr2_13644363	0	13644363	G	A
2	chr2_13647584	0	13647584	T	C
2	chr2_13650917	0	13650917	G	A
2	chr2_13650974	0	13650974	G	C
2	chr2_13653923	0	13653923	G	A
2	chr2_13656723	0	13656723	C	A
2	chr2_13659372	0	13659372	A	G
2	chr2_13664238	0	13664238	A	G
2	chr2_13664329	0	13664329	C	T
2	chr2_13667929	0	13667929	G	T
2	chr2_13673816	0	13673816	T	C
2	chr2_13676475	0	13676475	A	C
2	chr2_13679953	0	13679953	T	C
2	chr2_13683448	0	13683448	C	A
2	chr2_13686836	0	13686836	A	G
2	chr2_13701768	0	13701768	A	G
2	chr2_13705682	0	13705682	G	T
2	chr2_13714178	0	13714178	T	C
2	chr2_13723601	0	13723601	T	C
2	chr2_13728467	0	13728467	T	C
2	chr2_13733515	0	13733515	C	T
2	chr2_13738993	0	13738993	C	T
2	chr2_13741398	0	13741398	A	G
2	chr2_13741404	0	13741404	A	G
2	chr2_13741802	0	13741802	G	A
2	chr2_13742726	0	13742726	T	C
2	chr2_13744250	0	13744250	A	G
2	chr2_13744853	0	13744853	C	T
2	chr2_13749770	0	13749770	A	G
2	chr2_13751172	0	13751172	T	C
2	chr2_13760241	0	13760241	G	A
2	chr2_13760971	0	13760971	G	A
2	chr2_13768243	0	13768243	C	G
2	chr2_13776247	0	13776247	C	T
2	chr2_13777557	0	13777557	C	T
2	chr2_13777769	0	13777769	C	T
2	chr2_13777822	0	13777822	T	A
2	chr2_13780952	0	13780952	C	T
2	chr2_13781942	0	13781942	G	C
2	chr2_13789731	0	13789731	T	C
2	chr2_13792085	0	13792085	G	A
2	chr2_13795139	0	13795139	G	C
2	chr2_13800970	0	13800970	T	C
2	chr2_13803925	0	13803925	A	G
2	chr2_13804160	0	13804160	T	C
2	chr2_13807317	0	13807317	C	A
2	chr2_13809834	0	13809834	A	G
2	chr2_13813236	0	13813236	T	C
2	chr2_13820658	0	13820658	T	C
2	chr2_13822568	0	13822568	A	G
2	chr2_13823794	0	13823794	C	T
2	chr2_13823961	0	13823961	A	G
2	chr2_13825630	0	13825630	G	A
2	chr2_13826774	0	13826774	C	G
2	chr2_13827768	0	13827768	A	C
2	chr2_13827924	0	13827924	G	C
2	chr2_13833917	0	13833917	A	G
2	chr2_13835736	0	13835736	A	G
2	chr2_13837942	0	13837942	T	C
2	chr2_13843447	0	13843447	A	C
2	chr2_13844325	0	13844325	G	T
2	chr2_13844533	0	13844533	G	T
2	chr2_13846892	0	13846892	T	C
2	chr2_13851725	0	13851725	T	G
2	chr2_13861432	0	13861432	G	T
2	chr2_13862995	0	13862995	G	A
2	chr2_13871976	0	13871976	G	T
2	chr2_13873233	0	13873233	A	G
2	chr2_13877318	0	13877318	G	T
2	chr2_13885146	0	13885146	G	A
2	chr2_13890503	0	13890503	G	A
2	chr2_13890823	0	13890823	T	C
2	chr2_13890935	0	13890935	C	T
2	chr2_13897337	0	13897337	C	G
2	chr2_13899616	0	13899616	C	T
2	chr2_13904471	0	13904471	C	T
2	chr2_13905196	0	13905196	C	T
2	chr2_13912600	0	13912600	C	G
2	chr2_13917426	0	13917426	C	T
2	chr2_13920491	0	13920491	G	T
2	chr2_13921180	0	13921180	T	C
2	chr2_13926724	0	13926724	T	C
2	chr2_13931534	0	13931534	T	C
2	chr2_13932567	0	13932567	C	T
2	chr2_13939307	0	13939307	T	C
2	chr2_13940252	0	13940252	C	T
2	chr2_13940845	0	13940845	C	T
2	chr2_13958410	0	13958410	C	G
2	chr2_13966657	0	13966657	A	G
2	chr2_13968007	0	13968007	A	G
2	chr2_13968738	0	13968738	T	G
2	chr2_13973193	0	13973193	A	G
2	chr2_13975819	0	13975819	T	G
2	chr2_13978077	0	13978077	A	T
2	chr2_13984068	0	13984068	T	C
2	chr2_13993810	0	13993810	C	T
2	chr2_13997013	0	13997013	T	C
2	chr2_13999431	0	13999431	T	C
2	chr2_13999996	0	13999996	T	C
2	chr2_14005800	0	14005800	C	T
2	chr2_14006647	0	14006647	T	C
2	chr2_14016799	0	14016799	G	A
2	chr2_14019680	0	14019680	G	A
2	chr2_14025845	0	14025845	A	G
2	chr2_14028195	0	14028195	T	G
2	chr2_14029003	0	14029003	G	C
2	chr2_14033482	0	14033482	A	G
2	chr2_14037330	0	14037330	T	C
2	chr2_14039626	0	14039626	A	G
2	chr2_14043688	0	14043688	T	C
2	chr2_14045507	0	14045507	G	C
2	chr2_14054019	0	14054019	T	C
2	chr2_14056993	0	14056993	T	C
2	chr2_14060673	0	14060673	G	A
2	chr2_14061268	0	14061268	G	T
2	chr2_14065403	0	14065403	G	A
2	chr2_14066898	0	14066898	T	C
2	chr2_14074925	0	14074925	T	C
2	chr2_14076922	0	14076922	C	T
2	chr2_14086600	0	14086600	T	C
2	chr2_14091944	0	14091944	G	T
2	chr2_14103356	0	14103356	T	C
2	chr2_14107779	0	14107779	G	T
2	chr2_14114787	0	14114787	T	C
2	chr2_14115379	0	14115379	C	T
2	chr2_14117680	0	14117680	T	G
2	chr2_14133086	0	14133086	C	T
2	chr2_14142168	0	14142168	T	C
2	chr2_14148928	0	14148928	T	C
2	chr2_14149537	0	14149537	A	G
2	chr2_14151620	0	14151620	C	A
2	chr2_14166082	0	14166082	T	C
2	chr2_14168845	0	14168845	A	G
2	chr2_14170906	0	14170906	G	A
2	chr2_14173122	0	14173122	G	T
2	chr2_14175767	0	14175767	A	G
2	chr2_14177354	0	14177354	A	G
2	chr2_14183982	0	14183982	G	A
2	chr2_14198012	0	14198012	C	T
2	chr2_14199741	0	14199741	T	C
2	chr2_14201789	0	14201789	G	T
2	chr2_14206277	0	14206277	T	C
2	chr2_14216312	0	14216312	C	T
2	chr2_14235096	0	14235096	C	T
2	chr2_14237538	0	14237538	G	A
2	chr2_14251749	0	14251749	G	A
2	chr2_14260441	0	14260441	C	T
2	chr2_14261824	0	14261824	C	T
2	chr2_14272298	0	14272298	T	A
2	chr2_14283944	0	14283944	A	G
2	chr2_14288805	0	14288805	C	T
2	chr2_14293262	0	14293262	A	C
2	chr2_14293616	0	14293616	A	G
2	chr2_14295521	0	14295521	A	G
2	chr2_14300938	0	14300938	C	T
2	chr2_14302077	0	14302077	A	G
2	chr2_14314457	0	14314457	A	G
2	chr2_14314590	0	14314590	A	G
2	chr2_14326022	0	14326022	A	G
2	chr2_14326410	0	14326410	T	C
2	chr2_14330568	0	14330568	A	G
2	chr2_14331752	0	14331752	T	C
2	chr2_14336387	0	14336387	T	C
2	chr2_14336882	0	14336882	T	C
2	chr2_14354528	0	14354528	T	C
2	chr2_14357789	0	14357789	C	T
2	chr2_14358254	0	14358254	A	C
2	chr2_14358427	0	14358427	T	G
2	chr2_14358717	0	14358717	C	A
2	chr2_14358857	0	14358857	G	T
2	chr2_14364345	0	14364345	G	A
2	chr2_14376696	0	14376696	T	C
2	chr2_14379993	0	14379993	A	G
2	chr2_14383069	0	14383069	G	A
2	chr2_14387828	0	14387828	A	G
2	chr2_14393170	0	14393170	A	G
2	chr2_14404990	0	14404990	C	T
2	chr2_14406371	0	14406371	T	C
2	chr2_14412254	0	14412254	T	C
2	chr2_14416043	0	14416043	T	C
2	chr2_14417603	0	14417603	T	G
2	chr2_14424845	0	14424845	A	C
2	chr2_14442575	0	14442575	C	G
2	chr2_14451142	0	14451142	T	C
2	chr2_14451978	0	14451978	C	T
2	chr2_14452816	0	14452816	C	G
2	chr2_14457784	0	14457784	A	G
2	chr2_14460567	0	14460567	T	C
2	chr2_14461145	0	14461145	A	C
2	chr2_14466296	0	14466296	A	G
2	chr2_14475163	0	14475163	T	G
2	chr2_14477147	0	14477147	A	C
2	chr2_14477538	0	14477538	A	G
2	chr2_14485442	0	14485442	T	C
2	chr2_14487197	0	14487197	T	C
2	chr2_14492809	0	14492809	C	T
2	chr2_14496111	0	14496111	A	G
2	chr2_14497705	0	14497705	A	G
2	chr2_14499001	0	14499001	A	G
2	chr2_14510972	0	14510972	C	T
2	chr2_14513489	0	14513489	A	G
2	chr2_14515341	0	14515341	C	T
2	chr2_14520748	0	14520748	G	T
2	chr2_14520863	0	14520863	T	A
2	chr2_14524870	0	14524870	A	T
2	chr2_14531467	0	14531467	T	C
2	chr2_14533555	0	14533555	G	A
2	chr2_14545681	0	14545681	A	G
2	chr2_14548323	0	14548323	G	A
2	chr2_14550316	0	14550316	T	C
2	chr2_14551529	0	14551529	C	T
2	chr2_14555249	0	14555249	T	C
2	chr2_14558658	0	14558658	A	T
2	chr2_14559376	0	14559376	T	C
2	chr2_14569006	0	14569006	A	G
2	chr2_14581198	0	14581198	A	G
2	chr2_14582084	0	14582084	G	A
2	chr2_14583748	0	14583748	C	T
2	chr2_14587811	0	14587811	C	T
2	chr2_14588328	0	14588328	C	T
2	chr2_14589718	0	14589718	G	T
2	chr2_14599245	0	14599245	A	G
2	chr2_14600773	0	14600773	C	G
2	chr2_14602714	0	14602714	A	G
2	chr2_14615238	0	14615238	A	G
2	chr2_14619060	0	14619060	A	C
2	chr2_14619220	0	14619220	C	G
2	chr2_14620884	0	14620884	C	G
2	chr2_14628394	0	14628394	A	G
2	chr2_14628458	0	14628458	C	T
2	chr2_14638093	0	14638093	T	C
2	chr2_14639061	0	14639061	G	T
2	chr2_14639818	0	14639818	T	G
2	chr2_14643891	0	14643891	A	G
2	chr2_14649013	0	14649013	A	G
2	chr2_14650619	0	14650619	T	C
2	chr2_14651097	0	14651097	A	G
2	chr2_14651422	0	14651422	A	G
2	chr2_14658728	0	14658728	T	C
2	chr2_14664391	0	14664391	A	C
2	chr2_14665995	0	14665995	A	G
2	chr2_14667605	0	14667605	G	A
2	chr2_14667657	0	14667657	A	C
2	chr2_14669674	0	14669674	A	C
2	chr2_14675842	0	14675842	A	G
2	chr2_14678060	0	14678060	A	G
2	chr2_14681357	0	14681357	A	G
2	chr2_14686392	0	14686392	C	G
2	chr2_14688428	0	14688428	A	C
2	chr2_14690627	0	14690627	G	A
2	chr2_14693389	0	14693389	A	G
2	chr2_14693581	0	14693581	G	A
2	chr2_14693896	0	14693896	T	C
2	chr2_14700234	0	14700234	A	G
2	chr2_14703330	0	14703330	A	G
2	chr2_14704481	0	14704481	T	G
2	chr2_14712106	0	14712106	T	C
2	chr2_14715000	0	14715000	C	T
2	chr2_14717085	0	14717085	T	C
2	chr2_14719941	0	14719941	C	A
2	chr2_14724429	0	14724429	G	A
2	chr2_14731113	0	14731113	A	G
2	chr2_14733982	0	14733982	G	A
2	chr2_14734090	0	14734090	C	T
2	chr2_14735053	0	14735053	A	G
2	chr2_14736594	0	14736594	G	T
2	chr2_14737313	0	14737313	C	T
2	chr2_14738365	0	14738365	T	C
2	chr2_14754718	0	14754718	A	G
2	chr2_14755894	0	14755894	A	G
2	chr2_14755923	0	14755923	G	A
2	chr2_14759032	0	14759032	G	A
2	chr2_14759294	0	14759294	G	A
2	chr2_14761047	0	14761047	C	A
2	chr2_14761501	0	14761501	G	A
2	chr2_14763257	0	14763257	A	G
2	chr2_14780427	0	14780427	C	A
2	chr2_14781064	0	14781064	G	A
2	chr2_14781410	0	14781410	C	A
2	chr2_14781492	0	14781492	G	A
2	chr2_14792355	0	14792355	A	C
2	chr2_14793861	0	14793861	C	T
2	chr2_14796532	0	14796532	C	T
2	chr2_14799880	0	14799880	G	C
2	chr2_14806875	0	14806875	G	A
2	chr2_14809983	0	14809983	A	G
2	chr2_14814130	0	14814130	C	G
2	chr2_14818090	0	14818090	T	C
2	chr2_14823411	0	14823411	C	T
2	chr2_14836236	0	14836236	C	T
2	chr2_14837210	0	14837210	G	C
2	chr2_14846717	0	14846717	T	C
2	chr2_14852686	0	14852686	C	A
2	chr2_14858294	0	14858294	A	G
2	chr2_14870219	0	14870219	C	T
2	chr2_14870418	0	14870418	G	T
2	chr2_14877835	0	14877835	G	A
2	chr2_14884836	0	14884836	C	G
2	chr2_14885199	0	14885199	C	T
2	chr2_14895343	0	14895343	A	G
2	chr2_14895610	0	14895610	G	C
2	chr2_14896609	0	14896609	T	G
2	chr2_14900247	0	14900247	G	A
2	chr2_14901359	0	14901359	A	G
2	chr2_14903671	0	14903671	C	G
2	chr2_14903955	0	14903955	G	A
2	chr2_14920102	0	14920102	G	A
2	chr2_14920870	0	14920870	A	G
2	chr2_14926699	0	14926699	A	T
2	chr2_14929568	0	14929568	G	A
2	chr2_14931049	0	14931049	G	C
2	chr2_14932771	0	14932771	G	A
2	chr2_14947756	0	14947756	A	G
2	chr2_14956453	0	14956453	C	T
2	chr2_14962954	0	14962954	C	T
2	chr2_14963466	0	14963466	C	G
2	chr2_14976548	0	14976548	C	T
2	chr2_14978784	0	14978784	G	C
2	chr2_14993682	0	14993682	T	G
2	chr2_14994803	0	14994803	G	T
2	chr2_14995966	0	14995966	T	C
2	chr2_14997162	0	14997162	A	G
2	chr2_14997224	0	14997224	G	C
2	chr2_14997378	0	14997378	A	G
2	chr2_14998706	0	14998706	A	C
2	chr2_14999355	0	14999355	A	G
2	chr2_15005604	0	15005604	T	C
2	chr2_15007070	0	15007070	T	C
2	chr2_15008856	0	15008856	C	T
2	chr2_15022518	0	15022518	C	T
2	chr2_15024457	0	15024457	T	A
2	chr2_15025250	0	15025250	T	C
2	chr2_15028498	0	15028498	T	C
2	chr2_15031967	0	15031967	A	G
2	chr2_15042281	0	15042281	G	C
2	chr2_15046976	0	15046976	G	T
2	chr2_15047984	0	15047984	A	G
2	chr2_15048864	0	15048864	C	T
2	chr2_15048966	0	15048966	A	G
2	chr2_15051322	0	15051322	C	G
2	chr2_15053720	0	15053720	A	G
2	chr2_15060897	0	15060897	G	A
2	chr2_15068230	0	15068230	A	C
2	chr2_15068577	0	15068577	C	T
2	chr2_15070791	0	15070791	C	T
2	chr2_15071700	0	15071700	T	C
2	chr2_15072147	0	15072147	G	A
2	chr2_15074213	0	15074213	A	C
2	chr2_15074398	0	15074398	A	G
2	chr2_15080066	0	15080066	C	T
2	chr2_15093824	0	15093824	A	G
2	chr2_15095232	0	15095232	A	G
2	chr2_15096617	0	15096617	T	C
2	chr2_15108462	0	15108462	A	G
2	chr2_15130097	0	15130097	T	A
2	chr2_15133059	0	15133059	T	G
2	chr2_15134579	0	15134579	G	A
2	chr2_15135015	0	15135015	T	C
2	chr2_15135364	0	15135364	A	G
2	chr2_15138144	0	15138144	A	G
2	chr2_15138782	0	15138782	C	T
2	chr2_15139189	0	15139189	G	A
2	chr2_15142811	0	15142811	C	A
2	chr2_15149738	0	15149738	C	T
2	chr2_15152491	0	15152491	C	A
2	chr2_15153912	0	15153912	G	C
2	chr2_15153961	0	15153961	C	T
2	chr2_15155936	0	15155936	A	C
2	chr2_15156852	0	15156852	T	C
2	chr2_15162177	0	15162177	A	T
2	chr2_15167124	0	15167124	G	C
2	chr2_15168564	0	15168564	A	G
2	chr2_15175980	0	15175980	C	G
2	chr2_15178411	0	15178411	T	C
2	chr2_15181579	0	15181579	T	C
2	chr2_15186144	0	15186144	T	C
2	chr2_15187599	0	15187599	G	A
2	chr2_15188626	0	15188626	C	A
2	chr2_15220598	0	15220598	T	C
2	chr2_15239708	0	15239708	G	C
2	chr2_15247973	0	15247973	C	T
2	chr2_15255813	0	15255813	T	G
2	chr2_15269637	0	15269637	C	T
2	chr2_15271513	0	15271513	C	T
2	chr2_15290777	0	15290777	C	A
2	chr2_15295879	0	15295879	T	G
2	chr2_15298159	0	15298159	C	A
2	chr2_15299481	0	15299481	G	A
2	chr2_15307489	0	15307489	G	A
2	chr2_15309123	0	15309123	T	C
2	chr2_15310412	0	15310412	T	G
2	chr2_15326681	0	15326681	G	A
2	chr2_15326816	0	15326816	G	A
2	chr2_15336212	0	15336212	G	A
2	chr2_15338642	0	15338642	A	T
2	chr2_15340247	0	15340247	T	C
2	chr2_15345630	0	15345630	G	C
2	chr2_15351803	0	15351803	T	C
2	chr2_15359670	0	15359670	A	G
2	chr2_15359765	0	15359765	G	A
2	chr2_15360108	0	15360108	A	G
2	chr2_15360309	0	15360309	A	G
2	chr2_15361324	0	15361324	G	A
2	chr2_15363101	0	15363101	C	T
2	chr2_15366069	0	15366069	A	G
2	chr2_15369912	0	15369912	G	A
2	chr2_15379897	0	15379897	T	C
2	chr2_15380697	0	15380697	C	G
2	chr2_15381346	0	15381346	A	T
2	chr2_15384064	0	15384064	G	A
2	chr2_15384654	0	15384654	A	G
2	chr2_15385541	0	15385541	C	T
2	chr2_15389645	0	15389645	A	G
2	chr2_15393408	0	15393408	C	A
2	chr2_15396669	0	15396669	C	T
2	chr2_15396775	0	15396775	A	C
2	chr2_15400754	0	15400754	A	G
2	chr2_15408303	0	15408303	T	A
2	chr2_15409915	0	15409915	A	G
2	chr2_15410815	0	15410815	T	C
2	chr2_15414608	0	15414608	G	A
2	chr2_15420596	0	15420596	T	C
2	chr2_15420943	0	15420943	G	A
2	chr2_15422754	0	15422754	C	T
2	chr2_15428444	0	15428444	A	C
2	chr2_15429731	0	15429731	C	T
2	chr2_15433038	0	15433038	C	G
2	chr2_15433617	0	15433617	G	A
2	chr2_15441209	0	15441209	A	C
2	chr2_15445492	0	15445492	C	T
2	chr2_15447491	0	15447491	G	A
2	chr2_15449451	0	15449451	T	C
2	chr2_15451561	0	15451561	A	G
2	chr2_15461200	0	15461200	A	G
2	chr2_15470368	0	15470368	C	G
2	chr2_15470648	0	15470648	C	G
2	chr2_15472986	0	15472986	C	T
2	chr2_15475583	0	15475583	C	A
2	chr2_15478405	0	15478405	T	C
2	chr2_15481265	0	15481265	A	G
2	chr2_15482526	0	15482526	G	T
2	chr2_15483974	0	15483974	C	T
2	chr2_15489160	0	15489160	A	G
2	chr2_15494681	0	15494681	C	T
2	chr2_15495215	0	15495215	C	G
2	chr2_15495232	0	15495232	T	C
2	chr2_15495260	0	15495260	T	C
2	chr2_15497459	0	15497459	C	G
2	chr2_15497743	0	15497743	G	A
2	chr2_15508690	0	15508690	C	T
2	chr2_15528188	0	15528188	A	T
2	chr2_15530995	0	15530995	C	A
2	chr2_15535071	0	15535071	A	G
2	chr2_15536038	0	15536038	A	G
2	chr2_15539808	0	15539808	C	T
2	chr2_15541103	0	15541103	A	G
2	chr2_15546558	0	15546558	T	C
2	chr2_15546730	0	15546730	T	G
2	chr2_15551019	0	15551019	T	C
2	chr2_15551340	0	15551340	G	T
2	chr2_15551834	0	15551834	C	T
2	chr2_15552804	0	15552804	A	G
2	chr2_15573002	0	15573002	G	C
2	chr2_15583836	0	15583836	A	G
2	chr2_15584309	0	15584309	C	T
2	chr2_15591077	0	15591077	C	T
2	chr2_15597191	0	15597191	G	A
2	chr2_15598080	0	15598080	A	G
2	chr2_15598231	0	15598231	T	C
2	chr2_15601942	0	15601942	G	T
2	chr2_15612165	0	15612165	G	A
2	chr2_15617322	0	15617322	C	T
2	chr2_15626131	0	15626131	C	G
2	chr2_15635249	0	15635249	A	G
2	chr2_15642930	0	15642930	G	A
2	chr2_15644598	0	15644598	A	C
2	chr2_15645351	0	15645351	A	G
2	chr2_15647159	0	15647159	C	A
2	chr2_15653458	0	15653458	C	T
2	chr2_15657210	0	15657210	T	C
2	chr2_15657261	0	15657261	G	T
2	chr2_15662497	0	15662497	G	C
2	chr2_15662746	0	15662746	A	G
2	chr2_15667539	0	15667539	A	G
2	chr2_15670896	0	15670896	T	C
2	chr2_15675801	0	15675801	G	A
2	chr2_15686562	0	15686562	A	G
2	chr2_15689662	0	15689662	A	G
2	chr2_15689686	0	15689686	A	G
2	chr2_15694742	0	15694742	C	G
2	chr2_15697440	0	15697440	T	C
2	chr2_15698527	0	15698527	T	C
2	chr2_15699080	0	15699080	T	C
2	chr2_15704372	0	15704372	T	C
2	chr2_15704507	0	15704507	A	G
2	chr2_15704823	0	15704823	C	G
2	chr2_15708217	0	15708217	T	C
2	chr2_15710606	0	15710606	T	C
2	chr2_15712632	0	15712632	A	G
2	chr2_15713938	0	15713938	A	C
2	chr2_15720850	0	15720850	A	G
2	chr2_15720919	0	15720919	A	G
2	chr2_15733916	0	15733916	T	C
2	chr2_15735158	0	15735158	C	T
2	chr2_15735995	0	15735995	A	G
2	chr2_15761710	0	15761710	A	T
2	chr2_15762899	0	15762899	C	T
2	chr2_15765398	0	15765398	G	A
2	chr2_15767224	0	15767224	C	T
2	chr2_15771025	0	15771025	T	A
2	chr2_15773337	0	15773337	A	G
2	chr2_15776433	0	15776433	T	A
2	chr2_15778297	0	15778297	T	C
2	chr2_15778990	0	15778990	A	G
2	chr2_15783805	0	15783805	C	T
2	chr2_15784918	0	15784918	C	A
2	chr2_15787424	0	15787424	T	C
2	chr2_15788800	0	15788800	C	G
2	chr2_15792927	0	15792927	A	G
2	chr2_15803852	0	15803852	T	G
2	chr2_15810210	0	15810210	A	G
2	chr2_15817531	0	15817531	G	A
2	chr2_15825744	0	15825744	C	T
2	chr2_15825885	0	15825885	A	C
2	chr2_15826015	0	15826015	G	A
2	chr2_15826654	0	15826654	A	G
2	chr2_15829696	0	15829696	G	A
2	chr2_15832594	0	15832594	T	A
2	chr2_15841213	0	15841213	C	T
2	chr2_15841822	0	15841822	A	G
2	chr2_15857875	0	15857875	T	C
2	chr2_15862610	0	15862610	C	A
2	chr2_15865151	0	15865151	A	G
2	chr2_15865479	0	15865479	A	T
2	chr2_15879944	0	15879944	C	T
2	chr2_15889202	0	15889202	C	T
2	chr2_15893078	0	15893078	T	C
2	chr2_15894279	0	15894279	G	A
2	chr2_15896336	0	15896336	C	G
2	chr2_15904764	0	15904764	T	C
2	chr2_15907012	0	15907012	T	C
2	chr2_15910387	0	15910387	A	C
2	chr2_15914655	0	15914655	G	A
2	chr2_15915454	0	15915454	A	G
2	chr2_15919341	0	15919341	T	C
2	chr2_15928027	0	15928027	G	A
2	chr2_15928069	0	15928069	A	G
2	chr2_15933143	0	15933143	T	C
2	chr2_15933392	0	15933392	A	G
2	chr2_15936610	0	15936610	G	T
2	chr2_15943098	0	15943098	T	C
2	chr2_15946699	0	15946699	C	G
2	chr2_15946995	0	15946995	A	C
2	chr2_15957041	0	15957041	A	G
2	chr2_15959252	0	15959252	G	C
2	chr2_15960601	0	15960601	C	T
2	chr2_15961810	0	15961810	C	G
2	chr2_15962819	0	15962819	C	G
2	chr2_15967258	0	15967258	T	C
2	chr2_15968929	0	15968929	A	G
2	chr2_15973605	0	15973605	G	T
2	chr2_15975414	0	15975414	C	G
2	chr2_15977481	0	15977481	T	G
2	chr2_15984929	0	15984929	T	C
2	chr2_15988000	0	15988000	T	C
2	chr2_15990955	0	15990955	T	C
2	chr2_15993398	0	15993398	A	G
2	chr2_15999901	0	15999901	T	C
2	chr2_16007919	0	16007919	G	A
2	chr2_16009446	0	16009446	G	A
2	chr2_16010045	0	16010045	T	G
2	chr2_16040506	0	16040506	A	G
2	chr2_16062342	0	16062342	G	A
2	chr2_16062890	0	16062890	G	A
2	chr2_16063988	0	16063988	T	C
2	chr2_16070749	0	16070749	T	G
2	chr2_16109357	0	16109357	A	G
2	chr2_16109739	0	16109739	T	C
2	chr2_16110954	0	16110954	T	C
2	chr2_16135112	0	16135112	A	G
2	chr2_16140932	0	16140932	T	C
2	chr2_16154914	0	16154914	C	G
2	chr2_16166409	0	16166409	T	C
2	chr2_16169502	0	16169502	T	C
2	chr2_16169829	0	16169829	T	G
2	chr2_16172830	0	16172830	C	G
2	chr2_16175124	0	16175124	G	T
2	chr2_16175249	0	16175249	A	C
2	chr2_16176986	0	16176986	T	C
2	chr2_16180339	0	16180339	C	T
2	chr2_16180802	0	16180802	G	T
2	chr2_16196754	0	16196754	G	A
2	chr2_16197053	0	16197053	C	G
2	chr2_16197645	0	16197645	A	G
2	chr2_16199529	0	16199529	A	G
2	chr2_16201553	0	16201553	T	C
2	chr2_16202069	0	16202069	C	T
2	chr2_16207633	0	16207633	A	G
2	chr2_16215322	0	16215322	G	A
2	chr2_16218578	0	16218578	C	T
2	chr2_16222027	0	16222027	C	T
2	chr2_16224552	0	16224552	T	C
2	chr2_16225242	0	16225242	G	A
2	chr2_16225339	0	16225339	T	C
2	chr2_16227484	0	16227484	T	C
2	chr2_16228087	0	16228087	G	C
2	chr2_16230672	0	16230672	C	A
2	chr2_16232501	0	16232501	T	G
2	chr2_16235589	0	16235589	A	G
2	chr2_16239072	0	16239072	T	C
2	chr2_16241846	0	16241846	T	G
2	chr2_16242044	0	16242044	G	A
2	chr2_16253711	0	16253711	T	C
2	chr2_16253899	0	16253899	A	C
2	chr2_16255629	0	16255629	C	T
2	chr2_16260971	0	16260971	C	T
2	chr2_16271709	0	16271709	A	G
2	chr2_16275877	0	16275877	C	G
2	chr2_16289150	0	16289150	A	G
2	chr2_16292709	0	16292709	T	C
2	chr2_16294186	0	16294186	T	C
2	chr2_16303548	0	16303548	T	C
2	chr2_16307359	0	16307359	C	G
2	chr2_16309258	0	16309258	A	G
2	chr2_16310807	0	16310807	T	C
2	chr2_16313753	0	16313753	C	T
2	chr2_16316941	0	16316941	T	C
2	chr2_16320859	0	16320859	G	A
2	chr2_16330455	0	16330455	G	A
2	chr2_16341817	0	16341817	G	A
2	chr2_16345272	0	16345272	A	G
2	chr2_16346704	0	16346704	T	C
2	chr2_16347379	0	16347379	A	G
2	chr2_16354442	0	16354442	A	G
2	chr2_16367324	0	16367324	C	T
2	chr2_16368055	0	16368055	A	C
2	chr2_16387528	0	16387528	A	G
2	chr2_16388721	0	16388721	A	G
2	chr2_16396693	0	16396693	C	A
2	chr2_16404970	0	16404970	T	C
2	chr2_16409667	0	16409667	A	G
2	chr2_16410102	0	16410102	A	G
2	chr2_16416387	0	16416387	T	A
2	chr2_16416529	0	16416529	C	T
2	chr2_16424660	0	16424660	A	G
2	chr2_16434034	0	16434034	G	A
2	chr2_16454116	0	16454116	C	T
2	chr2_16460185	0	16460185	A	C
2	chr2_16461523	0	16461523	A	G
2	chr2_16465834	0	16465834	G	T
2	chr2_16470041	0	16470041	T	C
2	chr2_16470841	0	16470841	A	G
2	chr2_16476737	0	16476737	T	C
2	chr2_16483042	0	16483042	A	G
2	chr2_16497794	0	16497794	C	T
2	chr2_16501648	0	16501648	G	A
2	chr2_16509082	0	16509082	A	G
2	chr2_16511983	0	16511983	C	T
2	chr2_16512814	0	16512814	A	G
2	chr2_16518553	0	16518553	A	G
2	chr2_16525185	0	16525185	G	A
2	chr2_16525396	0	16525396	G	A
2	chr2_16528153	0	16528153	T	C
2	chr2_16529083	0	16529083	G	T
2	chr2_16529291	0	16529291	T	G
2	chr2_16531380	0	16531380	G	A
2	chr2_16534653	0	16534653	G	A
2	chr2_16534790	0	16534790	A	G
2	chr2_16538562	0	16538562	G	T
2	chr2_16539382	0	16539382	A	G
2	chr2_16560033	0	16560033	C	A
2	chr2_16560529	0	16560529	A	G
2	chr2_16561181	0	16561181	G	A
2	chr2_16563438	0	16563438	A	C
2	chr2_16565109	0	16565109	C	A
2	chr2_16569922	0	16569922	T	A
2	chr2_16570596	0	16570596	A	G
2	chr2_16571402	0	16571402	A	G
2	chr2_16577844	0	16577844	G	A
2	chr2_16583536	0	16583536	T	C
2	chr2_16585800	0	16585800	A	G
2	chr2_16585899	0	16585899	A	C
2	chr2_16586283	0	16586283	A	G
2	chr2_16588321	0	16588321	C	T
2	chr2_16589722	0	16589722	T	C
2	chr2_16597781	0	16597781	T	C
2	chr2_16604600	0	16604600	G	T
2	chr2_16606388	0	16606388	G	A
2	chr2_16608625	0	16608625	T	G
2	chr2_16609532	0	16609532	A	G
2	chr2_16609843	0	16609843	C	T
2	chr2_16610240	0	16610240	A	G
2	chr2_16611781	0	16611781	T	C
2	chr2_16614305	0	16614305	A	G
2	chr2_16619106	0	16619106	G	A
2	chr2_16619400	0	16619400	G	A
2	chr2_16620397	0	16620397	C	T
2	chr2_16621058	0	16621058	A	G
2	chr2_16621823	0	16621823	T	C
2	chr2_16628278	0	16628278	G	A
2	chr2_16628730	0	16628730	T	C
2	chr2_16630011	0	16630011	T	C
2	chr2_16634524	0	16634524	T	C
2	chr2_16637395	0	16637395	G	A
2	chr2_16638981	0	16638981	A	G
2	chr2_16639738	0	16639738	T	C
2	chr2_16644079	0	16644079	G	T
2	chr2_16645503	0	16645503	C	G
2	chr2_16646626	0	16646626	C	A
2	chr2_16650584	0	16650584	C	T
2	chr2_16652111	0	16652111	A	G
2	chr2_16664799	0	16664799	G	T
2	chr2_16669747	0	16669747	C	G
2	chr2_16673167	0	16673167	G	A
2	chr2_16673649	0	16673649	C	T
2	chr2_16681812	0	16681812	C	A
2	chr2_16685038	0	16685038	G	C
2	chr2_16685631	0	16685631	A	G
2	chr2_16686554	0	16686554	C	T
2	chr2_16687091	0	16687091	G	A
2	chr2_16692948	0	16692948	T	C
2	chr2_16693280	0	16693280	T	C
2	chr2_16695016	0	16695016	A	G
2	chr2_16701755	0	16701755	G	A
2	chr2_16703357	0	16703357	T	G
2	chr2_16703613	0	16703613	C	T
2	chr2_16704732	0	16704732	C	T
2	chr2_16707357	0	16707357	T	C
2	chr2_16711714	0	16711714	T	C
2	chr2_16715059	0	16715059	A	G
2	chr2_16717879	0	16717879	A	G
2	chr2_16722144	0	16722144	A	G
2	chr2_16724236	0	16724236	T	C
2	chr2_16725609	0	16725609	G	C
2	chr2_16726106	0	16726106	C	T
2	chr2_16731384	0	16731384	T	G
2	chr2_16731418	0	16731418	A	G
2	chr2_16734903	0	16734903	A	G
2	chr2_16736198	0	16736198	G	A
2	chr2_16738026	0	16738026	T	C
2	chr2_16739985	0	16739985	A	G
2	chr2_16740101	0	16740101	G	A
2	chr2_16742801	0	16742801	G	C
2	chr2_16744923	0	16744923	A	G
2	chr2_16748398	0	16748398	G	T
2	chr2_16748466	0	16748466	G	C
2	chr2_16756691	0	16756691	A	G
2	chr2_16757156	0	16757156	G	A
2	chr2_16760465	0	16760465	A	G
2	chr2_16762639	0	16762639	A	G
2	chr2_16769334	0	16769334	A	G
2	chr2_16774438	0	16774438	C	T
2	chr2_16776805	0	16776805	A	C
2	chr2_16783237	0	16783237	C	T
2	chr2_16786538	0	16786538	C	G
2	chr2_16790463	0	16790463	G	C
2	chr2_16790586	0	16790586	C	T
2	chr2_16795510	0	16795510	A	G
2	chr2_16803458	0	16803458	T	C
2	chr2_16803991	0	16803991	G	T
2	chr2_16805613	0	16805613	A	G
2	chr2_16806591	0	16806591	G	T
2	chr2_16808148	0	16808148	A	G
2	chr2_16809024	0	16809024	G	A
2	chr2_16813943	0	16813943	A	C
2	chr2_16814513	0	16814513	T	C
2	chr2_16814853	0	16814853	C	T
2	chr2_16816145	0	16816145	C	T
2	chr2_16817406	0	16817406	C	T
2	chr2_16817658	0	16817658	C	T
2	chr2_16821042	0	16821042	C	G
2	chr2_16822223	0	16822223	C	T
2	chr2_16822511	0	16822511	T	C
2	chr2_16822834	0	16822834	A	G
2	chr2_16827359	0	16827359	G	C
2	chr2_16830978	0	16830978	A	C
2	chr2_16831446	0	16831446	T	C
2	chr2_16834242	0	16834242	T	C
2	chr2_16836097	0	16836097	A	G
2	chr2_16836183	0	16836183	G	T
2	chr2_16836906	0	16836906	T	C
2	chr2_16837015	0	16837015	C	T
2	chr2_16850228	0	16850228	G	C
2	chr2_16853704	0	16853704	A	G
2	chr2_16854754	0	16854754	T	C
2	chr2_16855270	0	16855270	T	C
2	chr2_16857611	0	16857611	T	C
2	chr2_16859253	0	16859253	A	G
2	chr2_16862260	0	16862260	A	C
2	chr2_16862890	0	16862890	T	C
2	chr2_16865017	0	16865017	A	G
2	chr2_16866584	0	16866584	T	C
2	chr2_16868541	0	16868541	T	G
2	chr2_16869843	0	16869843	C	G
2	chr2_16871031	0	16871031	C	T
2	chr2_16872657	0	16872657	A	G
2	chr2_16873423	0	16873423	A	G
2	chr2_16875488	0	16875488	T	C
2	chr2_16880955	0	16880955	A	G
2	chr2_16885769	0	16885769	T	C
2	chr2_16887206	0	16887206	C	T
2	chr2_16888476	0	16888476	T	A
2	chr2_16889031	0	16889031	G	A
2	chr2_16889535	0	16889535	T	A
2	chr2_16889906	0	16889906	T	G
2	chr2_16890608	0	16890608	T	C
2	chr2_16906611	0	16906611	C	T
2	chr2_16907238	0	16907238	A	G
2	chr2_16907660	0	16907660	G	A
2	chr2_16908358	0	16908358	A	G
2	chr2_16920697	0	16920697	T	C
2	chr2_16931404	0	16931404	A	G
2	chr2_16938043	0	16938043	A	G
2	chr2_16940817	0	16940817	T	C
2	chr2_16942956	0	16942956	C	T
2	chr2_16945572	0	16945572	T	C
2	chr2_16945938	0	16945938	T	G
2	chr2_16953509	0	16953509	T	G
2	chr2_16953786	0	16953786	T	C
2	chr2_16960001	0	16960001	A	G
2	chr2_16966694	0	16966694	A	G
2	chr2_16974245	0	16974245	A	G
2	chr2_16975220	0	16975220	A	G
2	chr2_16976259	0	16976259	G	A
2	chr2_16980760	0	16980760	C	A
2	chr2_16984463	0	16984463	A	C
2	chr2_16985519	0	16985519	T	C
2	chr2_16986016	0	16986016	A	G
2	chr2_16986304	0	16986304	A	G
2	chr2_16986482	0	16986482	C	T
2	chr2_16999811	0	16999811	T	C
2	chr2_17002550	0	17002550	C	G
2	chr2_17006752	0	17006752	A	C
2	chr2_17010325	0	17010325	T	C
2	chr2_17013998	0	17013998	G	A
2	chr2_17015865	0	17015865	C	G
2	chr2_17016338	0	17016338	A	T
2	chr2_17016551	0	17016551	C	A
2	chr2_17017502	0	17017502	A	C
2	chr2_17018752	0	17018752	C	T
2	chr2_17020332	0	17020332	A	G
2	chr2_17028291	0	17028291	C	T
2	chr2_17035289	0	17035289	C	T
2	chr2_17035685	0	17035685	T	C
2	chr2_17037535	0	17037535	T	C
2	chr2_17042829	0	17042829	A	G
2	chr2_17043139	0	17043139	C	T
2	chr2_17053265	0	17053265	G	A
2	chr2_17062084	0	17062084	T	C
2	chr2_17063535	0	17063535	G	A
2	chr2_17064181	0	17064181	G	A
2	chr2_17068624	0	17068624	A	G
2	chr2_17080321	0	17080321	T	A
2	chr2_17083136	0	17083136	A	G
2	chr2_17084477	0	17084477	A	G
2	chr2_17087447	0	17087447	A	G
2	chr2_17097919	0	17097919	A	G
2	chr2_17105462	0	17105462	T	C
2	chr2_17111702	0	17111702	T	C
2	chr2_17114320	0	17114320	C	T
2	chr2_17120016	0	17120016	G	C
2	chr2_17125696	0	17125696	G	A
2	chr2_17125995	0	17125995	G	A
2	chr2_17126737	0	17126737	T	C
2	chr2_17127181	0	17127181	A	T
2	chr2_17130391	0	17130391	G	T
2	chr2_17137734	0	17137734	C	A
2	chr2_17143720	0	17143720	A	G
2	chr2_17144250	0	17144250	C	T
2	chr2_17150661	0	17150661	C	G
2	chr2_17155915	0	17155915	G	C
2	chr2_17163562	0	17163562	T	C
2	chr2_17164664	0	17164664	G	T
2	chr2_17171418	0	17171418	A	G
2	chr2_17172211	0	17172211	C	T
2	chr2_17174199	0	17174199	T	G
2	chr2_17185606	0	17185606	A	G
2	chr2_17188521	0	17188521	G	A
2	chr2_17191587	0	17191587	T	C
2	chr2_17192590	0	17192590	G	A
2	chr2_17194603	0	17194603	T	C
2	chr2_17200130	0	17200130	A	G
2	chr2_17205955	0	17205955	T	G
2	chr2_17214576	0	17214576	A	G
2	chr2_17214765	0	17214765	A	G
2	chr2_17216493	0	17216493	A	G
2	chr2_17216733	0	17216733	T	C
2	chr2_17223533	0	17223533	C	A
2	chr2_17226585	0	17226585	A	G
2	chr2_17226598	0	17226598	C	T
2	chr2_17227404	0	17227404	A	C
2	chr2_17227646	0	17227646	C	T
2	chr2_17229121	0	17229121	G	A
2	chr2_17229716	0	17229716	C	T
2	chr2_17235775	0	17235775	C	T
2	chr2_17239603	0	17239603	C	A
2	chr2_17240252	0	17240252	G	A
2	chr2_17240719	0	17240719	T	C
2	chr2_17240779	0	17240779	G	A
2	chr2_17240848	0	17240848	C	T
2	chr2_17244808	0	17244808	C	G
2	chr2_17245708	0	17245708	G	C
2	chr2_17247846	0	17247846	T	C
2	chr2_17250509	0	17250509	G	C
2	chr2_17251199	0	17251199	C	T
2	chr2_17252048	0	17252048	A	G
2	chr2_17252345	0	17252345	A	G
2	chr2_17253542	0	17253542	G	T
2	chr2_17260660	0	17260660	A	G
2	chr2_17263467	0	17263467	A	G
2	chr2_17263693	0	17263693	T	C
2	chr2_17264014	0	17264014	T	C
2	chr2_17271215	0	17271215	A	C
2	chr2_17275568	0	17275568	C	A
2	chr2_17277587	0	17277587	A	G
2	chr2_17278490	0	17278490	T	C
2	chr2_17279070	0	17279070	T	C
2	chr2_17280295	0	17280295	C	T
2	chr2_17281491	0	17281491	T	C
2	chr2_17292060	0	17292060	G	C
2	chr2_17293946	0	17293946	T	C
2	chr2_17295145	0	17295145	T	C
2	chr2_17297485	0	17297485	T	C
2	chr2_17305292	0	17305292	A	G
2	chr2_17315367	0	17315367	C	G
2	chr2_17315506	0	17315506	T	C
2	chr2_17321663	0	17321663	G	C
2	chr2_17326660	0	17326660	T	G
2	chr2_17343260	0	17343260	A	G
2	chr2_17343730	0	17343730	A	G
2	chr2_17347682	0	17347682	A	G
2	chr2_17348076	0	17348076	C	T
2	chr2_17349912	0	17349912	T	G
2	chr2_17350213	0	17350213	A	G
2	chr2_17354789	0	17354789	C	T
2	chr2_17356815	0	17356815	A	C
2	chr2_17356912	0	17356912	C	T
2	chr2_17367780	0	17367780	A	C
2	chr2_17368903	0	17368903	A	G
2	chr2_17371751	0	17371751	C	T
2	chr2_17375277	0	17375277	A	G
2	chr2_17377227	0	17377227	G	A
2	chr2_17385941	0	17385941	A	G
2	chr2_17390046	0	17390046	T	C
2	chr2_17390932	0	17390932	C	T
2	chr2_17401371	0	17401371	A	G
2	chr2_17403185	0	17403185	A	G
2	chr2_17403444	0	17403444	A	G
2	chr2_17405374	0	17405374	A	G
2	chr2_17417737	0	17417737	T	G
2	chr2_17420975	0	17420975	G	T
2	chr2_17423728	0	17423728	C	T
2	chr2_17426596	0	17426596	A	G
2	chr2_17426773	0	17426773	T	A
2	chr2_17428087	0	17428087	A	G
2	chr2_17446545	0	17446545	G	C
2	chr2_17462365	0	17462365	C	T
2	chr2_17463152	0	17463152	G	C
2	chr2_17467593	0	17467593	G	A
2	chr2_17471762	0	17471762	G	A
2	chr2_17476845	0	17476845	C	A
2	chr2_17488280	0	17488280	T	C
2	chr2_17496466	0	17496466	T	C
2	chr2_17501959	0	17501959	A	G
2	chr2_17513692	0	17513692	T	C
2	chr2_17515644	0	17515644	A	G
2	chr2_17518127	0	17518127	T	C
2	chr2_17519697	0	17519697	A	G
2	chr2_17524925	0	17524925	C	T
2	chr2_17527127	0	17527127	A	G
2	chr2_17527325	0	17527325	A	G
2	chr2_17528252	0	17528252	C	G
2	chr2_17528966	0	17528966	C	T
2	chr2_17529494	0	17529494	T	C
2	chr2_17531910	0	17531910	T	C
2	chr2_17533259	0	17533259	G	A
2	chr2_17534067	0	17534067	A	C
2	chr2_17538743	0	17538743	A	G
2	chr2_17539021	0	17539021	C	A
2	chr2_17539713	0	17539713	A	G
2	chr2_17543067	0	17543067	A	C
2	chr2_17543069	0	17543069	G	C
2	chr2_17544808	0	17544808	T	G
2	chr2_17552066	0	17552066	A	G
2	chr2_17555621	0	17555621	A	C
2	chr2_17562444	0	17562444	A	G
2	chr2_17564955	0	17564955	A	G
2	chr2_17589001	0	17589001	C	A
2	chr2_17589853	0	17589853	G	A
2	chr2_17591166	0	17591166	A	G
2	chr2_17593458	0	17593458	G	A
2	chr2_17598507	0	17598507	G	A
2	chr2_17598511	0	17598511	G	C
2	chr2_17613250	0	17613250	A	G
2	chr2_17629594	0	17629594	G	T
2	chr2_17630045	0	17630045	A	G
2	chr2_17633031	0	17633031	A	G
2	chr2_17640081	0	17640081	T	G
2	chr2_17642772	0	17642772	A	G
2	chr2_17645326	0	17645326	A	G
2	chr2_17647322	0	17647322	G	A
2	chr2_17649263	0	17649263	T	C
2	chr2_17649944	0	17649944	C	T
2	chr2_17651756	0	17651756	A	G
2	chr2_17654139	0	17654139	T	C
2	chr2_17657053	0	17657053	T	G
2	chr2_17661661	0	17661661	G	A
2	chr2_17668686	0	17668686	C	G
2	chr2_17672178	0	17672178	T	C
2	chr2_17673756	0	17673756	G	T
2	chr2_17678546	0	17678546	A	G
2	chr2_17691819	0	17691819	A	C
2	chr2_17692589	0	17692589	A	G
2	chr2_17694231	0	17694231	A	T
2	chr2_17694814	0	17694814	T	G
2	chr2_17698316	0	17698316	A	G
2	chr2_17700689	0	17700689	C	T
2	chr2_17709853	0	17709853	T	C
2	chr2_17721833	0	17721833	T	C
2	chr2_17723800	0	17723800	T	A
2	chr2_17726094	0	17726094	A	C
2	chr2_17733710	0	17733710	T	C
2	chr2_17746495	0	17746495	C	A
2	chr2_17757397	0	17757397	C	A
2	chr2_17782056	0	17782056	G	A
2	chr2_17784285	0	17784285	A	G
2	chr2_17791771	0	17791771	C	A
2	chr2_17797537	0	17797537	G	A
2	chr2_17802140	0	17802140	A	G
2	chr2_17804859	0	17804859	T	C
2	chr2_17806009	0	17806009	C	G
2	chr2_17806071	0	17806071	C	T
2	chr2_17806832	0	17806832	T	C
2	chr2_17809133	0	17809133	A	G
2	chr2_17816701	0	17816701	C	T
2	chr2_17816839	0	17816839	C	G
2	chr2_17817166	0	17817166	T	C
2	chr2_17821612	0	17821612	G	A
2	chr2_17827294	0	17827294	C	G
2	chr2_17830665	0	17830665	C	T
2	chr2_17837834	0	17837834	C	T
2	chr2_17843234	0	17843234	C	A
2	chr2_17848701	0	17848701	T	C
2	chr2_17849898	0	17849898	G	A
2	chr2_17856397	0	17856397	T	C
2	chr2_17868613	0	17868613	C	T
2	chr2_17870612	0	17870612	C	T
2	chr2_17875876	0	17875876	C	A
2	chr2_17877587	0	17877587	A	G
2	chr2_17889767	0	17889767	C	T
2	chr2_17896849	0	17896849	C	T
2	chr2_17899647	0	17899647	C	G
2	chr2_17907777	0	17907777	G	C
2	chr2_17916111	0	17916111	G	A
2	chr2_17933103	0	17933103	C	T
2	chr2_17938404	0	17938404	G	A
2	chr2_17942527	0	17942527	G	A
2	chr2_17942733	0	17942733	C	G
2	chr2_17947146	0	17947146	G	A
2	chr2_17948640	0	17948640	G	T
2	chr2_17949004	0	17949004	A	C
2	chr2_17951888	0	17951888	A	G
2	chr2_17962458	0	17962458	A	G
2	chr2_17963931	0	17963931	G	T
2	chr2_17966298	0	17966298	C	G
2	chr2_17969844	0	17969844	G	A
2	chr2_17973129	0	17973129	G	A
2	chr2_17980133	0	17980133	A	C
2	chr2_17980145	0	17980145	C	A
2	chr2_17986793	0	17986793	A	G
2	chr2_17987069	0	17987069	C	A
2	chr2_18005787	0	18005787	A	C
2	chr2_18005854	0	18005854	G	T
2	chr2_18012038	0	18012038	T	C
2	chr2_18014096	0	18014096	T	C
2	chr2_18016796	0	18016796	A	G
2	chr2_18019462	0	18019462	T	C
2	chr2_18021691	0	18021691	G	A
2	chr2_18024721	0	18024721	C	G
2	chr2_18026930	0	18026930	T	A
2	chr2_18026985	0	18026985	C	G
2	chr2_18034540	0	18034540	C	T
2	chr2_18043023	0	18043023	C	T
2	chr2_18051634	0	18051634	G	A
2	chr2_18055178	0	18055178	A	G
2	chr2_18082203	0	18082203	T	C
2	chr2_18087152	0	18087152	A	G
2	chr2_18097114	0	18097114	T	C
2	chr2_18103513	0	18103513	T	G
2	chr2_18104665	0	18104665	G	C
2	chr2_18109653	0	18109653	C	T
2	chr2_18111626	0	18111626	A	G
2	chr2_18112099	0	18112099	T	C
2	chr2_18116387	0	18116387	A	G
2	chr2_18117253	0	18117253	G	A
2	chr2_18124768	0	18124768	G	A
2	chr2_18125246	0	18125246	C	A
2	chr2_18125809	0	18125809	T	C
2	chr2_18125943	0	18125943	A	G
2	chr2_18128463	0	18128463	C	A
2	chr2_18134281	0	18134281	T	C
2	chr2_18136997	0	18136997	C	T
2	chr2_18143759	0	18143759	A	G
2	chr2_18150465	0	18150465	G	A
2	chr2_18162987	0	18162987	T	C
2	chr2_18164195	0	18164195	T	A
2	chr2_18166565	0	18166565	A	C
2	chr2_18168209	0	18168209	C	G
2	chr2_18169651	0	18169651	G	T
2	chr2_18171110	0	18171110	A	C
2	chr2_18179148	0	18179148	C	A
2	chr2_18189676	0	18189676	T	C
2	chr2_18195206	0	18195206	C	T
2	chr2_18196491	0	18196491	C	T
2	chr2_18200548	0	18200548	A	G
2	chr2_18209965	0	18209965	T	C
2	chr2_18219890	0	18219890	T	C
2	chr2_18224279	0	18224279	G	A
2	chr2_18225481	0	18225481	A	G
2	chr2_18225865	0	18225865	A	G
2	chr2_18236527	0	18236527	A	G
2	chr2_18237652	0	18237652	T	C
2	chr2_18241503	0	18241503	A	G
2	chr2_18254369	0	18254369	G	A
2	chr2_18278061	0	18278061	A	G
2	chr2_18290701	0	18290701	C	T
2	chr2_18299024	0	18299024	A	G
2	chr2_18299673	0	18299673	A	G
2	chr2_18308495	0	18308495	C	A
2	chr2_18314794	0	18314794	G	A
2	chr2_18315384	0	18315384	A	G
2	chr2_18319796	0	18319796	T	C
2	chr2_18330800	0	18330800	T	G
2	chr2_18343057	0	18343057	G	A
2	chr2_18345757	0	18345757	T	A
2	chr2_18352950	0	18352950	C	G
2	chr2_18353909	0	18353909	C	T
2	chr2_18361852	0	18361852	A	T
2	chr2_18368664	0	18368664	A	G
2	chr2_18368702	0	18368702	G	A
2	chr2_18370502	0	18370502	C	T
2	chr2_18374076	0	18374076	A	G
2	chr2_18374798	0	18374798	T	C
2	chr2_18375913	0	18375913	G	T
2	chr2_18399490	0	18399490	G	A
2	chr2_18399959	0	18399959	C	T
2	chr2_18400625	0	18400625	T	C
2	chr2_18402502	0	18402502	T	C
2	chr2_18406136	0	18406136	A	G
2	chr2_18411064	0	18411064	A	C
2	chr2_18412033	0	18412033	T	C
2	chr2_18421505	0	18421505	A	G
2	chr2_18425700	0	18425700	G	A
2	chr2_18426845	0	18426845	G	A
2	chr2_18427029	0	18427029	G	A
2	chr2_18430462	0	18430462	C	A
2	chr2_18437383	0	18437383	A	G
2	chr2_18439319	0	18439319	C	A
2	chr2_18442929	0	18442929	G	A
2	chr2_18443097	0	18443097	G	C
2	chr2_18445684	0	18445684	C	T
2	chr2_18450858	0	18450858	C	G
2	chr2_18454734	0	18454734	A	C
2	chr2_18458078	0	18458078	T	C
2	chr2_18461435	0	18461435	A	G
2	chr2_18462762	0	18462762	C	A
2	chr2_18491310	0	18491310	C	T
2	chr2_18491563	0	18491563	T	C
2	chr2_18525238	0	18525238	G	C
2	chr2_18527000	0	18527000	T	C
2	chr2_18527372	0	18527372	T	C
2	chr2_18534331	0	18534331	T	C
2	chr2_18534968	0	18534968	T	C
2	chr2_18535425	0	18535425	A	T
2	chr2_18545968	0	18545968	G	T
2	chr2_18546602	0	18546602	T	C
2	chr2_18550542	0	18550542	T	C
2	chr2_18558528	0	18558528	C	T
2	chr2_18565566	0	18565566	G	C
2	chr2_18584361	0	18584361	A	G
2	chr2_18585907	0	18585907	G	A
2	chr2_18599138	0	18599138	A	C
2	chr2_18601705	0	18601705	C	T
2	chr2_18622327	0	18622327	T	C
2	chr2_18622619	0	18622619	A	G
2	chr2_18633430	0	18633430	T	C
2	chr2_18636254	0	18636254	A	C
2	chr2_18648325	0	18648325	C	T
2	chr2_18649502	0	18649502	A	C
2	chr2_18654814	0	18654814	T	C
2	chr2_18656382	0	18656382	T	C
2	chr2_18656404	0	18656404	T	C
2	chr2_18665101	0	18665101	T	C
2	chr2_18665597	0	18665597	T	C
2	chr2_18668240	0	18668240	T	C
2	chr2_18670746	0	18670746	C	G
2	chr2_18694599	0	18694599	G	T
2	chr2_18710057	0	18710057	T	C
2	chr2_18713752	0	18713752	A	G
2	chr2_18734726	0	18734726	C	G
2	chr2_18735978	0	18735978	G	A
2	chr2_18742867	0	18742867	A	C
2	chr2_18750872	0	18750872	C	T
2	chr2_18759025	0	18759025	G	C
2	chr2_18760768	0	18760768	C	G
2	chr2_18764196	0	18764196	A	C
2	chr2_18773375	0	18773375	A	C
2	chr2_18777412	0	18777412	G	C
2	chr2_18779947	0	18779947	C	T
2	chr2_18784942	0	18784942	T	C
2	chr2_18792759	0	18792759	C	G
2	chr2_18804191	0	18804191	C	G
2	chr2_18815434	0	18815434	C	T
2	chr2_18817741	0	18817741	G	A
2	chr2_18821284	0	18821284	T	C
2	chr2_18825739	0	18825739	A	C
2	chr2_18826272	0	18826272	G	T
2	chr2_18835614	0	18835614	A	G
2	chr2_18837759	0	18837759	C	G
2	chr2_18839521	0	18839521	C	T
2	chr2_18841153	0	18841153	A	G
2	chr2_18846452	0	18846452	G	A
2	chr2_18860022	0	18860022	A	T
2	chr2_18862753	0	18862753	A	T
2	chr2_18873007	0	18873007	T	C
2	chr2_18890208	0	18890208	G	A
2	chr2_18891444	0	18891444	G	C
2	chr2_18905268	0	18905268	A	G
2	chr2_18906120	0	18906120	A	G
2	chr2_18906812	0	18906812	C	T
2	chr2_18909019	0	18909019	T	A
2	chr2_18912648	0	18912648	C	T
2	chr2_18918399	0	18918399	T	C
2	chr2_18922060	0	18922060	A	T
2	chr2_18932883	0	18932883	G	A
2	chr2_18935306	0	18935306	C	T
2	chr2_18941036	0	18941036	T	C
2	chr2_18959738	0	18959738	T	G
2	chr2_18964535	0	18964535	C	T
2	chr2_18967867	0	18967867	A	G
2	chr2_18968137	0	18968137	A	G
2	chr2_18993943	0	18993943	T	C
2	chr2_18998685	0	18998685	C	T
2	chr2_19019172	0	19019172	G	A
2	chr2_19020186	0	19020186	C	A
2	chr2_19021911	0	19021911	C	T
2	chr2_19025717	0	19025717	T	C
2	chr2_19026946	0	19026946	A	G
2	chr2_19032689	0	19032689	C	T
2	chr2_19041911	0	19041911	C	G
2	chr2_19042467	0	19042467	T	A
2	chr2_19043788	0	19043788	A	G
2	chr2_19045526	0	19045526	T	C
2	chr2_19050285	0	19050285	T	C
2	chr2_19051209	0	19051209	C	T
2	chr2_19066551	0	19066551	A	G
2	chr2_19068274	0	19068274	T	A
2	chr2_19074075	0	19074075	T	C
2	chr2_19079074	0	19079074	C	G
2	chr2_19079370	0	19079370	A	G
2	chr2_19085618	0	19085618	T	C
2	chr2_19090607	0	19090607	A	T
2	chr2_19090901	0	19090901	G	A
2	chr2_19091463	0	19091463	A	C
2	chr2_19092415	0	19092415	A	G
2	chr2_19094042	0	19094042	C	T
2	chr2_19095223	0	19095223	T	A
2	chr2_19096820	0	19096820	A	G
2	chr2_19098445	0	19098445	A	T
2	chr2_19098784	0	19098784	G	A
2	chr2_19099674	0	19099674	A	G
2	chr2_19099960	0	19099960	T	C
2	chr2_19100057	0	19100057	A	G
2	chr2_19101901	0	19101901	A	G
2	chr2_19113082	0	19113082	A	C
2	chr2_19114085	0	19114085	G	A
2	chr2_19114467	0	19114467	A	C
2	chr2_19114569	0	19114569	A	C
2	chr2_19118112	0	19118112	G	A
2	chr2_19122399	0	19122399	A	G
2	chr2_19133574	0	19133574	T	C
2	chr2_19137004	0	19137004	C	T
2	chr2_19140876	0	19140876	G	C
2	chr2_19143382	0	19143382	G	A
2	chr2_19144379	0	19144379	T	C
2	chr2_19155218	0	19155218	G	T
2	chr2_19159408	0	19159408	A	G
2	chr2_19160061	0	19160061	C	G
2	chr2_19164709	0	19164709	G	T
2	chr2_19164879	0	19164879	T	C
2	chr2_19165569	0	19165569	T	C
2	chr2_19166814	0	19166814	T	C
2	chr2_19171242	0	19171242	G	A
2	chr2_19172744	0	19172744	G	A
2	chr2_19173015	0	19173015	C	A
2	chr2_19173134	0	19173134	A	T
2	chr2_19174146	0	19174146	G	C
2	chr2_19174285	0	19174285	C	A
2	chr2_19174317	0	19174317	G	A
2	chr2_19174359	0	19174359	A	G
2	chr2_19182475	0	19182475	T	C
2	chr2_19186816	0	19186816	T	C
2	chr2_19187233	0	19187233	C	T
2	chr2_19190434	0	19190434	T	G
2	chr2_19190862	0	19190862	A	G
2	chr2_19190948	0	19190948	G	C
2	chr2_19191842	0	19191842	A	G
2	chr2_19197031	0	19197031	C	A
2	chr2_19198433	0	19198433	C	A
2	chr2_19200805	0	19200805	A	G
2	chr2_19204135	0	19204135	C	T
2	chr2_19207900	0	19207900	A	G
2	chr2_19211536	0	19211536	G	A
2	chr2_19220161	0	19220161	A	G
2	chr2_19222106	0	19222106	A	G
2	chr2_19223103	0	19223103	A	G
2	chr2_19235830	0	19235830	C	T
2	chr2_19239683	0	19239683	G	A
2	chr2_19243157	0	19243157	T	C
2	chr2_19258608	0	19258608	T	C
2	chr2_19261698	0	19261698	T	C
2	chr2_19264474	0	19264474	T	C
2	chr2_19269809	0	19269809	G	A
2	chr2_19276877	0	19276877	C	T
2	chr2_19276895	0	19276895	A	C
2	chr2_19284941	0	19284941	T	C
2	chr2_19286065	0	19286065	G	C
2	chr2_19286748	0	19286748	A	G
2	chr2_19287937	0	19287937	A	G
2	chr2_19289199	0	19289199	T	C
2	chr2_19294925	0	19294925	T	C
2	chr2_19299377	0	19299377	G	A
2	chr2_19301349	0	19301349	T	C
2	chr2_19310663	0	19310663	T	C
2	chr2_19315275	0	19315275	T	C
2	chr2_19319805	0	19319805	C	T
2	chr2_19320406	0	19320406	A	C
2	chr2_19326181	0	19326181	A	G
2	chr2_19326912	0	19326912	G	A
2	chr2_19335836	0	19335836	A	G
2	chr2_19336358	0	19336358	G	A
2	chr2_19338497	0	19338497	C	T
2	chr2_19339093	0	19339093	G	T
2	chr2_19342969	0	19342969	G	A
2	chr2_19343224	0	19343224	C	G
2	chr2_19346124	0	19346124	A	G
2	chr2_19347738	0	19347738	C	G
2	chr2_19349430	0	19349430	C	A
2	chr2_19353669	0	19353669	G	A
2	chr2_19355863	0	19355863	A	G
2	chr2_19370327	0	19370327	T	A
2	chr2_19389950	0	19389950	A	G
2	chr2_19396370	0	19396370	A	T
2	chr2_19403021	0	19403021	T	C
2	chr2_19406246	0	19406246	C	T
2	chr2_19407495	0	19407495	A	G
2	chr2_19408506	0	19408506	G	A
2	chr2_19413486	0	19413486	T	C
2	chr2_19415825	0	19415825	T	C
2	chr2_19421386	0	19421386	G	T
2	chr2_19428906	0	19428906	G	A
2	chr2_19430191	0	19430191	A	C
2	chr2_19434025	0	19434025	T	G
2	chr2_19436635	0	19436635	G	T
2	chr2_19441221	0	19441221	A	G
2	chr2_19452066	0	19452066	C	G
2	chr2_19453915	0	19453915	C	A
2	chr2_19454651	0	19454651	T	C
2	chr2_19464415	0	19464415	C	T
2	chr2_19465735	0	19465735	G	A
2	chr2_19473368	0	19473368	T	C
2	chr2_19480339	0	19480339	C	T
2	chr2_19485635	0	19485635	T	C
2	chr2_19486883	0	19486883	G	A
2	chr2_19488700	0	19488700	A	T
2	chr2_19494816	0	19494816	G	A
2	chr2_19501615	0	19501615	T	C
2	chr2_19509739	0	19509739	G	A
2	chr2_19510664	0	19510664	G	A
2	chr2_19511316	0	19511316	G	A
2	chr2_19511593	0	19511593	C	G
2	chr2_19512953	0	19512953	T	C
2	chr2_19513507	0	19513507	G	T
2	chr2_19515027	0	19515027	T	C
2	chr2_19517696	0	19517696	A	G
2	chr2_19519306	0	19519306	T	C
2	chr2_19523120	0	19523120	C	T
2	chr2_19524198	0	19524198	G	T
2	chr2_19526108	0	19526108	A	G
2	chr2_19527383	0	19527383	A	G
2	chr2_19530552	0	19530552	T	A
2	chr2_19535872	0	19535872	C	G
2	chr2_19538577	0	19538577	T	C
2	chr2_19542971	0	19542971	T	A
2	chr2_19544329	0	19544329	T	A
2	chr2_19548698	0	19548698	A	G
2	chr2_19551644	0	19551644	A	G
2	chr2_19554554	0	19554554	G	A
2	chr2_19555864	0	19555864	T	C
2	chr2_19557107	0	19557107	A	C
2	chr2_19557953	0	19557953	G	A
2	chr2_19559975	0	19559975	G	A
2	chr2_19560729	0	19560729	A	T
2	chr2_19561957	0	19561957	T	C
2	chr2_19564139	0	19564139	A	T
2	chr2_19568096	0	19568096	G	A
2	chr2_19576136	0	19576136	G	A
2	chr2_19580627	0	19580627	T	C
2	chr2_19581605	0	19581605	G	A
2	chr2_19582446	0	19582446	G	C
2	chr2_19583404	0	19583404	G	T
2	chr2_19584538	0	19584538	G	A
2	chr2_19585117	0	19585117	C	G
2	chr2_19589360	0	19589360	T	C
2	chr2_19594913	0	19594913	A	G
2	chr2_19595144	0	19595144	A	G
2	chr2_19596797	0	19596797	C	T
2	chr2_19599982	0	19599982	A	C
2	chr2_19607350	0	19607350	G	A
2	chr2_19611835	0	19611835	T	C
2	chr2_19618531	0	19618531	A	G
2	chr2_19621879	0	19621879	C	G
2	chr2_19625280	0	19625280	G	A
2	chr2_19632654	0	19632654	A	G
2	chr2_19635303	0	19635303	G	T
2	chr2_19647658	0	19647658	A	G
2	chr2_19648721	0	19648721	T	C
2	chr2_19655716	0	19655716	A	G
2	chr2_19656080	0	19656080	C	G
2	chr2_19659746	0	19659746	A	G
2	chr2_19659834	0	19659834	A	G
2	chr2_19660320	0	19660320	G	A
2	chr2_19667946	0	19667946	A	G
2	chr2_19668464	0	19668464	T	C
2	chr2_19671234	0	19671234	T	G
2	chr2_19671992	0	19671992	G	A
2	chr2_19672974	0	19672974	A	G
2	chr2_19674505	0	19674505	C	G
2	chr2_19674519	0	19674519	A	G
2	chr2_19676755	0	19676755	A	C
2	chr2_19677090	0	19677090	G	A
2	chr2_19681282	0	19681282	A	C
2	chr2_19681793	0	19681793	C	T
2	chr2_19684392	0	19684392	T	C
2	chr2_19687409	0	19687409	T	C
2	chr2_19688420	0	19688420	C	G
2	chr2_19690161	0	19690161	T	C
2	chr2_19691660	0	19691660	C	T
2	chr2_19692675	0	19692675	A	G
2	chr2_19696196	0	19696196	G	C
2	chr2_19697591	0	19697591	A	G
2	chr2_19702268	0	19702268	T	C
2	chr2_19703304	0	19703304	T	C
2	chr2_19703791	0	19703791	A	G
2	chr2_19704291	0	19704291	T	C
2	chr2_19718755	0	19718755	C	T
2	chr2_19722226	0	19722226	G	A
2	chr2_19723329	0	19723329	A	G
2	chr2_19727594	0	19727594	T	C
2	chr2_19733229	0	19733229	C	T
2	chr2_19737894	0	19737894	G	A
2	chr2_19741020	0	19741020	T	C
2	chr2_19741528	0	19741528	T	C
2	chr2_19751708	0	19751708	C	T
2	chr2_19756811	0	19756811	T	C
2	chr2_19758587	0	19758587	C	A
2	chr2_19761562	0	19761562	G	A
2	chr2_19774296	0	19774296	G	A
2	chr2_19778281	0	19778281	T	C
2	chr2_19782214	0	19782214	C	G
2	chr2_19785747	0	19785747	A	G
2	chr2_19788588	0	19788588	C	T
2	chr2_19798325	0	19798325	T	C
2	chr2_19801329	0	19801329	G	A
2	chr2_19812275	0	19812275	C	T
2	chr2_19816222	0	19816222	T	C
2	chr2_19818080	0	19818080	A	G
2	chr2_19825382	0	19825382	T	C
2	chr2_19825983	0	19825983	A	G
2	chr2_19828768	0	19828768	G	A
2	chr2_19829793	0	19829793	T	C
2	chr2_19834529	0	19834529	A	G
2	chr2_19869525	0	19869525	A	G
2	chr2_19869896	0	19869896	T	C
2	chr2_19878502	0	19878502	T	C
2	chr2_19882009	0	19882009	C	T
2	chr2_19883066	0	19883066	A	G
2	chr2_19883668	0	19883668	T	C
2	chr2_19886732	0	19886732	G	A
2	chr2_19887665	0	19887665	C	A
2	chr2_19887681	0	19887681	G	A
2	chr2_19888978	0	19888978	A	G
2	chr2_19890586	0	19890586	G	A
2	chr2_19891961	0	19891961	A	G
2	chr2_19893153	0	19893153	G	A
2	chr2_19893274	0	19893274	A	G
2	chr2_19895803	0	19895803	C	T
2	chr2_19898638	0	19898638	T	C
2	chr2_19898696	0	19898696	C	A
2	chr2_19900445	0	19900445	T	C
2	chr2_19903474	0	19903474	T	C
2	chr2_19904890	0	19904890	A	C
2	chr2_19905513	0	19905513	G	A
2	chr2_19908453	0	19908453	A	G
2	chr2_19914044	0	19914044	C	A
2	chr2_19918842	0	19918842	T	C
2	chr2_19935344	0	19935344	G	T
2	chr2_19938539	0	19938539	T	G
2	chr2_19939758	0	19939758	T	C
2	chr2_19939864	0	19939864	T	C
2	chr2_19942506	0	19942506	G	A
2	chr2_19942609	0	19942609	T	C
2	chr2_19945557	0	19945557	C	G
2	chr2_19960039	0	19960039	G	C
2	chr2_19964486	0	19964486	T	C
2	chr2_19969909	0	19969909	C	G
2	chr2_19970412	0	19970412	G	C
2	chr2_19978070	0	19978070	C	G
2	chr2_19978818	0	19978818	C	T
2	chr2_19981121	0	19981121	C	T
2	chr2_19986444	0	19986444	T	C
2	chr2_19988214	0	19988214	A	G
2	chr2_19993272	0	19993272	T	C
2	chr2_19994058	0	19994058	G	C
2	chr2_19998935	0	19998935	A	G
2	chr2_19999032	0	19999032	T	C
2	chr2_20007884	0	20007884	G	A
2	chr2_20018132	0	20018132	T	C
2	chr2_20019515	0	20019515	C	G
2	chr2_20026318	0	20026318	C	G
2	chr2_20026980	0	20026980	C	A
2	chr2_20029362	0	20029362	A	T
2	chr2_20029891	0	20029891	C	T
2	chr2_20030810	0	20030810	C	T
2	chr2_20032376	0	20032376	A	G
2	chr2_20033313	0	20033313	A	G
2	chr2_20041169	0	20041169	C	T
2	chr2_20041456	0	20041456	C	G
2	chr2_20041486	0	20041486	C	G
2	chr2_20044012	0	20044012	G	T
2	chr2_20046669	0	20046669	G	C
2	chr2_20048025	0	20048025	G	C
2	chr2_20049889	0	20049889	T	C
2	chr2_20050827	0	20050827	A	G
2	chr2_20050875	0	20050875	A	G
2	chr2_20051932	0	20051932	G	A
2	chr2_20054346	0	20054346	C	T
2	chr2_20058841	0	20058841	A	T
2	chr2_20060495	0	20060495	A	G
2	chr2_20060894	0	20060894	C	A
2	chr2_20063027	0	20063027	C	A
2	chr2_20065926	0	20065926	C	T
2	chr2_20068608	0	20068608	A	G
2	chr2_20068911	0	20068911	A	G
2	chr2_20071676	0	20071676	C	T
2	chr2_20072137	0	20072137	A	T
2	chr2_20080416	0	20080416	T	C
2	chr2_20082012	0	20082012	T	C
2	chr2_20085719	0	20085719	T	G
2	chr2_20096628	0	20096628	A	G
2	chr2_20098046	0	20098046	G	A
2	chr2_20099245	0	20099245	C	T
2	chr2_20119363	0	20119363	A	G
2	chr2_20122835	0	20122835	G	A
2	chr2_20129637	0	20129637	G	A
2	chr2_20137873	0	20137873	C	G
2	chr2_20139459	0	20139459	G	T
2	chr2_20142425	0	20142425	A	G
2	chr2_20153046	0	20153046	G	A
2	chr2_20167011	0	20167011	G	T
2	chr2_20175000	0	20175000	A	G
2	chr2_20176286	0	20176286	T	C
2	chr2_20176451	0	20176451	G	A
2	chr2_20180177	0	20180177	A	G
2	chr2_20181450	0	20181450	T	C
2	chr2_20190984	0	20190984	A	G
2	chr2_20192269	0	20192269	C	T
2	chr2_20192869	0	20192869	G	C
2	chr2_20193142	0	20193142	C	T
2	chr2_20193494	0	20193494	T	C
2	chr2_20196314	0	20196314	T	C
2	chr2_20203768	0	20203768	T	C
2	chr2_20208363	0	20208363	G	A
2	chr2_20209441	0	20209441	A	G
2	chr2_20215625	0	20215625	C	A
2	chr2_20218090	0	20218090	A	G
2	chr2_20219630	0	20219630	G	A
2	chr2_20220734	0	20220734	A	G
2	chr2_20227435	0	20227435	A	G
2	chr2_20228923	0	20228923	C	T
2	chr2_20231183	0	20231183	T	C
2	chr2_20235973	0	20235973	T	C
2	chr2_20237139	0	20237139	A	C
2	chr2_20239387	0	20239387	T	C
2	chr2_20243094	0	20243094	T	C
2	chr2_20248390	0	20248390	A	G
2	chr2_20248825	0	20248825	C	T
2	chr2_20251427	0	20251427	T	C
2	chr2_20252249	0	20252249	T	C
2	chr2_20253419	0	20253419	G	A
2	chr2_20254193	0	20254193	T	C
2	chr2_20260587	0	20260587	A	C
2	chr2_20261702	0	20261702	A	T
2	chr2_20263537	0	20263537	C	A
2	chr2_20265677	0	20265677	C	G
2	chr2_20270616	0	20270616	T	C
2	chr2_20272208	0	20272208	C	T
2	chr2_20273207	0	20273207	C	T
2	chr2_20275502	0	20275502	A	C
2	chr2_20277426	0	20277426	A	G
2	chr2_20281469	0	20281469	C	T
2	chr2_20281688	0	20281688	A	G
2	chr2_20285272	0	20285272	G	A
2	chr2_20292351	0	20292351	T	C
2	chr2_20293104	0	20293104	T	G
2	chr2_20294921	0	20294921	T	C
2	chr2_20298622	0	20298622	C	T
2	chr2_20298625	0	20298625	C	T
2	chr2_20298997	0	20298997	G	C
2	chr2_20302957	0	20302957	T	C
2	chr2_20304177	0	20304177	C	T
2	chr2_20306121	0	20306121	T	C
2	chr2_20306184	0	20306184	T	C
2	chr2_20310556	0	20310556	A	T
2	chr2_20311347	0	20311347	T	C
2	chr2_20311502	0	20311502	G	A
2	chr2_20314983	0	20314983	C	T
2	chr2_20321623	0	20321623	A	C
2	chr2_20323351	0	20323351	A	G
2	chr2_20327325	0	20327325	T	C
2	chr2_20327840	0	20327840	G	A
2	chr2_20329087	0	20329087	T	C
2	chr2_20332019	0	20332019	C	T
2	chr2_20334039	0	20334039	T	C
2	chr2_20335368	0	20335368	A	G
2	chr2_20338102	0	20338102	T	G
2	chr2_20339984	0	20339984	T	C
2	chr2_20345774	0	20345774	G	C
2	chr2_20348024	0	20348024	C	A
2	chr2_20350556	0	20350556	C	A
2	chr2_20350654	0	20350654	A	C
2	chr2_20357134	0	20357134	T	C
2	chr2_20357247	0	20357247	T	G
2	chr2_20358928	0	20358928	T	G
2	chr2_20359684	0	20359684	T	C
2	chr2_20360149	0	20360149	G	C
2	chr2_20362359	0	20362359	C	T
2	chr2_20368537	0	20368537	A	C
2	chr2_20371180	0	20371180	T	G
2	chr2_20371769	0	20371769	C	G
2	chr2_20372269	0	20372269	C	T
2	chr2_20375685	0	20375685	T	C
2	chr2_20376032	0	20376032	C	T
2	chr2_20378399	0	20378399	T	C
2	chr2_20379540	0	20379540	C	A
2	chr2_20381038	0	20381038	C	T
2	chr2_20383228	0	20383228	C	G
2	chr2_20383458	0	20383458	C	T
2	chr2_20386534	0	20386534	C	T
2	chr2_20388171	0	20388171	C	G
2	chr2_20394723	0	20394723	T	C
2	chr2_20405331	0	20405331	G	A
2	chr2_20408499	0	20408499	T	C
2	chr2_20414219	0	20414219	A	G
2	chr2_20414355	0	20414355	G	C
2	chr2_20414449	0	20414449	G	A
2	chr2_20420649	0	20420649	G	A
2	chr2_20424509	0	20424509	C	T
2	chr2_20427564	0	20427564	C	A
2	chr2_20432153	0	20432153	G	T
2	chr2_20433450	0	20433450	C	T
2	chr2_20433784	0	20433784	T	G
2	chr2_20435006	0	20435006	A	G
2	chr2_20436395	0	20436395	T	C
2	chr2_20441425	0	20441425	A	G
2	chr2_20442832	0	20442832	C	T
2	chr2_20443372	0	20443372	T	C
2	chr2_20443451	0	20443451	C	T
2	chr2_20444636	0	20444636	G	A
2	chr2_20444704	0	20444704	T	G
2	chr2_20450110	0	20450110	C	T
2	chr2_20455582	0	20455582	T	C
2	chr2_20456306	0	20456306	C	T
2	chr2_20457707	0	20457707	T	C
2	chr2_20457967	0	20457967	C	T
2	chr2_20458287	0	20458287	T	C
2	chr2_20459229	0	20459229	T	C
2	chr2_20460436	0	20460436	T	C
2	chr2_20466789	0	20466789	C	T
2	chr2_20467376	0	20467376	A	G
2	chr2_20474029	0	20474029	T	C
2	chr2_20475458	0	20475458	A	G
2	chr2_20478322	0	20478322	C	A
2	chr2_20478491	0	20478491	C	T
2	chr2_20480758	0	20480758	A	G
2	chr2_20482189	0	20482189	T	C
2	chr2_20482792	0	20482792	A	G
2	chr2_20484349	0	20484349	C	G
2	chr2_20488311	0	20488311	A	G
2	chr2_20490896	0	20490896	T	C
2	chr2_20491003	0	20491003	G	A
2	chr2_20491467	0	20491467	A	G
2	chr2_20492581	0	20492581	G	A
2	chr2_20511329	0	20511329	T	C
2	chr2_20511658	0	20511658	T	C
2	chr2_20511916	0	20511916	C	G
2	chr2_20515094	0	20515094	G	A
2	chr2_20518135	0	20518135	A	G
2	chr2_20519873	0	20519873	A	G
2	chr2_20520458	0	20520458	G	A
2	chr2_20521527	0	20521527	G	A
2	chr2_20522757	0	20522757	T	C
2	chr2_20525057	0	20525057	T	C
2	chr2_20526379	0	20526379	A	G
2	chr2_20526872	0	20526872	G	C
2	chr2_20532262	0	20532262	A	G
2	chr2_20532734	0	20532734	T	C
2	chr2_20536787	0	20536787	T	A
2	chr2_20541380	0	20541380	T	G
2	chr2_20542656	0	20542656	C	T
2	chr2_20542894	0	20542894	A	G
2	chr2_20545622	0	20545622	G	A
2	chr2_20548164	0	20548164	C	A
2	chr2_20548465	0	20548465	T	G
2	chr2_20558872	0	20558872	T	C
2	chr2_20562171	0	20562171	A	G
2	chr2_20563884	0	20563884	C	T
2	chr2_20563962	0	20563962	A	C
2	chr2_20565737	0	20565737	A	G
2	chr2_20566629	0	20566629	A	G
2	chr2_20569559	0	20569559	T	C
2	chr2_20570245	0	20570245	T	C
2	chr2_20570364	0	20570364	G	A
2	chr2_20570841	0	20570841	A	G
2	chr2_20571953	0	20571953	A	G
2	chr2_20575265	0	20575265	T	C
2	chr2_20576711	0	20576711	T	C
2	chr2_20578936	0	20578936	C	T
2	chr2_20579504	0	20579504	A	G
2	chr2_20580112	0	20580112	T	C
2	chr2_20582720	0	20582720	A	G
2	chr2_20583282	0	20583282	C	T
2	chr2_20586401	0	20586401	A	G
2	chr2_20595036	0	20595036	G	A
2	chr2_20599564	0	20599564	G	A
2	chr2_20606679	0	20606679	A	G
2	chr2_20606698	0	20606698	C	T
2	chr2_20608848	0	20608848	G	A
2	chr2_20608910	0	20608910	G	A
2	chr2_20609709	0	20609709	A	C
2	chr2_20612156	0	20612156	A	G
2	chr2_20612731	0	20612731	A	G
2	chr2_20617147	0	20617147	G	A
2	chr2_20617250	0	20617250	A	G
2	chr2_20619147	0	20619147	G	A
2	chr2_20622417	0	20622417	T	C
2	chr2_20632638	0	20632638	T	A
2	chr2_20634683	0	20634683	T	C
2	chr2_20636874	0	20636874	G	A
2	chr2_20644049	0	20644049	T	C
2	chr2_20644529	0	20644529	A	G
2	chr2_20645167	0	20645167	C	T
2	chr2_20645347	0	20645347	C	T
2	chr2_20659336	0	20659336	A	G
2	chr2_20659816	0	20659816	T	C
2	chr2_20659962	0	20659962	A	G
2	chr2_20665544	0	20665544	C	G
2	chr2_20665561	0	20665561	T	C
2	chr2_20666342	0	20666342	T	C
2	chr2_20666823	0	20666823	T	C
2	chr2_20666935	0	20666935	G	T
2	chr2_20671097	0	20671097	C	A
2	chr2_20672053	0	20672053	T	G
2	chr2_20675715	0	20675715	A	G
2	chr2_20677500	0	20677500	A	G
2	chr2_20678126	0	20678126	C	T
2	chr2_20680706	0	20680706	A	G
2	chr2_20685244	0	20685244	A	T
2	chr2_20685803	0	20685803	A	G
2	chr2_20686364	0	20686364	C	A
2	chr2_20690999	0	20690999	G	T
2	chr2_20691859	0	20691859	T	G
2	chr2_20697398	0	20697398	A	G
2	chr2_20702478	0	20702478	G	A
2	chr2_20708750	0	20708750	T	C
2	chr2_20708978	0	20708978	C	G
2	chr2_20711516	0	20711516	C	G
2	chr2_20727680	0	20727680	C	T
2	chr2_20729607	0	20729607	C	G
2	chr2_20733551	0	20733551	C	T
2	chr2_20733738	0	20733738	A	G
2	chr2_20739709	0	20739709	G	A
2	chr2_20741133	0	20741133	A	G
2	chr2_20741680	0	20741680	A	G
2	chr2_20746386	0	20746386	A	G
2	chr2_20751846	0	20751846	C	A
2	chr2_20755206	0	20755206	G	C
2	chr2_20755218	0	20755218	C	T
2	chr2_20760971	0	20760971	G	A
2	chr2_20764464	0	20764464	A	G
2	chr2_20765839	0	20765839	C	T
2	chr2_20766178	0	20766178	T	C
2	chr2_20770295	0	20770295	A	C
2	chr2_20772411	0	20772411	A	G
2	chr2_20774185	0	20774185	T	C
2	chr2_20774886	0	20774886	A	G
2	chr2_20777166	0	20777166	T	C
2	chr2_20777503	0	20777503	C	T
2	chr2_20777573	0	20777573	A	T
2	chr2_20778135	0	20778135	T	A
2	chr2_20779057	0	20779057	T	C
2	chr2_20781529	0	20781529	A	C
2	chr2_20783217	0	20783217	T	C
2	chr2_20786852	0	20786852	A	T
2	chr2_20789951	0	20789951	A	G
2	chr2_20791243	0	20791243	C	A
2	chr2_20792823	0	20792823	A	C
2	chr2_20798340	0	20798340	C	A
2	chr2_20801561	0	20801561	G	A
2	chr2_20802237	0	20802237	A	G
2	chr2_20802879	0	20802879	C	A
2	chr2_20804599	0	20804599	A	G
2	chr2_20805063	0	20805063	G	C
2	chr2_20805789	0	20805789	C	G
2	chr2_20806936	0	20806936	A	C
2	chr2_20810892	0	20810892	A	G
2	chr2_20814536	0	20814536	A	G
2	chr2_20816141	0	20816141	T	C
2	chr2_20817631	0	20817631	C	T
2	chr2_20819159	0	20819159	A	G
2	chr2_20820695	0	20820695	T	C
2	chr2_20826150	0	20826150	A	G
2	chr2_20830295	0	20830295	C	T
2	chr2_20830748	0	20830748	T	C
2	chr2_20835051	0	20835051	C	A
2	chr2_20838211	0	20838211	C	T
2	chr2_20838686	0	20838686	T	C
2	chr2_20838695	0	20838695	G	A
2	chr2_20842227	0	20842227	T	C
2	chr2_20843431	0	20843431	T	G
2	chr2_20847189	0	20847189	A	G
2	chr2_20847955	0	20847955	T	C
2	chr2_20849515	0	20849515	C	T
2	chr2_20852627	0	20852627	T	A
2	chr2_20855187	0	20855187	C	A
2	chr2_20859645	0	20859645	T	C
2	chr2_20859968	0	20859968	C	T
2	chr2_20861184	0	20861184	T	C
2	chr2_20861986	0	20861986	A	G
2	chr2_20864868	0	20864868	C	G
2	chr2_20866417	0	20866417	C	A
2	chr2_20877217	0	20877217	A	G
2	chr2_20878539	0	20878539	A	C
2	chr2_20889114	0	20889114	T	G
2	chr2_20889477	0	20889477	G	A
2	chr2_20890162	0	20890162	T	C
2	chr2_20891376	0	20891376	G	T
2	chr2_20891545	0	20891545	G	C
2	chr2_20892520	0	20892520	T	C
2	chr2_20893832	0	20893832	T	C
2	chr2_20896976	0	20896976	A	T
2	chr2_20899161	0	20899161	T	A
2	chr2_20900554	0	20900554	T	C
2	chr2_20904332	0	20904332	A	G
2	chr2_20905309	0	20905309	A	G
2	chr2_20905446	0	20905446	T	C
2	chr2_20906317	0	20906317	C	A
2	chr2_20911225	0	20911225	G	A
2	chr2_20916876	0	20916876	T	C
2	chr2_20917956	0	20917956	A	G
2	chr2_20919035	0	20919035	T	C
2	chr2_20923357	0	20923357	G	T
2	chr2_20923407	0	20923407	T	C
2	chr2_20924687	0	20924687	T	C
2	chr2_20931011	0	20931011	T	C
2	chr2_20932950	0	20932950	A	G
2	chr2_20933405	0	20933405	C	A
2	chr2_20939892	0	20939892	A	G
2	chr2_20941858	0	20941858	T	C
2	chr2_20943201	0	20943201	T	C
2	chr2_20943925	0	20943925	T	C
2	chr2_20946640	0	20946640	A	G
2	chr2_20947884	0	20947884	G	A
2	chr2_20951838	0	20951838	T	C
2	chr2_20953996	0	20953996	A	G
2	chr2_20958678	0	20958678	A	G
2	chr2_20967948	0	20967948	C	T
2	chr2_20970589	0	20970589	G	A
2	chr2_20972132	0	20972132	A	G
2	chr2_20973511	0	20973511	A	C
2	chr2_20974990	0	20974990	A	C
2	chr2_20975247	0	20975247	T	C
2	chr2_20975494	0	20975494	A	G
2	chr2_20976459	0	20976459	T	C
2	chr2_20983322	0	20983322	C	G
2	chr2_20986868	0	20986868	T	C
2	chr2_20988308	0	20988308	G	A
2	chr2_20995707	0	20995707	C	T
2	chr2_21005265	0	21005265	A	C
2	chr2_21005417	0	21005417	T	A
2	chr2_21015983	0	21015983	C	T
2	chr2_21022088	0	21022088	T	G
2	chr2_21027980	0	21027980	T	C
2	chr2_21029231	0	21029231	T	C
2	chr2_21036991	0	21036991	T	C
2	chr2_21042232	0	21042232	A	G
2	chr2_21048259	0	21048259	T	C
2	chr2_21048492	0	21048492	G	A
2	chr2_21049426	0	21049426	C	T
2	chr2_21052983	0	21052983	G	T
2	chr2_21053957	0	21053957	C	T
2	chr2_21056437	0	21056437	G	A
2	chr2_21057134	0	21057134	A	G
2	chr2_21060664	0	21060664	T	C
2	chr2_21065280	0	21065280	A	G
2	chr2_21068536	0	21068536	T	C
2	chr2_21070642	0	21070642	A	G
2	chr2_21079849	0	21079849	C	T
2	chr2_21082000	0	21082000	A	G
2	chr2_21082586	0	21082586	C	G
2	chr2_21082645	0	21082645	T	C
2	chr2_21084586	0	21084586	A	G
2	chr2_21084779	0	21084779	G	T
2	chr2_21084990	0	21084990	A	G
2	chr2_21086019	0	21086019	A	G
2	chr2_21087996	0	21087996	T	C
2	chr2_21088707	0	21088707	G	C
2	chr2_21094352	0	21094352	T	C
2	chr2_21102709	0	21102709	T	A
2	chr2_21109491	0	21109491	C	G
2	chr2_21112446	0	21112446	G	A
2	chr2_21112901	0	21112901	C	G
2	chr2_21114616	0	21114616	G	A
2	chr2_21120914	0	21120914	T	C
2	chr2_21124690	0	21124690	A	G
2	chr2_21127685	0	21127685	T	C
2	chr2_21129017	0	21129017	G	A
2	chr2_21129480	0	21129480	T	C
2	chr2_21130401	0	21130401	G	T
2	chr2_21132787	0	21132787	G	C
2	chr2_21140021	0	21140021	G	A
2	chr2_21141751	0	21141751	G	A
2	chr2_21146376	0	21146376	C	T
2	chr2_21157550	0	21157550	G	A
2	chr2_21162639	0	21162639	C	T
2	chr2_21166373	0	21166373	C	A
2	chr2_21167032	0	21167032	C	A
2	chr2_21167656	0	21167656	T	C
2	chr2_21171234	0	21171234	G	A
2	chr2_21171582	0	21171582	T	C
2	chr2_21181467	0	21181467	C	T
2	chr2_21184087	0	21184087	C	T
2	chr2_21187261	0	21187261	C	A
2	chr2_21197901	0	21197901	C	T
2	chr2_21200583	0	21200583	C	A
2	chr2_21205690	0	21205690	T	C
2	chr2_21208434	0	21208434	A	T
2	chr2_21208744	0	21208744	C	G
2	chr2_21213325	0	21213325	G	A
2	chr2_21217207	0	21217207	C	A
2	chr2_21219685	0	21219685	A	T
2	chr2_21221160	0	21221160	A	G
2	chr2_21221788	0	21221788	C	T
2	chr2_21223420	0	21223420	C	G
2	chr2_21224073	0	21224073	C	T
2	chr2_21234905	0	21234905	A	C
2	chr2_21236620	0	21236620	T	A
2	chr2_21238051	0	21238051	A	G
2	chr2_21241309	0	21241309	C	G
2	chr2_21242184	0	21242184	T	C
2	chr2_21248109	0	21248109	G	A
2	chr2_21257417	0	21257417	C	T
2	chr2_21266391	0	21266391	T	A
2	chr2_21266834	0	21266834	G	A
2	chr2_21270052	0	21270052	G	A
2	chr2_21272931	0	21272931	T	C
2	chr2_21273131	0	21273131	C	T
2	chr2_21275438	0	21275438	G	A
2	chr2_21278469	0	21278469	A	G
2	chr2_21288722	0	21288722	T	C
2	chr2_21290774	0	21290774	A	G
2	chr2_21302441	0	21302441	A	G
2	chr2_21317436	0	21317436	C	T
2	chr2_21364614	0	21364614	C	T
2	chr2_21364929	0	21364929	C	T
2	chr2_21366223	0	21366223	T	C
2	chr2_21372628	0	21372628	C	T
2	chr2_21377410	0	21377410	C	T
2	chr2_21383954	0	21383954	T	C
2	chr2_21391714	0	21391714	G	C
2	chr2_21406016	0	21406016	C	A
2	chr2_21422917	0	21422917	T	A
2	chr2_21429215	0	21429215	G	T
2	chr2_21443820	0	21443820	T	C
2	chr2_21444313	0	21444313	C	G
2	chr2_21456328	0	21456328	C	T
2	chr2_21467188	0	21467188	C	T
2	chr2_21474252	0	21474252	C	T
2	chr2_21482236	0	21482236	G	C
2	chr2_21491161	0	21491161	C	T
2	chr2_21495100	0	21495100	A	G
2	chr2_21498706	0	21498706	A	G
2	chr2_21512881	0	21512881	C	T
2	chr2_21525902	0	21525902	G	T
2	chr2_21531000	0	21531000	G	T
2	chr2_21531021	0	21531021	T	C
2	chr2_21531957	0	21531957	G	C
2	chr2_21533630	0	21533630	C	T
2	chr2_21536039	0	21536039	G	A
2	chr2_21536137	0	21536137	T	C
2	chr2_21542460	0	21542460	A	G
2	chr2_21556658	0	21556658	T	G
2	chr2_21618598	0	21618598	T	C
2	chr2_21625463	0	21625463	G	A
2	chr2_21640566	0	21640566	T	C
2	chr2_21642661	0	21642661	G	A
2	chr2_21643112	0	21643112	T	C
2	chr2_21647193	0	21647193	C	T
2	chr2_21663274	0	21663274	A	G
2	chr2_21663624	0	21663624	C	T
2	chr2_21686644	0	21686644	A	G
2	chr2_21688548	0	21688548	G	A
2	chr2_21695885	0	21695885	G	A
2	chr2_21702370	0	21702370	C	A
2	chr2_21709726	0	21709726	T	C
2	chr2_21713816	0	21713816	G	A
2	chr2_21715063	0	21715063	T	C
2	chr2_21715087	0	21715087	A	G
2	chr2_21716606	0	21716606	T	C
2	chr2_21722291	0	21722291	A	G
2	chr2_21725560	0	21725560	G	T
2	chr2_21727570	0	21727570	G	A
2	chr2_21730007	0	21730007	A	G
2	chr2_21733618	0	21733618	G	T
2	chr2_21739254	0	21739254	T	C
2	chr2_21740618	0	21740618	C	T
2	chr2_21749283	0	21749283	A	G
2	chr2_21754730	0	21754730	G	T
2	chr2_21763538	0	21763538	A	G
2	chr2_21775660	0	21775660	A	G
2	chr2_21790913	0	21790913	A	T
2	chr2_21801685	0	21801685	G	A
2	chr2_21805704	0	21805704	C	T
2	chr2_21817386	0	21817386	A	G
2	chr2_21818522	0	21818522	G	C
2	chr2_21819256	0	21819256	G	A
2	chr2_21826565	0	21826565	T	C
2	chr2_21829020	0	21829020	T	C
2	chr2_21835039	0	21835039	G	A
2	chr2_21839775	0	21839775	C	T
2	chr2_21843264	0	21843264	C	G
2	chr2_21860149	0	21860149	G	A
2	chr2_21869781	0	21869781	C	A
2	chr2_21874365	0	21874365	C	T
2	chr2_21885955	0	21885955	A	T
2	chr2_21905430	0	21905430	A	G
2	chr2_21915427	0	21915427	C	T
2	chr2_21920191	0	21920191	G	A
2	chr2_21923346	0	21923346	T	C
2	chr2_21926195	0	21926195	A	T
2	chr2_21929422	0	21929422	G	A
2	chr2_21930325	0	21930325	C	T
2	chr2_21952019	0	21952019	T	G
2	chr2_21974951	0	21974951	A	T
2	chr2_21987368	0	21987368	C	T
2	chr2_21989187	0	21989187	T	C
2	chr2_21989309	0	21989309	C	T
2	chr2_21998607	0	21998607	T	C
2	chr2_21999199	0	21999199	T	A
2	chr2_21999688	0	21999688	T	C
2	chr2_22009284	0	22009284	G	T
2	chr2_22013842	0	22013842	G	T
2	chr2_22016921	0	22016921	A	G
2	chr2_22032930	0	22032930	C	G
2	chr2_22036523	0	22036523	C	G
2	chr2_22045298	0	22045298	A	G
2	chr2_22050924	0	22050924	G	C
2	chr2_22051034	0	22051034	T	G
2	chr2_22057084	0	22057084	C	G
2	chr2_22060698	0	22060698	A	G
2	chr2_22061069	0	22061069	T	C
2	chr2_22061812	0	22061812	C	T
2	chr2_22062517	0	22062517	G	C
2	chr2_22068595	0	22068595	A	G
2	chr2_22070397	0	22070397	G	T
2	chr2_22073829	0	22073829	G	A
2	chr2_22074971	0	22074971	G	A
2	chr2_22075142	0	22075142	T	C
2	chr2_22075259	0	22075259	A	G
2	chr2_22084018	0	22084018	C	T
2	chr2_22089809	0	22089809	A	G
2	chr2_22095417	0	22095417	G	A
2	chr2_22096769	0	22096769	T	C
2	chr2_22100785	0	22100785	G	C
2	chr2_22102870	0	22102870	T	C
2	chr2_22107043	0	22107043	G	T
2	chr2_22111806	0	22111806	C	T
2	chr2_22117606	0	22117606	G	A
2	chr2_22125605	0	22125605	G	T
2	chr2_22128444	0	22128444	A	G
2	chr2_22130757	0	22130757	C	T
2	chr2_22151548	0	22151548	T	C
2	chr2_22153278	0	22153278	A	C
2	chr2_22155557	0	22155557	C	A
2	chr2_22155823	0	22155823	C	T
2	chr2_22164731	0	22164731	T	C
2	chr2_22168382	0	22168382	C	T
2	chr2_22186070	0	22186070	G	A
2	chr2_22199030	0	22199030	G	A
2	chr2_22203120	0	22203120	T	C
2	chr2_22206154	0	22206154	T	A
2	chr2_22206472	0	22206472	A	G
2	chr2_22212794	0	22212794	G	C
2	chr2_22215063	0	22215063	G	A
2	chr2_22215429	0	22215429	T	A
2	chr2_22217833	0	22217833	T	C
2	chr2_22226501	0	22226501	T	C
2	chr2_22226773	0	22226773	T	C
2	chr2_22229823	0	22229823	T	C
2	chr2_22245416	0	22245416	C	T
2	chr2_22245991	0	22245991	C	T
2	chr2_22256825	0	22256825	G	A
2	chr2_22262560	0	22262560	T	C
2	chr2_22269078	0	22269078	A	C
2	chr2_22274725	0	22274725	G	A
2	chr2_22276631	0	22276631	G	A
2	chr2_22279044	0	22279044	G	A
2	chr2_22290152	0	22290152	G	A
2	chr2_22290431	0	22290431	T	C
2	chr2_22294868	0	22294868	A	G
2	chr2_22299402	0	22299402	G	T
2	chr2_22306694	0	22306694	T	C
2	chr2_22307009	0	22307009	T	C
2	chr2_22315453	0	22315453	T	A
2	chr2_22319327	0	22319327	G	T
2	chr2_22322485	0	22322485	A	C
2	chr2_22325185	0	22325185	T	C
2	chr2_22326685	0	22326685	C	A
2	chr2_22327852	0	22327852	G	T
2	chr2_22333033	0	22333033	G	A
2	chr2_22344149	0	22344149	G	A
2	chr2_22349967	0	22349967	T	C
2	chr2_22363007	0	22363007	A	G
2	chr2_22365166	0	22365166	T	C
2	chr2_22365167	0	22365167	G	A
2	chr2_22368502	0	22368502	A	G
2	chr2_22372582	0	22372582	T	C
2	chr2_22373265	0	22373265	T	C
2	chr2_22374847	0	22374847	T	C
2	chr2_22380109	0	22380109	T	G
2	chr2_22381103	0	22381103	A	G
2	chr2_22381389	0	22381389	C	G
2	chr2_22395755	0	22395755	T	C
2	chr2_22396116	0	22396116	C	T
2	chr2_22396582	0	22396582	G	C
2	chr2_22399881	0	22399881	A	G
2	chr2_22403865	0	22403865	T	A
2	chr2_22407876	0	22407876	T	C
2	chr2_22408656	0	22408656	T	A
2	chr2_22408984	0	22408984	G	T
2	chr2_22409642	0	22409642	C	T
2	chr2_22411162	0	22411162	C	A
2	chr2_22412993	0	22412993	A	G
2	chr2_22415021	0	22415021	C	G
2	chr2_22421135	0	22421135	G	A
2	chr2_22423026	0	22423026	T	C
2	chr2_22428999	0	22428999	T	C
2	chr2_22430114	0	22430114	A	G
2	chr2_22431976	0	22431976	G	C
2	chr2_22437690	0	22437690	A	G
2	chr2_22439755	0	22439755	A	G
2	chr2_22444824	0	22444824	A	G
2	chr2_22445557	0	22445557	G	C
2	chr2_22445660	0	22445660	G	A
2	chr2_22446008	0	22446008	A	C
2	chr2_22446494	0	22446494	T	C
2	chr2_22447229	0	22447229	A	G
2	chr2_22454163	0	22454163	G	A
2	chr2_22455149	0	22455149	A	G
2	chr2_22467005	0	22467005	G	A
2	chr2_22467928	0	22467928	T	G
2	chr2_22479486	0	22479486	A	G
2	chr2_22485085	0	22485085	A	G
2	chr2_22488176	0	22488176	G	A
2	chr2_22488473	0	22488473	T	C
2	chr2_22489441	0	22489441	C	G
2	chr2_22489687	0	22489687	A	G
2	chr2_22492498	0	22492498	T	C
2	chr2_22498621	0	22498621	T	A
2	chr2_22509950	0	22509950	C	A
2	chr2_22511968	0	22511968	C	T
2	chr2_22515393	0	22515393	G	C
2	chr2_22516182	0	22516182	T	C
2	chr2_22520968	0	22520968	A	G
2	chr2_22521729	0	22521729	A	C
2	chr2_22529313	0	22529313	C	A
2	chr2_22536552	0	22536552	T	C
2	chr2_22539846	0	22539846	A	G
2	chr2_22542867	0	22542867	T	G
2	chr2_22543743	0	22543743	G	A
2	chr2_22546789	0	22546789	A	T
2	chr2_22549677	0	22549677	G	A
2	chr2_22551938	0	22551938	T	G
2	chr2_22558959	0	22558959	A	G
2	chr2_22560262	0	22560262	C	T
2	chr2_22564745	0	22564745	C	G
2	chr2_22567196	0	22567196	C	T
2	chr2_22570349	0	22570349	G	T
2	chr2_22572554	0	22572554	C	G
2	chr2_22573676	0	22573676	A	G
2	chr2_22573891	0	22573891	A	G
2	chr2_22578020	0	22578020	T	C
2	chr2_22589143	0	22589143	T	A
2	chr2_22590806	0	22590806	T	C
2	chr2_22593071	0	22593071	T	C
2	chr2_22599024	0	22599024	A	G
2	chr2_22601435	0	22601435	G	A
2	chr2_22603676	0	22603676	C	T
2	chr2_22616297	0	22616297	C	G
2	chr2_22619887	0	22619887	A	G
2	chr2_22620619	0	22620619	T	C
2	chr2_22625764	0	22625764	G	A
2	chr2_22626059	0	22626059	G	C
2	chr2_22627158	0	22627158	G	A
2	chr2_22633953	0	22633953	T	C
2	chr2_22637342	0	22637342	C	T
2	chr2_22639930	0	22639930	G	T
2	chr2_22641829	0	22641829	G	A
2	chr2_22642767	0	22642767	A	G
2	chr2_22643074	0	22643074	G	A
2	chr2_22649180	0	22649180	T	C
2	chr2_22650320	0	22650320	G	A
2	chr2_22662572	0	22662572	G	A
2	chr2_22662946	0	22662946	C	T
2	chr2_22666493	0	22666493	A	G
2	chr2_22669554	0	22669554	T	C
2	chr2_22680976	0	22680976	A	G
2	chr2_22681409	0	22681409	G	C
2	chr2_22681738	0	22681738	C	G
2	chr2_22683769	0	22683769	A	T
2	chr2_22687104	0	22687104	C	T
2	chr2_22690099	0	22690099	T	C
2	chr2_22692593	0	22692593	C	T
2	chr2_22693741	0	22693741	G	C
2	chr2_22697764	0	22697764	G	A
2	chr2_22704776	0	22704776	C	T
2	chr2_22704978	0	22704978	A	G
2	chr2_22705882	0	22705882	C	T
2	chr2_22706203	0	22706203	T	C
2	chr2_22706307	0	22706307	C	T
2	chr2_22711044	0	22711044	G	T
2	chr2_22712144	0	22712144	A	T
2	chr2_22713246	0	22713246	T	C
2	chr2_22713589	0	22713589	G	T
2	chr2_22715668	0	22715668	G	A
2	chr2_22716348	0	22716348	A	G
2	chr2_22719058	0	22719058	T	C
2	chr2_22727228	0	22727228	G	C
2	chr2_22729982	0	22729982	C	T
2	chr2_22730785	0	22730785	A	G
2	chr2_22730877	0	22730877	A	G
2	chr2_22732264	0	22732264	T	C
2	chr2_22735041	0	22735041	A	G
2	chr2_22741918	0	22741918	A	T
2	chr2_22754062	0	22754062	T	C
2	chr2_22767499	0	22767499	G	A
2	chr2_22768306	0	22768306	C	T
2	chr2_22770595	0	22770595	A	G
2	chr2_22773201	0	22773201	G	A
2	chr2_22773577	0	22773577	A	G
2	chr2_22776648	0	22776648	G	A
2	chr2_22777553	0	22777553	C	T
2	chr2_22778196	0	22778196	T	C
2	chr2_22786021	0	22786021	G	T
2	chr2_22789440	0	22789440	T	C
2	chr2_22791831	0	22791831	A	G
2	chr2_22803172	0	22803172	G	A
2	chr2_22805527	0	22805527	A	G
2	chr2_22807609	0	22807609	A	G
2	chr2_22808188	0	22808188	G	C
2	chr2_22809491	0	22809491	C	G
2	chr2_22809538	0	22809538	A	G
2	chr2_22810199	0	22810199	A	G
2	chr2_22811142	0	22811142	G	A
2	chr2_22815146	0	22815146	G	A
2	chr2_22815353	0	22815353	A	G
2	chr2_22816744	0	22816744	C	T
2	chr2_22817527	0	22817527	A	T
2	chr2_22818077	0	22818077	C	T
2	chr2_22818135	0	22818135	T	C
2	chr2_22820769	0	22820769	G	A
2	chr2_22834728	0	22834728	C	A
2	chr2_22838073	0	22838073	A	G
2	chr2_22842707	0	22842707	G	A
2	chr2_22843186	0	22843186	G	A
2	chr2_22844843	0	22844843	T	C
2	chr2_22852152	0	22852152	A	C
2	chr2_22855596	0	22855596	T	A
2	chr2_22857031	0	22857031	C	T
2	chr2_22861918	0	22861918	C	T
2	chr2_22862549	0	22862549	G	A
2	chr2_22865542	0	22865542	A	G
2	chr2_22866264	0	22866264	A	G
2	chr2_22866762	0	22866762	G	C
2	chr2_22868905	0	22868905	T	C
2	chr2_22873734	0	22873734	T	C
2	chr2_22874035	0	22874035	A	G
2	chr2_22874324	0	22874324	G	A
2	chr2_22875347	0	22875347	T	C
2	chr2_22876467	0	22876467	A	G
2	chr2_22877446	0	22877446	A	G
2	chr2_22884998	0	22884998	C	T
2	chr2_22892065	0	22892065	G	A
2	chr2_22898240	0	22898240	A	G
2	chr2_22905572	0	22905572	C	T
2	chr2_22914273	0	22914273	C	T
2	chr2_22916082	0	22916082	G	C
2	chr2_22918491	0	22918491	C	A
2	chr2_22920657	0	22920657	C	T
2	chr2_22921878	0	22921878	C	T
2	chr2_22923251	0	22923251	C	T
2	chr2_22923255	0	22923255	T	C
2	chr2_22927652	0	22927652	G	A
2	chr2_22927684	0	22927684	A	G
2	chr2_22929075	0	22929075	A	G
2	chr2_22932235	0	22932235	A	G
2	chr2_22937713	0	22937713	G	A
2	chr2_22938539	0	22938539	T	C
2	chr2_22940875	0	22940875	A	G
2	chr2_22941071	0	22941071	T	C
2	chr2_22949605	0	22949605	A	G
2	chr2_22951840	0	22951840	T	C
2	chr2_22952662	0	22952662	G	C
2	chr2_22956489	0	22956489	T	C
2	chr2_22958308	0	22958308	C	T
2	chr2_22962690	0	22962690	G	A
2	chr2_22964876	0	22964876	A	G
2	chr2_22965269	0	22965269	A	G
2	chr2_22975194	0	22975194	A	T
2	chr2_22976999	0	22976999	T	G
2	chr2_22978448	0	22978448	A	G
2	chr2_22983193	0	22983193	A	G
2	chr2_22985310	0	22985310	T	C
2	chr2_22987588	0	22987588	T	C
2	chr2_22998741	0	22998741	T	G
2	chr2_23011364	0	23011364	C	T
2	chr2_23018726	0	23018726	C	T
2	chr2_23021007	0	23021007	T	C
2	chr2_23021897	0	23021897	T	A
2	chr2_23025183	0	23025183	G	A
2	chr2_23026778	0	23026778	T	C
2	chr2_23026793	0	23026793	T	C
2	chr2_23027626	0	23027626	C	G
2	chr2_23030323	0	23030323	T	C
2	chr2_23039730	0	23039730	G	C
2	chr2_23040673	0	23040673	G	C
2	chr2_23043838	0	23043838	G	A
2	chr2_23046157	0	23046157	T	C
2	chr2_23046558	0	23046558	A	G
2	chr2_23053201	0	23053201	T	G
2	chr2_23056825	0	23056825	C	T
2	chr2_23057330	0	23057330	A	G
2	chr2_23057668	0	23057668	T	C
2	chr2_23059488	0	23059488	T	C
2	chr2_23065238	0	23065238	A	G
2	chr2_23066272	0	23066272	A	G
2	chr2_23066363	0	23066363	T	C
2	chr2_23067196	0	23067196	T	C
2	chr2_23068394	0	23068394	C	T
2	chr2_23068703	0	23068703	C	G
2	chr2_23077810	0	23077810	C	T
2	chr2_23082644	0	23082644	T	C
2	chr2_23084775	0	23084775	C	T
2	chr2_23090192	0	23090192	T	C
2	chr2_23093745	0	23093745	G	A
2	chr2_23093858	0	23093858	C	T
2	chr2_23094192	0	23094192	A	G
2	chr2_23096173	0	23096173	T	G
2	chr2_23106265	0	23106265	A	G
2	chr2_23108317	0	23108317	A	G
2	chr2_23111292	0	23111292	A	G
2	chr2_23113800	0	23113800	C	A
2	chr2_23117199	0	23117199	A	G
2	chr2_23119318	0	23119318	A	G
2	chr2_23120607	0	23120607	C	G
2	chr2_23121861	0	23121861	C	T
2	chr2_23122267	0	23122267	C	G
2	chr2_23138203	0	23138203	A	G
2	chr2_23145456	0	23145456	A	C
2	chr2_23149020	0	23149020	A	T
2	chr2_23149867	0	23149867	T	G
2	chr2_23151224	0	23151224	T	C
2	chr2_23160776	0	23160776	G	A
2	chr2_23162693	0	23162693	A	G
2	chr2_23164176	0	23164176	C	T
2	chr2_23164901	0	23164901	T	C
2	chr2_23164982	0	23164982	A	G
2	chr2_23165210	0	23165210	A	G
2	chr2_23168592	0	23168592	T	C
2	chr2_23171086	0	23171086	G	A
2	chr2_23173867	0	23173867	C	G
2	chr2_23175952	0	23175952	A	G
2	chr2_23179394	0	23179394	T	C
2	chr2_23183222	0	23183222	G	A
2	chr2_23184162	0	23184162	A	G
2	chr2_23190508	0	23190508	G	T
2	chr2_23192352	0	23192352	T	C
2	chr2_23198662	0	23198662	G	A
2	chr2_23198773	0	23198773	T	C
2	chr2_23200741	0	23200741	G	A
2	chr2_23203068	0	23203068	A	G
2	chr2_23203537	0	23203537	T	C
2	chr2_23204208	0	23204208	G	C
2	chr2_23210502	0	23210502	G	T
2	chr2_23217465	0	23217465	C	T
2	chr2_23220215	0	23220215	T	C
2	chr2_23223297	0	23223297	T	C
2	chr2_23228248	0	23228248	T	A
2	chr2_23229484	0	23229484	G	A
2	chr2_23230211	0	23230211	A	T
2	chr2_23231861	0	23231861	A	G
2	chr2_23234766	0	23234766	A	G
2	chr2_23235977	0	23235977	C	T
2	chr2_23238316	0	23238316	C	T
2	chr2_23238553	0	23238553	G	A
2	chr2_23239553	0	23239553	G	C
2	chr2_23241843	0	23241843	G	C
2	chr2_23243648	0	23243648	A	G
2	chr2_23247611	0	23247611	C	G
2	chr2_23249943	0	23249943	A	G
2	chr2_23255439	0	23255439	G	A
2	chr2_23257032	0	23257032	T	C
2	chr2_23257712	0	23257712	A	G
2	chr2_23257735	0	23257735	G	C
2	chr2_23257976	0	23257976	T	C
2	chr2_23258835	0	23258835	G	A
2	chr2_23261365	0	23261365	C	G
2	chr2_23262719	0	23262719	G	A
2	chr2_23262938	0	23262938	A	G
2	chr2_23265027	0	23265027	G	C
2	chr2_23266712	0	23266712	A	G
2	chr2_23272128	0	23272128	A	G
2	chr2_23281552	0	23281552	A	G
2	chr2_23285056	0	23285056	T	C
2	chr2_23290265	0	23290265	T	A
2	chr2_23290857	0	23290857	A	C
2	chr2_23292044	0	23292044	C	T
2	chr2_23292196	0	23292196	C	A
2	chr2_23295915	0	23295915	G	A
2	chr2_23297828	0	23297828	G	C
2	chr2_23298162	0	23298162	G	C
2	chr2_23300927	0	23300927	A	G
2	chr2_23301164	0	23301164	A	G
2	chr2_23304219	0	23304219	G	A
2	chr2_23306938	0	23306938	A	G
2	chr2_23309247	0	23309247	G	T
2	chr2_23322232	0	23322232	G	A
2	chr2_23323180	0	23323180	A	G
2	chr2_23325531	0	23325531	G	T
2	chr2_23334017	0	23334017	C	T
2	chr2_23336662	0	23336662	A	G
2	chr2_23337618	0	23337618	A	G
2	chr2_23338007	0	23338007	C	G
2	chr2_23344661	0	23344661	G	A
2	chr2_23346926	0	23346926	G	A
2	chr2_23351937	0	23351937	G	C
2	chr2_23363007	0	23363007	T	A
2	chr2_23364548	0	23364548	C	T
2	chr2_23365238	0	23365238	T	A
2	chr2_23367006	0	23367006	C	G
2	chr2_23368551	0	23368551	T	C
2	chr2_23369368	0	23369368	G	A
2	chr2_23375874	0	23375874	G	A
2	chr2_23377291	0	23377291	A	C
2	chr2_23377447	0	23377447	G	C
2	chr2_23389585	0	23389585	G	A
2	chr2_23392235	0	23392235	C	T
2	chr2_23393747	0	23393747	G	T
2	chr2_23396919	0	23396919	A	G
2	chr2_23399836	0	23399836	G	A
2	chr2_23399859	0	23399859	C	A
2	chr2_23408717	0	23408717	C	T
2	chr2_23414652	0	23414652	G	A
2	chr2_23415513	0	23415513	A	G
2	chr2_23423887	0	23423887	T	G
2	chr2_23424835	0	23424835	A	G
2	chr2_23426388	0	23426388	A	G
2	chr2_23428277	0	23428277	A	G
2	chr2_23428405	0	23428405	A	G
2	chr2_23428911	0	23428911	T	C
2	chr2_23432198	0	23432198	C	G
2	chr2_23442534	0	23442534	G	A
2	chr2_23446976	0	23446976	T	C
2	chr2_23447988	0	23447988	A	G
2	chr2_23451021	0	23451021	A	G
2	chr2_23460433	0	23460433	T	C
2	chr2_23465570	0	23465570	G	A
2	chr2_23471476	0	23471476	A	G
2	chr2_23471780	0	23471780	A	C
2	chr2_23473629	0	23473629	T	C
2	chr2_23474474	0	23474474	C	T
2	chr2_23479929	0	23479929	C	T
2	chr2_23480800	0	23480800	C	A
2	chr2_23480820	0	23480820	A	G
2	chr2_23483677	0	23483677	T	A
2	chr2_23488508	0	23488508	A	G
2	chr2_23489144	0	23489144	G	C
2	chr2_23489891	0	23489891	C	G
2	chr2_23493737	0	23493737	G	C
2	chr2_23503568	0	23503568	G	A
2	chr2_23503619	0	23503619	T	C
2	chr2_23503826	0	23503826	T	G
2	chr2_23512009	0	23512009	C	A
2	chr2_23512894	0	23512894	G	A
2	chr2_23517367	0	23517367	A	T
2	chr2_23520181	0	23520181	A	G
2	chr2_23521291	0	23521291	G	C
2	chr2_23522258	0	23522258	T	C
2	chr2_23532450	0	23532450	A	G
2	chr2_23534039	0	23534039	A	G
2	chr2_23538059	0	23538059	A	G
2	chr2_23542662	0	23542662	A	G
2	chr2_23543104	0	23543104	G	A
2	chr2_23545088	0	23545088	T	C
2	chr2_23545570	0	23545570	A	G
2	chr2_23545701	0	23545701	G	C
2	chr2_23555866	0	23555866	A	G
2	chr2_23558789	0	23558789	T	C
2	chr2_23562059	0	23562059	C	G
2	chr2_23562728	0	23562728	C	T
2	chr2_23564335	0	23564335	G	T
2	chr2_23568583	0	23568583	T	A
2	chr2_23572461	0	23572461	C	T
2	chr2_23589504	0	23589504	G	A
2	chr2_23589539	0	23589539	C	T
2	chr2_23592092	0	23592092	A	G
2	chr2_23592172	0	23592172	C	T
2	chr2_23595231	0	23595231	C	T
2	chr2_23601130	0	23601130	T	A
2	chr2_23604551	0	23604551	T	C
2	chr2_23610635	0	23610635	C	A
2	chr2_23611449	0	23611449	A	G
2	chr2_23612538	0	23612538	C	T
2	chr2_23618051	0	23618051	G	A
2	chr2_23623143	0	23623143	C	T
2	chr2_23627074	0	23627074	G	A
2	chr2_23631586	0	23631586	T	C
2	chr2_23632993	0	23632993	T	C
2	chr2_23633907	0	23633907	G	A
2	chr2_23636709	0	23636709	A	G
2	chr2_23656983	0	23656983	T	C
2	chr2_23659079	0	23659079	A	G
2	chr2_23667847	0	23667847	A	G
2	chr2_23681836	0	23681836	C	G
2	chr2_23683726	0	23683726	A	G
2	chr2_23687023	0	23687023	G	A
2	chr2_23687627	0	23687627	A	G
2	chr2_23688248	0	23688248	G	A
2	chr2_23697308	0	23697308	A	G
2	chr2_23699278	0	23699278	T	C
2	chr2_23714896	0	23714896	A	G
2	chr2_23717222	0	23717222	C	T
2	chr2_23728580	0	23728580	C	T
2	chr2_23739304	0	23739304	A	G
2	chr2_23740654	0	23740654	G	A
2	chr2_23745696	0	23745696	T	C
2	chr2_23748635	0	23748635	A	G
2	chr2_23752245	0	23752245	A	G
2	chr2_23752273	0	23752273	C	T
2	chr2_23766996	0	23766996	T	C
2	chr2_23769179	0	23769179	A	G
2	chr2_23777114	0	23777114	C	G
2	chr2_23777144	0	23777144	G	C
2	chr2_23783719	0	23783719	T	C
2	chr2_23793006	0	23793006	T	C
2	chr2_23793808	0	23793808	A	G
2	chr2_23795267	0	23795267	A	C
2	chr2_23801814	0	23801814	G	T
2	chr2_23807631	0	23807631	T	C
2	chr2_23808959	0	23808959	A	G
2	chr2_23817830	0	23817830	C	T
2	chr2_23818432	0	23818432	C	A
2	chr2_23822283	0	23822283	C	A
2	chr2_23826299	0	23826299	A	G
2	chr2_23833018	0	23833018	A	G
2	chr2_23835551	0	23835551	T	C
2	chr2_23849126	0	23849126	A	G
2	chr2_23850183	0	23850183	G	A
2	chr2_23850886	0	23850886	G	A
2	chr2_23855274	0	23855274	A	G
2	chr2_23855555	0	23855555	C	T
2	chr2_23855883	0	23855883	C	T
2	chr2_23863771	0	23863771	C	G
2	chr2_23865927	0	23865927	T	G
2	chr2_23866250	0	23866250	T	C
2	chr2_23876999	0	23876999	G	A
2	chr2_23877826	0	23877826	C	T
2	chr2_23893418	0	23893418	T	C
2	chr2_23903980	0	23903980	C	G
2	chr2_23909460	0	23909460	A	G
2	chr2_23910643	0	23910643	T	C
2	chr2_23912308	0	23912308	G	A
2	chr2_23912598	0	23912598	A	C
2	chr2_23918529	0	23918529	T	G
2	chr2_23920142	0	23920142	T	C
2	chr2_23921958	0	23921958	T	C
2	chr2_23924841	0	23924841	C	T
2	chr2_23925532	0	23925532	T	G
2	chr2_23937109	0	23937109	T	C
2	chr2_23945783	0	23945783	A	C
2	chr2_23949700	0	23949700	G	T
2	chr2_23952666	0	23952666	C	A
2	chr2_23953517	0	23953517	G	T
2	chr2_23955137	0	23955137	C	T
2	chr2_23959056	0	23959056	A	C
2	chr2_23959923	0	23959923	C	T
2	chr2_23966401	0	23966401	T	C
2	chr2_23967978	0	23967978	A	G
2	chr2_23974294	0	23974294	G	C
2	chr2_23983464	0	23983464	T	C
2	chr2_23985673	0	23985673	G	C
2	chr2_23988818	0	23988818	T	C
2	chr2_23991208	0	23991208	G	C
2	chr2_23991289	0	23991289	A	G
2	chr2_23991698	0	23991698	G	A
2	chr2_23992031	0	23992031	T	C
2	chr2_23992278	0	23992278	C	A
2	chr2_23993049	0	23993049	T	C
2	chr2_23993437	0	23993437	T	C
2	chr2_23993504	0	23993504	T	C
2	chr2_23994611	0	23994611	T	C
2	chr2_24007509	0	24007509	G	A
2	chr2_24009628	0	24009628	C	A
2	chr2_24012094	0	24012094	C	T
2	chr2_24013395	0	24013395	A	T
2	chr2_24018900	0	24018900	T	C
2	chr2_24025580	0	24025580	G	A
2	chr2_24027574	0	24027574	A	G
2	chr2_24036136	0	24036136	G	A
2	chr2_24039937	0	24039937	A	G
2	chr2_24040779	0	24040779	A	G
2	chr2_24041517	0	24041517	C	G
2	chr2_24048514	0	24048514	A	G
2	chr2_24049751	0	24049751	A	G
2	chr2_24050773	0	24050773	A	G
2	chr2_24057027	0	24057027	A	G
2	chr2_24072854	0	24072854	A	G
2	chr2_24077412	0	24077412	G	C
2	chr2_24078966	0	24078966	T	G
2	chr2_24079680	0	24079680	C	G
2	chr2_24081712	0	24081712	T	C
2	chr2_24082166	0	24082166	C	G
2	chr2_24083924	0	24083924	G	A
2	chr2_24093256	0	24093256	T	C
2	chr2_24101018	0	24101018	C	T
2	chr2_24102390	0	24102390	T	C
2	chr2_24105217	0	24105217	C	T
2	chr2_24110331	0	24110331	C	T
2	chr2_24112514	0	24112514	A	C
2	chr2_24112862	0	24112862	G	T
2	chr2_24124989	0	24124989	T	G
2	chr2_24126159	0	24126159	T	C
2	chr2_24127768	0	24127768	G	A
2	chr2_24146101	0	24146101	C	T
2	chr2_24159717	0	24159717	G	C
2	chr2_24160347	0	24160347	G	C
2	chr2_24164759	0	24164759	A	G
2	chr2_24176982	0	24176982	G	A
2	chr2_24182610	0	24182610	T	C
2	chr2_24187741	0	24187741	A	T
2	chr2_24187774	0	24187774	G	A
2	chr2_24188055	0	24188055	A	G
2	chr2_24190340	0	24190340	A	C
2	chr2_24190419	0	24190419	T	C
2	chr2_24191155	0	24191155	G	C
2	chr2_24193897	0	24193897	G	T
2	chr2_24196113	0	24196113	A	G
2	chr2_24198872	0	24198872	C	G
2	chr2_24200718	0	24200718	A	G
2	chr2_24201829	0	24201829	C	T
2	chr2_24202020	0	24202020	C	T
2	chr2_24202963	0	24202963	G	T
2	chr2_24218604	0	24218604	G	A
2	chr2_24227001	0	24227001	A	G
2	chr2_24227904	0	24227904	A	G
2	chr2_24232818	0	24232818	T	C
2	chr2_24235757	0	24235757	T	G
2	chr2_24235854	0	24235854	T	G
2	chr2_24239691	0	24239691	T	C
2	chr2_24239696	0	24239696	T	C
2	chr2_24252350	0	24252350	T	A
2	chr2_24253951	0	24253951	C	T
2	chr2_24256023	0	24256023	G	C
2	chr2_24259161	0	24259161	A	G
2	chr2_24277031	0	24277031	T	C
2	chr2_24285175	0	24285175	A	G
2	chr2_24289775	0	24289775	T	C
2	chr2_24292099	0	24292099	G	C
2	chr2_24292417	0	24292417	G	T
2	chr2_24293195	0	24293195	C	T
2	chr2_24293699	0	24293699	G	A
2	chr2_24310968	0	24310968	G	T
2	chr2_24319789	0	24319789	G	C
2	chr2_24322290	0	24322290	C	T
2	chr2_24323417	0	24323417	C	T
2	chr2_24324865	0	24324865	C	T
2	chr2_24334481	0	24334481	A	T
2	chr2_24335261	0	24335261	T	C
2	chr2_24343739	0	24343739	G	A
2	chr2_24343778	0	24343778	T	C
2	chr2_24359244	0	24359244	C	T
2	chr2_24360625	0	24360625	G	A
2	chr2_24360723	0	24360723	T	C
2	chr2_24378912	0	24378912	G	A
2	chr2_24380678	0	24380678	C	T
2	chr2_24382599	0	24382599	T	C
2	chr2_24383066	0	24383066	T	G
2	chr2_24384093	0	24384093	A	C
2	chr2_24385075	0	24385075	A	G
2	chr2_24385430	0	24385430	G	C
2	chr2_24392661	0	24392661	A	C
2	chr2_24397076	0	24397076	G	A
2	chr2_24397349	0	24397349	A	G
2	chr2_24397827	0	24397827	G	A
2	chr2_24405242	0	24405242	G	A
2	chr2_24408614	0	24408614	A	G
2	chr2_24409144	0	24409144	C	G
2	chr2_24409248	0	24409248	G	T
2	chr2_24434362	0	24434362	T	G
2	chr2_24434579	0	24434579	A	C
2	chr2_24435767	0	24435767	A	G
2	chr2_24436779	0	24436779	G	A
2	chr2_24437794	0	24437794	T	C
2	chr2_24439089	0	24439089	A	G
2	chr2_24450585	0	24450585	C	A
2	chr2_24450970	0	24450970	G	C
2	chr2_24456214	0	24456214	T	C
2	chr2_24459314	0	24459314	G	A
2	chr2_24461700	0	24461700	A	T
2	chr2_24481134	0	24481134	C	T
2	chr2_24486075	0	24486075	G	T
2	chr2_24487393	0	24487393	C	T
2	chr2_24488722	0	24488722	T	C
2	chr2_24493974	0	24493974	T	C
2	chr2_24505325	0	24505325	A	T
2	chr2_24510004	0	24510004	A	G
2	chr2_24519932	0	24519932	G	C
2	chr2_24522547	0	24522547	G	T
2	chr2_24548042	0	24548042	A	G
2	chr2_24549347	0	24549347	T	A
2	chr2_24565519	0	24565519	T	C
2	chr2_24570721	0	24570721	G	C
2	chr2_24571141	0	24571141	A	G
2	chr2_24580208	0	24580208	T	G
2	chr2_24581491	0	24581491	G	A
2	chr2_24581553	0	24581553	T	C
2	chr2_24583216	0	24583216	A	G
2	chr2_24590509	0	24590509	A	C
2	chr2_24599081	0	24599081	A	G
2	chr2_24599499	0	24599499	T	C
2	chr2_24610364	0	24610364	A	G
2	chr2_24614265	0	24614265	G	A
2	chr2_24633123	0	24633123	T	C
2	chr2_24634956	0	24634956	A	G
2	chr2_24648541	0	24648541	C	A
2	chr2_24666929	0	24666929	G	C
2	chr2_24679831	0	24679831	C	T
2	chr2_24688156	0	24688156	G	A
2	chr2_24690632	0	24690632	G	C
2	chr2_24695346	0	24695346	C	T
2	chr2_24707221	0	24707221	C	A
2	chr2_24724686	0	24724686	T	C
2	chr2_24726123	0	24726123	C	A
2	chr2_24727729	0	24727729	T	C
2	chr2_24729044	0	24729044	T	C
2	chr2_24730226	0	24730226	A	G
2	chr2_24732747	0	24732747	G	T
2	chr2_24740149	0	24740149	C	A
2	chr2_24750072	0	24750072	G	C
2	chr2_24750377	0	24750377	C	T
2	chr2_24755366	0	24755366	C	T
2	chr2_24757446	0	24757446	G	T
2	chr2_24762246	0	24762246	T	C
2	chr2_24766986	0	24766986	C	T
2	chr2_24790012	0	24790012	A	G
2	chr2_24791221	0	24791221	G	T
2	chr2_24794678	0	24794678	G	A
2	chr2_24800451	0	24800451	G	A
2	chr2_24804833	0	24804833	G	T
2	chr2_24809248	0	24809248	C	T
2	chr2_24809672	0	24809672	T	C
2	chr2_24810766	0	24810766	C	A
2	chr2_24813209	0	24813209	A	G
2	chr2_24814249	0	24814249	A	G
2	chr2_24814324	0	24814324	A	G
2	chr2_24819423	0	24819423	T	A
2	chr2_24826285	0	24826285	G	A
2	chr2_24826303	0	24826303	C	T
2	chr2_24829058	0	24829058	C	T
2	chr2_24833098	0	24833098	G	C
2	chr2_24834212	0	24834212	A	G
2	chr2_24836835	0	24836835	G	C
2	chr2_24839454	0	24839454	T	A
2	chr2_24841686	0	24841686	T	C
2	chr2_24843280	0	24843280	T	C
2	chr2_24845217	0	24845217	C	T
2	chr2_24849365	0	24849365	T	C
2	chr2_24851976	0	24851976	G	A
2	chr2_24853929	0	24853929	T	C
2	chr2_24861923	0	24861923	C	T
2	chr2_24874558	0	24874558	T	G
2	chr2_24879506	0	24879506	T	C
2	chr2_24880547	0	24880547	A	G
2	chr2_24881945	0	24881945	A	G
2	chr2_24883677	0	24883677	A	G
2	chr2_24884025	0	24884025	A	G
2	chr2_24885565	0	24885565	C	T
2	chr2_24889343	0	24889343	A	G
2	chr2_24892273	0	24892273	A	G
2	chr2_24917980	0	24917980	A	G
2	chr2_24919229	0	24919229	T	G
2	chr2_24924967	0	24924967	A	G
2	chr2_24931519	0	24931519	T	C
2	chr2_24933639	0	24933639	T	C
2	chr2_24934891	0	24934891	C	T
2	chr2_24946540	0	24946540	C	T
2	chr2_24946724	0	24946724	A	G
2	chr2_24954232	0	24954232	A	C
2	chr2_24958301	0	24958301	G	A
2	chr2_24960822	0	24960822	T	G
2	chr2_24961609	0	24961609	T	C
2	chr2_24964089	0	24964089	A	G
2	chr2_24966017	0	24966017	T	C
2	chr2_24970970	0	24970970	T	C
2	chr2_24971139	0	24971139	G	A
2	chr2_24979059	0	24979059	C	T
2	chr2_24979639	0	24979639	C	T
2	chr2_24981859	0	24981859	G	C
2	chr2_24987439	0	24987439	C	G
2	chr2_24990657	0	24990657	A	C
2	chr2_24990940	0	24990940	T	C
2	chr2_24991357	0	24991357	T	G
2	chr2_24991362	0	24991362	T	C
2	chr2_24999596	0	24999596	A	G
2	chr2_24999837	0	24999837	T	G
2	chr2_25006003	0	25006003	T	C
2	chr2_25006428	0	25006428	C	T
2	chr2_25009129	0	25009129	G	A
2	chr2_25009189	0	25009189	A	G
2	chr2_25010747	0	25010747	T	C
2	chr2_25012388	0	25012388	A	G
2	chr2_25013805	0	25013805	A	G
2	chr2_25017719	0	25017719	C	T
2	chr2_25019195	0	25019195	T	C
2	chr2_25019827	0	25019827	G	A
2	chr2_25028172	0	25028172	A	G
2	chr2_25029922	0	25029922	C	T
2	chr2_25035599	0	25035599	A	G
2	chr2_25040883	0	25040883	C	G
2	chr2_25047436	0	25047436	A	G
2	chr2_25054135	0	25054135	C	T
2	chr2_25057262	0	25057262	T	C
2	chr2_25060415	0	25060415	A	G
2	chr2_25072975	0	25072975	G	C
2	chr2_25073766	0	25073766	T	C
2	chr2_25092208	0	25092208	G	A
2	chr2_25093842	0	25093842	G	T
2	chr2_25117211	0	25117211	A	G
2	chr2_25122101	0	25122101	A	G
2	chr2_25124903	0	25124903	T	C
2	chr2_25125662	0	25125662	G	A
2	chr2_25126691	0	25126691	T	G
2	chr2_25128367	0	25128367	A	G
2	chr2_25131566	0	25131566	T	C
2	chr2_25133318	0	25133318	C	A
2	chr2_25138846	0	25138846	T	G
2	chr2_25138892	0	25138892	A	G
2	chr2_25141432	0	25141432	T	C
2	chr2_25141810	0	25141810	A	G
2	chr2_25148918	0	25148918	T	C
2	chr2_25151126	0	25151126	A	C
2	chr2_25152537	0	25152537	C	T
2	chr2_25154749	0	25154749	A	T
2	chr2_25155947	0	25155947	A	G
2	chr2_25159045	0	25159045	G	A
2	chr2_25172236	0	25172236	A	G
2	chr2_25173813	0	25173813	T	C
2	chr2_25175377	0	25175377	T	C
2	chr2_25175917	0	25175917	A	G
2	chr2_25178659	0	25178659	G	A
2	chr2_25179159	0	25179159	T	G
2	chr2_25189959	0	25189959	T	C
2	chr2_25190007	0	25190007	A	G
2	chr2_25190626	0	25190626	A	G
2	chr2_25191577	0	25191577	A	G
2	chr2_25194268	0	25194268	C	T
2	chr2_25201458	0	25201458	T	C
2	chr2_25201548	0	25201548	T	C
2	chr2_25212005	0	25212005	C	T
2	chr2_25217219	0	25217219	G	A
2	chr2_25219266	0	25219266	A	G
2	chr2_25222104	0	25222104	A	G
2	chr2_25225331	0	25225331	T	G
2	chr2_25225412	0	25225412	C	G
2	chr2_25227678	0	25227678	G	C
2	chr2_25232962	0	25232962	G	A
2	chr2_25236329	0	25236329	A	G
2	chr2_25237207	0	25237207	A	G
2	chr2_25239982	0	25239982	A	C
2	chr2_25243326	0	25243326	T	C
2	chr2_25251488	0	25251488	G	A
2	chr2_25254074	0	25254074	A	G
2	chr2_25270960	0	25270960	T	A
2	chr2_25272003	0	25272003	G	T
2	chr2_25274191	0	25274191	C	A
2	chr2_25276742	0	25276742	C	T
2	chr2_25281859	0	25281859	A	T
2	chr2_25286066	0	25286066	C	T
2	chr2_25290437	0	25290437	A	G
2	chr2_25295620	0	25295620	G	A
2	chr2_25298255	0	25298255	C	T
2	chr2_25301577	0	25301577	C	T
2	chr2_25308532	0	25308532	G	A
2	chr2_25313558	0	25313558	G	A
2	chr2_25313631	0	25313631	G	T
2	chr2_25313668	0	25313668	T	G
2	chr2_25314396	0	25314396	T	C
2	chr2_25317108	0	25317108	G	A
2	chr2_25317629	0	25317629	G	A
2	chr2_25322813	0	25322813	A	T
2	chr2_25327166	0	25327166	A	C
2	chr2_25332128	0	25332128	C	A
2	chr2_25333481	0	25333481	A	C
2	chr2_25334738	0	25334738	A	G
2	chr2_25336342	0	25336342	A	C
2	chr2_25337057	0	25337057	T	C
2	chr2_25337969	0	25337969	C	T
2	chr2_25338136	0	25338136	C	T
2	chr2_25340341	0	25340341	T	C
2	chr2_25346438	0	25346438	A	G
2	chr2_25346756	0	25346756	T	C
2	chr2_25351130	0	25351130	T	C
2	chr2_25354363	0	25354363	G	A
2	chr2_25358209	0	25358209	A	G
2	chr2_25365599	0	25365599	C	G
2	chr2_25366058	0	25366058	A	G
2	chr2_25368673	0	25368673	G	A
2	chr2_25369096	0	25369096	T	C
2	chr2_25371729	0	25371729	T	C
2	chr2_25372862	0	25372862	G	A
2	chr2_25376251	0	25376251	G	A
2	chr2_25377293	0	25377293	A	G
2	chr2_25379121	0	25379121	A	G
2	chr2_25384563	0	25384563	G	A
2	chr2_25385771	0	25385771	A	G
2	chr2_25386200	0	25386200	A	C
2	chr2_25386562	0	25386562	G	A
2	chr2_25387786	0	25387786	T	C
2	chr2_25390208	0	25390208	G	A
2	chr2_25390296	0	25390296	C	T
2	chr2_25391623	0	25391623	A	G
2	chr2_25394999	0	25394999	C	T
2	chr2_25404192	0	25404192	G	A
2	chr2_25408673	0	25408673	C	T
2	chr2_25409376	0	25409376	C	T
2	chr2_25409761	0	25409761	G	C
2	chr2_25414353	0	25414353	A	G
2	chr2_25417622	0	25417622	A	T
2	chr2_25425917	0	25425917	G	C
2	chr2_25433772	0	25433772	T	C
2	chr2_25435306	0	25435306	C	A
2	chr2_25436059	0	25436059	C	T
2	chr2_25437479	0	25437479	G	A
2	chr2_25437854	0	25437854	C	T
2	chr2_25441605	0	25441605	C	T
2	chr2_25456047	0	25456047	T	C
2	chr2_25459629	0	25459629	C	T
2	chr2_25463691	0	25463691	T	C
2	chr2_25467842	0	25467842	T	C
2	chr2_25473563	0	25473563	G	C
2	chr2_25473768	0	25473768	C	T
2	chr2_25488217	0	25488217	G	C
2	chr2_25489181	0	25489181	A	T
2	chr2_25496711	0	25496711	A	G
2	chr2_25496933	0	25496933	T	C
2	chr2_25499866	0	25499866	A	G
2	chr2_25513655	0	25513655	T	G
2	chr2_25519376	0	25519376	A	G
2	chr2_25523626	0	25523626	C	T
2	chr2_25524186	0	25524186	A	C
2	chr2_25537052	0	25537052	C	T
2	chr2_25539368	0	25539368	T	G
2	chr2_25542869	0	25542869	G	A
2	chr2_25543521	0	25543521	T	C
2	chr2_25546572	0	25546572	C	T
2	chr2_25546681	0	25546681	C	T
2	chr2_25552319	0	25552319	T	C
2	chr2_25553858	0	25553858	C	T
2	chr2_25554635	0	25554635	T	A
2	chr2_25555546	0	25555546	C	G
2	chr2_25561919	0	25561919	C	A
2	chr2_25568559	0	25568559	T	C
2	chr2_25571788	0	25571788	G	A
2	chr2_25575037	0	25575037	G	C
2	chr2_25575709	0	25575709	C	G
2	chr2_25576209	0	25576209	T	G
2	chr2_25590461	0	25590461	T	G
2	chr2_25593592	0	25593592	C	G
2	chr2_25594061	0	25594061	A	G
2	chr2_25597604	0	25597604	G	A
2	chr2_25608955	0	25608955	A	G
2	chr2_25617394	0	25617394	G	A
2	chr2_25624332	0	25624332	C	G
2	chr2_25629185	0	25629185	T	C
2	chr2_25630271	0	25630271	T	C
2	chr2_25635004	0	25635004	T	C
2	chr2_25636870	0	25636870	C	T
2	chr2_25638686	0	25638686	A	G
2	chr2_25643142	0	25643142	A	G
2	chr2_25644756	0	25644756	T	C
2	chr2_25647729	0	25647729	G	C
2	chr2_25648141	0	25648141	T	C
2	chr2_25649782	0	25649782	A	T
2	chr2_25650740	0	25650740	T	C
2	chr2_25659884	0	25659884	T	A
2	chr2_25660517	0	25660517	A	C
2	chr2_25662107	0	25662107	C	T
2	chr2_25662318	0	25662318	G	T
2	chr2_25662793	0	25662793	A	G
2	chr2_25663060	0	25663060	C	T
2	chr2_25667787	0	25667787	T	C
2	chr2_25674041	0	25674041	T	C
2	chr2_25677362	0	25677362	A	T
2	chr2_25678576	0	25678576	G	C
2	chr2_25695812	0	25695812	T	C
2	chr2_25697333	0	25697333	A	G
2	chr2_25708216	0	25708216	G	C
2	chr2_25708262	0	25708262	T	C
2	chr2_25725591	0	25725591	G	A
2	chr2_25728363	0	25728363	C	A
2	chr2_25732259	0	25732259	T	C
2	chr2_25734087	0	25734087	G	A
2	chr2_25734829	0	25734829	T	C
2	chr2_25737849	0	25737849	T	C
2	chr2_25743368	0	25743368	G	A
2	chr2_25744916	0	25744916	T	A
2	chr2_25746140	0	25746140	A	G
2	chr2_25746581	0	25746581	T	C
2	chr2_25748484	0	25748484	T	C
2	chr2_25748505	0	25748505	A	G
2	chr2_25751795	0	25751795	T	C
2	chr2_25755494	0	25755494	A	C
2	chr2_25756364	0	25756364	A	G
2	chr2_25759192	0	25759192	T	C
2	chr2_25760275	0	25760275	C	G
2	chr2_25762232	0	25762232	C	A
2	chr2_25768591	0	25768591	A	G
2	chr2_25769114	0	25769114	G	A
2	chr2_25771020	0	25771020	G	T
2	chr2_25771252	0	25771252	A	T
2	chr2_25771775	0	25771775	A	T
2	chr2_25772583	0	25772583	A	G
2	chr2_25773099	0	25773099	T	C
2	chr2_25773625	0	25773625	T	C
2	chr2_25785788	0	25785788	A	G
2	chr2_25797072	0	25797072	T	C
2	chr2_25798878	0	25798878	T	G
2	chr2_25815273	0	25815273	A	G
2	chr2_25815548	0	25815548	T	C
2	chr2_25818018	0	25818018	A	G
2	chr2_25830408	0	25830408	C	T
2	chr2_25832638	0	25832638	C	T
2	chr2_25832716	0	25832716	T	C
2	chr2_25832899	0	25832899	T	C
2	chr2_25834193	0	25834193	C	A
2	chr2_25834592	0	25834592	C	T
2	chr2_25834625	0	25834625	T	C
2	chr2_25836400	0	25836400	A	G
2	chr2_25837189	0	25837189	G	A
2	chr2_25837755	0	25837755	C	A
2	chr2_25840170	0	25840170	T	C
2	chr2_25840296	0	25840296	A	G
2	chr2_25840354	0	25840354	A	G
2	chr2_25844054	0	25844054	A	G
2	chr2_25847423	0	25847423	C	A
2	chr2_25850126	0	25850126	C	G
2	chr2_25853142	0	25853142	T	C
2	chr2_25857794	0	25857794	A	G
2	chr2_25858174	0	25858174	G	A
2	chr2_25858426	0	25858426	C	G
2	chr2_25859528	0	25859528	A	T
2	chr2_25859764	0	25859764	T	C
2	chr2_25860961	0	25860961	G	C
2	chr2_25862633	0	25862633	A	C
2	chr2_25862761	0	25862761	T	C
2	chr2_25866020	0	25866020	T	C
2	chr2_25867876	0	25867876	A	G
2	chr2_25867923	0	25867923	C	T
2	chr2_25868397	0	25868397	T	C
2	chr2_25874182	0	25874182	T	C
2	chr2_25874533	0	25874533	T	C
2	chr2_25875675	0	25875675	T	C
2	chr2_25876493	0	25876493	A	G
2	chr2_25876555	0	25876555	T	C
2	chr2_25876932	0	25876932	C	A
2	chr2_25883967	0	25883967	T	C
2	chr2_25884788	0	25884788	T	C
2	chr2_25885820	0	25885820	T	C
2	chr2_25888377	0	25888377	A	C
2	chr2_25892434	0	25892434	A	G
2	chr2_25894824	0	25894824	G	A
2	chr2_25897215	0	25897215	T	C
2	chr2_25905178	0	25905178	G	A
2	chr2_25908674	0	25908674	A	G
2	chr2_25913575	0	25913575	A	G
2	chr2_25914278	0	25914278	A	G
2	chr2_25921353	0	25921353	C	A
2	chr2_25926002	0	25926002	C	T
2	chr2_25930669	0	25930669	T	C
2	chr2_25932755	0	25932755	C	G
2	chr2_25941278	0	25941278	G	A
2	chr2_25943770	0	25943770	A	G
2	chr2_25944512	0	25944512	G	A
2	chr2_25945749	0	25945749	T	C
2	chr2_25946280	0	25946280	C	G
2	chr2_25947235	0	25947235	C	T
2	chr2_25947260	0	25947260	A	G
2	chr2_25947715	0	25947715	T	G
2	chr2_25948767	0	25948767	T	C
2	chr2_25951360	0	25951360	G	A
2	chr2_25955460	0	25955460	C	T
2	chr2_25959414	0	25959414	A	G
2	chr2_25961950	0	25961950	A	G
2	chr2_25962243	0	25962243	T	C
2	chr2_25968293	0	25968293	T	C
2	chr2_25969449	0	25969449	A	G
2	chr2_25970491	0	25970491	A	G
2	chr2_25971738	0	25971738	G	A
2	chr2_25976632	0	25976632	G	C
2	chr2_25976970	0	25976970	A	G
2	chr2_25978143	0	25978143	G	C
2	chr2_25982050	0	25982050	G	A
2	chr2_25986084	0	25986084	G	A
2	chr2_25992926	0	25992926	T	C
2	chr2_25997969	0	25997969	A	G
2	chr2_26004210	0	26004210	T	C
2	chr2_26005093	0	26005093	T	C
2	chr2_26020590	0	26020590	T	G
2	chr2_26024592	0	26024592	G	C
2	chr2_26024795	0	26024795	A	G
2	chr2_26025434	0	26025434	C	T
2	chr2_26026325	0	26026325	T	C
2	chr2_26029853	0	26029853	A	G
2	chr2_26030281	0	26030281	A	G
2	chr2_26031555	0	26031555	G	A
2	chr2_26032173	0	26032173	C	T
2	chr2_26033112	0	26033112	C	A
2	chr2_26039030	0	26039030	A	C
2	chr2_26041300	0	26041300	T	C
2	chr2_26042607	0	26042607	C	T
2	chr2_26049433	0	26049433	G	A
2	chr2_26054176	0	26054176	T	C
2	chr2_26057398	0	26057398	T	C
2	chr2_26064547	0	26064547	A	G
2	chr2_26065508	0	26065508	T	C
2	chr2_26065509	0	26065509	A	G
2	chr2_26067306	0	26067306	T	C
2	chr2_26070451	0	26070451	T	A
2	chr2_26077432	0	26077432	T	C
2	chr2_26079667	0	26079667	G	C
2	chr2_26080857	0	26080857	A	T
2	chr2_26082397	0	26082397	A	G
2	chr2_26092281	0	26092281	C	T
2	chr2_26097565	0	26097565	T	C
2	chr2_26103493	0	26103493	T	C
2	chr2_26103862	0	26103862	G	C
2	chr2_26104212	0	26104212	C	G
2	chr2_26104594	0	26104594	A	G
2	chr2_26111793	0	26111793	A	G
2	chr2_26112355	0	26112355	C	T
2	chr2_26113113	0	26113113	C	A
2	chr2_26114150	0	26114150	T	C
2	chr2_26129115	0	26129115	G	A
2	chr2_26129459	0	26129459	A	G
2	chr2_26133115	0	26133115	A	G
2	chr2_26133189	0	26133189	A	G
2	chr2_26134057	0	26134057	A	G
2	chr2_26135407	0	26135407	C	T
2	chr2_26135834	0	26135834	G	C
2	chr2_26138697	0	26138697	T	G
2	chr2_26154711	0	26154711	A	G
2	chr2_26159536	0	26159536	T	C
2	chr2_26164537	0	26164537	G	T
2	chr2_26167391	0	26167391	T	A
2	chr2_26168527	0	26168527	G	A
2	chr2_26169811	0	26169811	G	A
2	chr2_26172539	0	26172539	C	T
2	chr2_26172875	0	26172875	C	G
2	chr2_26174087	0	26174087	A	G
2	chr2_26175304	0	26175304	T	C
2	chr2_26185202	0	26185202	G	A
2	chr2_26187548	0	26187548	G	T
2	chr2_26189327	0	26189327	T	C
2	chr2_26189425	0	26189425	A	G
2	chr2_26192037	0	26192037	T	G
2	chr2_26193608	0	26193608	A	G
2	chr2_26194553	0	26194553	T	C
2	chr2_26194619	0	26194619	A	G
2	chr2_26202440	0	26202440	T	C
2	chr2_26207814	0	26207814	G	A
2	chr2_26209715	0	26209715	A	G
2	chr2_26212720	0	26212720	A	G
2	chr2_26217694	0	26217694	A	T
2	chr2_26218155	0	26218155	G	A
2	chr2_26219151	0	26219151	G	A
2	chr2_26221195	0	26221195	A	G
2	chr2_26232851	0	26232851	T	G
2	chr2_26234394	0	26234394	A	G
2	chr2_26236042	0	26236042	T	A
2	chr2_26239689	0	26239689	A	G
2	chr2_26240709	0	26240709	T	C
2	chr2_26246530	0	26246530	A	G
2	chr2_26249549	0	26249549	T	C
2	chr2_26251264	0	26251264	C	T
2	chr2_26251913	0	26251913	A	G
2	chr2_26252292	0	26252292	G	A
2	chr2_26259591	0	26259591	C	T
2	chr2_26259648	0	26259648	G	A
2	chr2_26263118	0	26263118	T	C
2	chr2_26265423	0	26265423	T	C
2	chr2_26265862	0	26265862	A	T
2	chr2_26266482	0	26266482	G	A
2	chr2_26266495	0	26266495	T	C
2	chr2_26268883	0	26268883	A	G
2	chr2_26271744	0	26271744	A	G
2	chr2_26274764	0	26274764	T	G
2	chr2_26275982	0	26275982	A	G
2	chr2_26276400	0	26276400	T	C
2	chr2_26276898	0	26276898	C	T
2	chr2_26278885	0	26278885	A	G
2	chr2_26280859	0	26280859	T	A
2	chr2_26281836	0	26281836	G	A
2	chr2_26282890	0	26282890	A	C
2	chr2_26284282	0	26284282	T	C
2	chr2_26284458	0	26284458	G	A
2	chr2_26286536	0	26286536	A	G
2	chr2_26287161	0	26287161	C	T
2	chr2_26287685	0	26287685	T	G
2	chr2_26289014	0	26289014	T	C
2	chr2_26290644	0	26290644	G	C
2	chr2_26294195	0	26294195	C	G
2	chr2_26296984	0	26296984	A	G
2	chr2_26297003	0	26297003	T	C
2	chr2_26300155	0	26300155	A	G
2	chr2_26301824	0	26301824	T	A
2	chr2_26304971	0	26304971	T	C
2	chr2_26305097	0	26305097	A	G
2	chr2_26306574	0	26306574	T	C
2	chr2_26307500	0	26307500	T	C
2	chr2_26308492	0	26308492	T	C
2	chr2_26310060	0	26310060	T	C
2	chr2_26319450	0	26319450	T	C
2	chr2_26320552	0	26320552	A	G
2	chr2_26326432	0	26326432	C	T
2	chr2_26326814	0	26326814	A	G
2	chr2_26331260	0	26331260	G	A
2	chr2_26333265	0	26333265	A	G
2	chr2_26334076	0	26334076	G	A
2	chr2_26334747	0	26334747	A	T
2	chr2_26337823	0	26337823	G	A
2	chr2_26342513	0	26342513	T	G
2	chr2_26349698	0	26349698	A	G
2	chr2_26350659	0	26350659	A	G
2	chr2_26353945	0	26353945	T	C
2	chr2_26357725	0	26357725	C	A
2	chr2_26361346	0	26361346	T	C
2	chr2_26362043	0	26362043	T	C
2	chr2_26365684	0	26365684	G	A
2	chr2_26375447	0	26375447	A	G
2	chr2_26376290	0	26376290	A	T
2	chr2_26377426	0	26377426	A	G
2	chr2_26379350	0	26379350	A	G
2	chr2_26383210	0	26383210	G	C
2	chr2_26383343	0	26383343	T	C
2	chr2_26386317	0	26386317	A	G
2	chr2_26397194	0	26397194	T	G
2	chr2_26400989	0	26400989	G	A
2	chr2_26404245	0	26404245	A	C
2	chr2_26406380	0	26406380	C	T
2	chr2_26408810	0	26408810	T	C
2	chr2_26410076	0	26410076	A	G
2	chr2_26411818	0	26411818	A	G
2	chr2_26412202	0	26412202	C	T
2	chr2_26413619	0	26413619	C	A
2	chr2_26414113	0	26414113	T	C
2	chr2_26421951	0	26421951	A	G
2	chr2_26422030	0	26422030	A	G
2	chr2_26422207	0	26422207	A	G
2	chr2_26426390	0	26426390	G	T
2	chr2_26429473	0	26429473	A	G
2	chr2_26436302	0	26436302	C	T
2	chr2_26436605	0	26436605	T	C
2	chr2_26439819	0	26439819	C	T
2	chr2_26441484	0	26441484	T	C
2	chr2_26442365	0	26442365	C	T
2	chr2_26444140	0	26444140	A	G
2	chr2_26451609	0	26451609	A	T
2	chr2_26452846	0	26452846	G	A
2	chr2_26453713	0	26453713	T	C
2	chr2_26454083	0	26454083	T	C
2	chr2_26454171	0	26454171	T	C
2	chr2_26454910	0	26454910	T	C
2	chr2_26456156	0	26456156	G	A
2	chr2_26457558	0	26457558	A	C
2	chr2_26457726	0	26457726	T	C
2	chr2_26458156	0	26458156	A	G
2	chr2_26458762	0	26458762	G	A
2	chr2_26465155	0	26465155	C	T
2	chr2_26465971	0	26465971	T	C
2	chr2_26466444	0	26466444	T	C
2	chr2_26472265	0	26472265	A	G
2	chr2_26481782	0	26481782	A	G
2	chr2_26485247	0	26485247	C	T
2	chr2_26486126	0	26486126	T	C
2	chr2_26491405	0	26491405	G	A
2	chr2_26499951	0	26499951	T	C
2	chr2_26500819	0	26500819	A	G
2	chr2_26506458	0	26506458	A	G
2	chr2_26511093	0	26511093	A	G
2	chr2_26512315	0	26512315	A	G
2	chr2_26512593	0	26512593	G	C
2	chr2_26519210	0	26519210	C	G
2	chr2_26523401	0	26523401	G	T
2	chr2_26528695	0	26528695	G	A
2	chr2_26529993	0	26529993	T	G
2	chr2_26538800	0	26538800	T	G
2	chr2_26546846	0	26546846	T	C
2	chr2_26550074	0	26550074	C	A
2	chr2_26556565	0	26556565	T	G
2	chr2_26559233	0	26559233	G	C
2	chr2_26565504	0	26565504	T	C
2	chr2_26565714	0	26565714	T	G
2	chr2_26566848	0	26566848	A	C
2	chr2_26567283	0	26567283	A	G
2	chr2_26570244	0	26570244	C	T
2	chr2_26574364	0	26574364	A	G
2	chr2_26575903	0	26575903	G	A
2	chr2_26576749	0	26576749	C	A
2	chr2_26577587	0	26577587	T	C
2	chr2_26579631	0	26579631	A	G
2	chr2_26583485	0	26583485	A	G
2	chr2_26586784	0	26586784	G	A
2	chr2_26588906	0	26588906	A	G
2	chr2_26595352	0	26595352	C	T
2	chr2_26599430	0	26599430	A	G
2	chr2_26599794	0	26599794	G	A
2	chr2_26606203	0	26606203	T	C
2	chr2_26606251	0	26606251	T	C
2	chr2_26607885	0	26607885	T	C
2	chr2_26608594	0	26608594	A	G
2	chr2_26611443	0	26611443	C	A
2	chr2_26613140	0	26613140	A	G
2	chr2_26615576	0	26615576	C	T
2	chr2_26616694	0	26616694	A	G
2	chr2_26616913	0	26616913	T	A
2	chr2_26622691	0	26622691	A	G
2	chr2_26623504	0	26623504	A	G
2	chr2_26626160	0	26626160	C	T
2	chr2_26627575	0	26627575	C	G
2	chr2_26627785	0	26627785	T	C
2	chr2_26633929	0	26633929	G	C
2	chr2_26634593	0	26634593	A	G
2	chr2_26637998	0	26637998	C	T
2	chr2_26639221	0	26639221	G	A
2	chr2_26640777	0	26640777	A	G
2	chr2_26646262	0	26646262	T	C
2	chr2_26648293	0	26648293	A	G
2	chr2_26650662	0	26650662	T	G
2	chr2_26657231	0	26657231	C	T
2	chr2_26658711	0	26658711	T	C
2	chr2_26659843	0	26659843	T	C
2	chr2_26665748	0	26665748	A	G
2	chr2_26666032	0	26666032	A	C
2	chr2_26669884	0	26669884	A	G
2	chr2_26671096	0	26671096	T	C
2	chr2_26672041	0	26672041	G	A
2	chr2_26672597	0	26672597	A	G
2	chr2_26672700	0	26672700	G	A
2	chr2_26682414	0	26682414	A	G
2	chr2_26689482	0	26689482	C	A
2	chr2_26694002	0	26694002	A	T
2	chr2_26695375	0	26695375	C	T
2	chr2_26698440	0	26698440	G	T
2	chr2_26700889	0	26700889	A	G
2	chr2_26703225	0	26703225	G	C
2	chr2_26703239	0	26703239	T	C
2	chr2_26709047	0	26709047	A	G
2	chr2_26710906	0	26710906	T	C
2	chr2_26711227	0	26711227	A	G
2	chr2_26713881	0	26713881	G	A
2	chr2_26714223	0	26714223	A	G
2	chr2_26718780	0	26718780	T	C
2	chr2_26727630	0	26727630	A	G
2	chr2_26729992	0	26729992	A	G
2	chr2_26730900	0	26730900	T	C
2	chr2_26732118	0	26732118	A	G
2	chr2_26735844	0	26735844	G	A
2	chr2_26741256	0	26741256	A	G
2	chr2_26744047	0	26744047	T	C
2	chr2_26744959	0	26744959	G	A
2	chr2_26751356	0	26751356	G	A
2	chr2_26761001	0	26761001	T	C
2	chr2_26768754	0	26768754	T	G
2	chr2_26768798	0	26768798	T	C
2	chr2_26768914	0	26768914	G	A
2	chr2_26769371	0	26769371	G	A
2	chr2_26770339	0	26770339	C	G
2	chr2_26770436	0	26770436	T	C
2	chr2_26770437	0	26770437	C	T
2	chr2_26774663	0	26774663	T	C
2	chr2_26781293	0	26781293	T	C
2	chr2_26781294	0	26781294	A	G
2	chr2_26787519	0	26787519	A	C
2	chr2_26788574	0	26788574	T	C
2	chr2_26789338	0	26789338	G	C
2	chr2_26789642	0	26789642	C	T
2	chr2_26791450	0	26791450	T	A
2	chr2_26791553	0	26791553	T	C
2	chr2_26792307	0	26792307	A	G
2	chr2_26795589	0	26795589	C	T
2	chr2_26796075	0	26796075	G	T
2	chr2_26803797	0	26803797	A	C
2	chr2_26805088	0	26805088	T	G
2	chr2_26805948	0	26805948	G	T
2	chr2_26806735	0	26806735	G	T
2	chr2_26817902	0	26817902	T	C
2	chr2_26818020	0	26818020	T	C
2	chr2_26827308	0	26827308	T	C
2	chr2_26827547	0	26827547	C	G
2	chr2_26835914	0	26835914	G	A
2	chr2_26840338	0	26840338	T	C
2	chr2_26843361	0	26843361	G	A
2	chr2_26843806	0	26843806	A	G
2	chr2_26851522	0	26851522	G	T
2	chr2_26851594	0	26851594	A	G
2	chr2_26857055	0	26857055	T	C
2	chr2_26859377	0	26859377	A	G
2	chr2_26861577	0	26861577	A	G
2	chr2_26864109	0	26864109	G	A
2	chr2_26865642	0	26865642	C	T
2	chr2_26865809	0	26865809	C	T
2	chr2_26866481	0	26866481	C	G
2	chr2_26866871	0	26866871	T	C
2	chr2_26867047	0	26867047	A	G
2	chr2_26870641	0	26870641	T	C
2	chr2_26872237	0	26872237	T	C
2	chr2_26872817	0	26872817	A	G
2	chr2_26874439	0	26874439	T	C
2	chr2_26882973	0	26882973	G	C
2	chr2_26886254	0	26886254	G	T
2	chr2_26887979	0	26887979	A	G
2	chr2_26888837	0	26888837	G	T
2	chr2_26894448	0	26894448	A	G
2	chr2_26894787	0	26894787	A	G
2	chr2_26896830	0	26896830	A	G
2	chr2_26904008	0	26904008	T	C
2	chr2_26910161	0	26910161	G	A
2	chr2_26914394	0	26914394	C	T
2	chr2_26916166	0	26916166	T	C
2	chr2_26916860	0	26916860	A	G
2	chr2_26917788	0	26917788	T	C
2	chr2_26918147	0	26918147	G	C
2	chr2_26919211	0	26919211	T	C
2	chr2_26922165	0	26922165	T	C
2	chr2_26933331	0	26933331	T	C
2	chr2_26937556	0	26937556	A	G
2	chr2_26939932	0	26939932	T	C
2	chr2_26945127	0	26945127	G	A
2	chr2_26947685	0	26947685	A	G
2	chr2_26958011	0	26958011	T	A
2	chr2_26959908	0	26959908	T	G
2	chr2_26967893	0	26967893	T	C
2	chr2_26975270	0	26975270	C	T
2	chr2_26978518	0	26978518	T	C
2	chr2_26981482	0	26981482	A	G
2	chr2_26984921	0	26984921	G	A
2	chr2_26985077	0	26985077	G	A
2	chr2_26985671	0	26985671	C	G
2	chr2_26991838	0	26991838	A	G
2	chr2_26993945	0	26993945	A	G
2	chr2_26993993	0	26993993	T	C
2	chr2_26996671	0	26996671	T	G
2	chr2_27011011	0	27011011	A	C
2	chr2_27014047	0	27014047	T	C
2	chr2_27024362	0	27024362	C	T
2	chr2_27027074	0	27027074	C	T
2	chr2_27028922	0	27028922	A	C
2	chr2_27029262	0	27029262	C	T
2	chr2_27029803	0	27029803	A	G
2	chr2_27044837	0	27044837	T	G
2	chr2_27048061	0	27048061	G	A
2	chr2_27049477	0	27049477	A	G
2	chr2_27049863	0	27049863	C	T
2	chr2_27050687	0	27050687	T	A
2	chr2_27052695	0	27052695	C	G
2	chr2_27070090	0	27070090	T	C
2	chr2_27070115	0	27070115	G	C
2	chr2_27073556	0	27073556	A	G
2	chr2_27084639	0	27084639	A	G
2	chr2_27088910	0	27088910	T	G
2	chr2_27095432	0	27095432	A	G
2	chr2_27097732	0	27097732	A	G
2	chr2_27099358	0	27099358	T	C
2	chr2_27101779	0	27101779	T	C
2	chr2_27103296	0	27103296	A	G
2	chr2_27106111	0	27106111	A	G
2	chr2_27106648	0	27106648	C	T
2	chr2_27115366	0	27115366	C	T
2	chr2_27121783	0	27121783	A	G
2	chr2_27136459	0	27136459	A	G
2	chr2_27137376	0	27137376	T	C
2	chr2_27157793	0	27157793	T	A
2	chr2_27164568	0	27164568	A	C
2	chr2_27176814	0	27176814	T	G
2	chr2_27184468	0	27184468	C	T
2	chr2_27184679	0	27184679	C	G
2	chr2_27189235	0	27189235	C	T
2	chr2_27194576	0	27194576	C	T
2	chr2_27196423	0	27196423	G	T
2	chr2_27197556	0	27197556	T	C
2	chr2_27201015	0	27201015	T	C
2	chr2_27202183	0	27202183	T	C
2	chr2_27216695	0	27216695	C	G
2	chr2_27219831	0	27219831	T	C
2	chr2_27228797	0	27228797	T	A
2	chr2_27231052	0	27231052	C	T
2	chr2_27254341	0	27254341	G	A
2	chr2_27257909	0	27257909	T	C
2	chr2_27259852	0	27259852	T	C
2	chr2_27267088	0	27267088	T	C
2	chr2_27270251	0	27270251	G	A
2	chr2_27273172	0	27273172	T	G
2	chr2_27277107	0	27277107	A	G
2	chr2_27286129	0	27286129	C	T
2	chr2_27288204	0	27288204	A	G
2	chr2_27288872	0	27288872	G	A
2	chr2_27291387	0	27291387	T	C
2	chr2_27301732	0	27301732	A	G
2	chr2_27303144	0	27303144	A	C
2	chr2_27304028	0	27304028	C	T
2	chr2_27306061	0	27306061	A	G
2	chr2_27306156	0	27306156	A	G
2	chr2_27307951	0	27307951	C	T
2	chr2_27308456	0	27308456	A	C
2	chr2_27309587	0	27309587	A	G
2	chr2_27312559	0	27312559	A	G
2	chr2_27313897	0	27313897	T	C
2	chr2_27314901	0	27314901	T	G
2	chr2_27317888	0	27317888	A	G
2	chr2_27318193	0	27318193	G	A
2	chr2_27318843	0	27318843	A	G
2	chr2_27318961	0	27318961	A	G
2	chr2_27321586	0	27321586	G	A
2	chr2_27324160	0	27324160	G	T
2	chr2_27325015	0	27325015	G	A
2	chr2_27325192	0	27325192	G	A
2	chr2_27328062	0	27328062	T	C
2	chr2_27332936	0	27332936	A	G
2	chr2_27333175	0	27333175	G	C
2	chr2_27334907	0	27334907	G	A
2	chr2_27336362	0	27336362	G	A
2	chr2_27336432	0	27336432	G	A
2	chr2_27355264	0	27355264	C	T
2	chr2_27374493	0	27374493	G	A
2	chr2_27389006	0	27389006	T	G
2	chr2_27402071	0	27402071	C	G
2	chr2_27405546	0	27405546	T	C
2	chr2_27408535	0	27408535	C	T
2	chr2_27411899	0	27411899	C	T
2	chr2_27417812	0	27417812	C	T
2	chr2_27424796	0	27424796	A	G
2	chr2_27452446	0	27452446	G	A
2	chr2_27463069	0	27463069	C	G
2	chr2_27464818	0	27464818	A	G
2	chr2_27468433	0	27468433	A	G
2	chr2_27468790	0	27468790	C	T
2	chr2_27469464	0	27469464	A	G
2	chr2_27475106	0	27475106	T	C
2	chr2_27475541	0	27475541	G	T
2	chr2_27475589	0	27475589	G	C
2	chr2_27478910	0	27478910	C	T
2	chr2_27479195	0	27479195	C	T
2	chr2_27505584	0	27505584	C	T
2	chr2_27506964	0	27506964	T	C
2	chr2_27511874	0	27511874	T	C
2	chr2_27514192	0	27514192	A	G
2	chr2_27515375	0	27515375	G	T
2	chr2_27518723	0	27518723	C	G
2	chr2_27518796	0	27518796	C	T
2	chr2_27519523	0	27519523	T	C
2	chr2_27523710	0	27523710	T	G
2	chr2_27528272	0	27528272	C	T
2	chr2_27534255	0	27534255	C	T
2	chr2_27538254	0	27538254	T	C
2	chr2_27548280	0	27548280	C	T
2	chr2_27550244	0	27550244	C	T
2	chr2_27552058	0	27552058	C	T
2	chr2_27553640	0	27553640	T	G
2	chr2_27557909	0	27557909	A	G
2	chr2_27572610	0	27572610	G	A
2	chr2_27577662	0	27577662	A	G
2	chr2_27581029	0	27581029	C	T
2	chr2_27594298	0	27594298	T	G
2	chr2_27602079	0	27602079	A	G
2	chr2_27602459	0	27602459	A	G
2	chr2_27602962	0	27602962	G	A
2	chr2_27617066	0	27617066	A	G
2	chr2_27618518	0	27618518	T	C
2	chr2_27619210	0	27619210	C	T
2	chr2_27639527	0	27639527	G	A
2	chr2_27645539	0	27645539	A	G
2	chr2_27656527	0	27656527	T	C
2	chr2_27661679	0	27661679	G	C
2	chr2_27662985	0	27662985	G	T
2	chr2_27668171	0	27668171	A	G
2	chr2_27678706	0	27678706	C	T
2	chr2_27686875	0	27686875	G	A
2	chr2_27687321	0	27687321	G	A
2	chr2_27687461	0	27687461	C	T
2	chr2_27688385	0	27688385	T	A
2	chr2_27693304	0	27693304	T	C
2	chr2_27701035	0	27701035	C	A
2	chr2_27710052	0	27710052	G	C
2	chr2_27715389	0	27715389	T	C
2	chr2_27715862	0	27715862	G	C
2	chr2_27722527	0	27722527	T	G
2	chr2_27724732	0	27724732	T	C
2	chr2_27725797	0	27725797	A	G
2	chr2_27728636	0	27728636	G	A
2	chr2_27732059	0	27732059	T	C
2	chr2_27734309	0	27734309	G	T
2	chr2_27734950	0	27734950	C	T
2	chr2_27736767	0	27736767	G	A
2	chr2_27736982	0	27736982	A	G
2	chr2_27738605	0	27738605	G	T
2	chr2_27738739	0	27738739	A	T
2	chr2_27747239	0	27747239	T	C
2	chr2_27763396	0	27763396	C	T
2	chr2_27769063	0	27769063	G	A
2	chr2_27769411	0	27769411	G	A
2	chr2_27776833	0	27776833	C	G
2	chr2_27777040	0	27777040	G	T
2	chr2_27780268	0	27780268	A	G
2	chr2_27780741	0	27780741	T	C
2	chr2_27787949	0	27787949	T	C
2	chr2_27789153	0	27789153	A	G
2	chr2_27792514	0	27792514	T	C
2	chr2_27796687	0	27796687	G	A
2	chr2_27804204	0	27804204	C	T
2	chr2_27807579	0	27807579	T	C
2	chr2_27807617	0	27807617	T	G
2	chr2_27807859	0	27807859	A	G
2	chr2_27809730	0	27809730	T	C
2	chr2_27814970	0	27814970	G	A
2	chr2_27818390	0	27818390	C	T
2	chr2_27820378	0	27820378	T	C
2	chr2_27848800	0	27848800	G	C
2	chr2_27850354	0	27850354	T	C
2	chr2_27858355	0	27858355	G	A
2	chr2_27863683	0	27863683	T	C
2	chr2_27869008	0	27869008	G	A
2	chr2_27885899	0	27885899	C	T
2	chr2_27893344	0	27893344	T	C
2	chr2_27897396	0	27897396	T	A
2	chr2_27911247	0	27911247	G	T
2	chr2_27934343	0	27934343	T	C
2	chr2_27935647	0	27935647	T	C
2	chr2_27936825	0	27936825	A	G
2	chr2_27943735	0	27943735	A	C
2	chr2_27947035	0	27947035	A	G
2	chr2_27957421	0	27957421	A	G
2	chr2_27962836	0	27962836	A	G
2	chr2_27964340	0	27964340	T	C
2	chr2_27966778	0	27966778	G	A
2	chr2_27970150	0	27970150	G	A
2	chr2_27970212	0	27970212	C	T
2	chr2_27970463	0	27970463	T	C
2	chr2_27973944	0	27973944	T	C
2	chr2_27974582	0	27974582	C	G
2	chr2_27975062	0	27975062	T	C
2	chr2_27975170	0	27975170	G	A
2	chr2_27976503	0	27976503	T	C
2	chr2_27976565	0	27976565	C	G
2	chr2_27981748	0	27981748	C	T
2	chr2_27986131	0	27986131	T	C
2	chr2_27986626	0	27986626	G	A
2	chr2_27999846	0	27999846	T	C
2	chr2_28000421	0	28000421	A	C
2	chr2_28010808	0	28010808	T	G
2	chr2_28012559	0	28012559	A	C
2	chr2_28019324	0	28019324	A	G
2	chr2_28022190	0	28022190	A	C
2	chr2_28022610	0	28022610	T	C
2	chr2_28022656	0	28022656	A	G
2	chr2_28023879	0	28023879	A	G
2	chr2_28025474	0	28025474	A	G
2	chr2_28027112	0	28027112	A	G
2	chr2_28028813	0	28028813	A	G
2	chr2_28036476	0	28036476	T	C
2	chr2_28049611	0	28049611	A	G
2	chr2_28050333	0	28050333	A	G
2	chr2_28051655	0	28051655	C	G
2	chr2_28056392	0	28056392	G	A
2	chr2_28061284	0	28061284	G	C
2	chr2_28062893	0	28062893	C	T
2	chr2_28069342	0	28069342	A	G
2	chr2_28072925	0	28072925	C	T
2	chr2_28073574	0	28073574	A	G
2	chr2_28086447	0	28086447	C	A
2	chr2_28087447	0	28087447	T	C
2	chr2_28088896	0	28088896	G	A
2	chr2_28090423	0	28090423	A	G
2	chr2_28091208	0	28091208	T	C
2	chr2_28098423	0	28098423	G	A
2	chr2_28100542	0	28100542	G	T
2	chr2_28111193	0	28111193	A	G
2	chr2_28126462	0	28126462	T	C
2	chr2_28135663	0	28135663	C	T
2	chr2_28135720	0	28135720	G	A
2	chr2_28186811	0	28186811	T	C
2	chr2_28191265	0	28191265	A	G
2	chr2_28191580	0	28191580	C	G
2	chr2_28203914	0	28203914	T	C
2	chr2_28208415	0	28208415	C	T
2	chr2_28212074	0	28212074	T	C
2	chr2_28214530	0	28214530	A	C
2	chr2_28216556	0	28216556	T	A
2	chr2_28217460	0	28217460	A	C
2	chr2_28218129	0	28218129	G	A
2	chr2_28219536	0	28219536	C	A
2	chr2_28223930	0	28223930	A	G
2	chr2_28240281	0	28240281	C	A
2	chr2_28243874	0	28243874	G	A
2	chr2_28249526	0	28249526	T	C
2	chr2_28253901	0	28253901	C	T
2	chr2_28258205	0	28258205	T	C
2	chr2_28284631	0	28284631	T	A
2	chr2_28285832	0	28285832	A	C
2	chr2_28292237	0	28292237	T	C
2	chr2_28316765	0	28316765	G	T
2	chr2_28322843	0	28322843	C	G
2	chr2_28332652	0	28332652	A	G
2	chr2_28334097	0	28334097	G	T
2	chr2_28343394	0	28343394	T	C
2	chr2_28348247	0	28348247	T	G
2	chr2_28350915	0	28350915	C	T
2	chr2_28360454	0	28360454	T	C
2	chr2_28363848	0	28363848	C	T
2	chr2_28369735	0	28369735	A	G
2	chr2_28378223	0	28378223	G	A
2	chr2_28379493	0	28379493	G	A
2	chr2_28384984	0	28384984	C	T
2	chr2_28388452	0	28388452	C	A
2	chr2_28390150	0	28390150	G	C
2	chr2_28392423	0	28392423	G	A
2	chr2_28393819	0	28393819	A	G
2	chr2_28397309	0	28397309	A	G
2	chr2_28403184	0	28403184	C	G
2	chr2_28403871	0	28403871	A	G
2	chr2_28405100	0	28405100	C	G
2	chr2_28411081	0	28411081	A	G
2	chr2_28414161	0	28414161	T	C
2	chr2_28414949	0	28414949	C	G
2	chr2_28415218	0	28415218	A	G
2	chr2_28421026	0	28421026	G	A
2	chr2_28422085	0	28422085	A	G
2	chr2_28430082	0	28430082	A	C
2	chr2_28431473	0	28431473	A	G
2	chr2_28431819	0	28431819	A	C
2	chr2_28437475	0	28437475	C	A
2	chr2_28458145	0	28458145	G	A
2	chr2_28465467	0	28465467	A	G
2	chr2_28467941	0	28467941	G	C
2	chr2_28470720	0	28470720	T	C
2	chr2_28481204	0	28481204	T	C
2	chr2_28493866	0	28493866	G	T
2	chr2_28500958	0	28500958	C	A
2	chr2_28505052	0	28505052	C	T
2	chr2_28507850	0	28507850	G	A
2	chr2_28523260	0	28523260	C	T
2	chr2_28531993	0	28531993	C	T
2	chr2_28532797	0	28532797	G	C
2	chr2_28532957	0	28532957	A	G
2	chr2_28538617	0	28538617	C	T
2	chr2_28544227	0	28544227	A	G
2	chr2_28549761	0	28549761	T	C
2	chr2_28559578	0	28559578	A	C
2	chr2_28559613	0	28559613	G	A
2	chr2_28567951	0	28567951	A	G
2	chr2_28570790	0	28570790	G	T
2	chr2_28572703	0	28572703	G	T
2	chr2_28575106	0	28575106	T	C
2	chr2_28578709	0	28578709	A	C
2	chr2_28584647	0	28584647	G	T
2	chr2_28597833	0	28597833	T	C
2	chr2_28598544	0	28598544	A	G
2	chr2_28599340	0	28599340	T	C
2	chr2_28603661	0	28603661	A	G
2	chr2_28619124	0	28619124	G	C
2	chr2_28623106	0	28623106	C	T
2	chr2_28623858	0	28623858	C	A
2	chr2_28638801	0	28638801	A	G
2	chr2_28642023	0	28642023	T	C
2	chr2_28642777	0	28642777	A	C
2	chr2_28644448	0	28644448	G	A
2	chr2_28645576	0	28645576	T	C
2	chr2_28645792	0	28645792	A	G
2	chr2_28650044	0	28650044	A	G
2	chr2_28651790	0	28651790	A	G
2	chr2_28667257	0	28667257	C	T
2	chr2_28669156	0	28669156	A	G
2	chr2_28669379	0	28669379	A	G
2	chr2_28671821	0	28671821	G	C
2	chr2_28689326	0	28689326	C	T
2	chr2_28699638	0	28699638	A	G
2	chr2_28709259	0	28709259	A	G
2	chr2_28710737	0	28710737	C	T
2	chr2_28715829	0	28715829	A	G
2	chr2_28726491	0	28726491	C	T
2	chr2_28727605	0	28727605	A	G
2	chr2_28735348	0	28735348	T	C
2	chr2_28737695	0	28737695	A	G
2	chr2_28737885	0	28737885	A	G
2	chr2_28741077	0	28741077	C	G
2	chr2_28743689	0	28743689	A	C
2	chr2_28745491	0	28745491	T	C
2	chr2_28752818	0	28752818	A	G
2	chr2_28758559	0	28758559	G	C
2	chr2_28759470	0	28759470	A	G
2	chr2_28765044	0	28765044	T	C
2	chr2_28767624	0	28767624	A	T
2	chr2_28786941	0	28786941	C	T
2	chr2_28789677	0	28789677	G	A
2	chr2_28792571	0	28792571	A	G
2	chr2_28792881	0	28792881	T	C
2	chr2_28801516	0	28801516	T	C
2	chr2_28804472	0	28804472	A	G
2	chr2_28805544	0	28805544	A	G
2	chr2_28822621	0	28822621	A	G
2	chr2_28829725	0	28829725	A	G
2	chr2_28836081	0	28836081	G	A
2	chr2_28846116	0	28846116	T	C
2	chr2_28848158	0	28848158	T	C
2	chr2_28857415	0	28857415	A	C
2	chr2_28881411	0	28881411	A	G
2	chr2_28888514	0	28888514	T	C
2	chr2_28889502	0	28889502	C	G
2	chr2_28890732	0	28890732	A	G
2	chr2_28899089	0	28899089	A	C
2	chr2_28899321	0	28899321	C	T
2	chr2_28900675	0	28900675	A	C
2	chr2_28907920	0	28907920	A	G
2	chr2_28921277	0	28921277	C	T
2	chr2_28921477	0	28921477	G	A
2	chr2_28921523	0	28921523	G	C
2	chr2_28925553	0	28925553	G	A
2	chr2_28937146	0	28937146	A	G
2	chr2_28953245	0	28953245	G	T
2	chr2_28957636	0	28957636	T	C
2	chr2_28995903	0	28995903	G	T
2	chr2_28996346	0	28996346	A	G
2	chr2_29002201	0	29002201	T	A
2	chr2_29003780	0	29003780	A	G
2	chr2_29004147	0	29004147	T	C
2	chr2_29010111	0	29010111	G	T
2	chr2_29010850	0	29010850	A	G
2	chr2_29011470	0	29011470	T	G
2	chr2_29022809	0	29022809	C	G
2	chr2_29022960	0	29022960	T	G
2	chr2_29031785	0	29031785	C	T
2	chr2_29033135	0	29033135	C	A
2	chr2_29035127	0	29035127	G	T
2	chr2_29036263	0	29036263	A	G
2	chr2_29037454	0	29037454	T	C
2	chr2_29037498	0	29037498	T	C
2	chr2_29046245	0	29046245	A	G
2	chr2_29047760	0	29047760	G	C
2	chr2_29064316	0	29064316	A	G
2	chr2_29076399	0	29076399	T	C
2	chr2_29077883	0	29077883	C	A
2	chr2_29100753	0	29100753	C	A
2	chr2_29105171	0	29105171	C	T
2	chr2_29107887	0	29107887	T	C
2	chr2_29117108	0	29117108	T	C
2	chr2_29123724	0	29123724	C	G
2	chr2_29131106	0	29131106	T	G
2	chr2_29132657	0	29132657	T	C
2	chr2_29150960	0	29150960	A	G
2	chr2_29151840	0	29151840	G	C
2	chr2_29159605	0	29159605	T	C
2	chr2_29161136	0	29161136	C	G
2	chr2_29163541	0	29163541	G	A
2	chr2_29165851	0	29165851	T	G
2	chr2_29167367	0	29167367	A	G
2	chr2_29187711	0	29187711	G	A
2	chr2_29191787	0	29191787	A	G
2	chr2_29192019	0	29192019	T	C
2	chr2_29196146	0	29196146	T	C
2	chr2_29200236	0	29200236	G	C
2	chr2_29205342	0	29205342	A	G
2	chr2_29215046	0	29215046	T	C
2	chr2_29217027	0	29217027	C	T
2	chr2_29226421	0	29226421	G	A
2	chr2_29234735	0	29234735	T	G
2	chr2_29236381	0	29236381	A	G
2	chr2_29241044	0	29241044	C	T
2	chr2_29242015	0	29242015	T	C
2	chr2_29274886	0	29274886	T	C
2	chr2_29277072	0	29277072	G	A
2	chr2_29278689	0	29278689	T	C
2	chr2_29280470	0	29280470	G	A
2	chr2_29286049	0	29286049	G	C
2	chr2_29286277	0	29286277	G	A
2	chr2_29287400	0	29287400	T	C
2	chr2_29290282	0	29290282	C	G
2	chr2_29294068	0	29294068	C	T
2	chr2_29294944	0	29294944	T	C
2	chr2_29302946	0	29302946	C	T
2	chr2_29311424	0	29311424	T	C
2	chr2_29311448	0	29311448	T	C
2	chr2_29316210	0	29316210	G	A
2	chr2_29321768	0	29321768	C	T
2	chr2_29324942	0	29324942	A	G
2	chr2_29335438	0	29335438	T	A
2	chr2_29341717	0	29341717	G	A
2	chr2_29352450	0	29352450	A	T
2	chr2_29353478	0	29353478	T	C
2	chr2_29356062	0	29356062	C	G
2	chr2_29357874	0	29357874	T	C
2	chr2_29362644	0	29362644	G	A
2	chr2_29362866	0	29362866	C	G
2	chr2_29366159	0	29366159	G	C
2	chr2_29374003	0	29374003	A	T
2	chr2_29374217	0	29374217	A	G
2	chr2_29385803	0	29385803	G	A
2	chr2_29389244	0	29389244	C	G
2	chr2_29396346	0	29396346	G	A
2	chr2_29400502	0	29400502	G	A
2	chr2_29401145	0	29401145	A	C
2	chr2_29405389	0	29405389	A	G
2	chr2_29408282	0	29408282	G	A
2	chr2_29409261	0	29409261	G	A
2	chr2_29409959	0	29409959	A	G
2	chr2_29410514	0	29410514	C	G
2	chr2_29414451	0	29414451	A	G
2	chr2_29417990	0	29417990	T	C
2	chr2_29424717	0	29424717	A	T
2	chr2_29425920	0	29425920	A	G
2	chr2_29426228	0	29426228	T	G
2	chr2_29427856	0	29427856	C	G
2	chr2_29429180	0	29429180	T	C
2	chr2_29438374	0	29438374	G	A
2	chr2_29438541	0	29438541	T	G
2	chr2_29439276	0	29439276	C	T
2	chr2_29441059	0	29441059	T	C
2	chr2_29448711	0	29448711	G	A
2	chr2_29449339	0	29449339	T	C
2	chr2_29464752	0	29464752	T	C
2	chr2_29466361	0	29466361	C	T
2	chr2_29466551	0	29466551	G	C
2	chr2_29469161	0	29469161	C	T
2	chr2_29472612	0	29472612	G	A
2	chr2_29476736	0	29476736	T	C
2	chr2_29477355	0	29477355	T	C
2	chr2_29477432	0	29477432	G	A
2	chr2_29483085	0	29483085	C	T
2	chr2_29485319	0	29485319	C	T
2	chr2_29493880	0	29493880	C	T
2	chr2_29495793	0	29495793	T	C
2	chr2_29500634	0	29500634	T	C
2	chr2_29506241	0	29506241	T	C
2	chr2_29507984	0	29507984	G	T
2	chr2_29512460	0	29512460	A	G
2	chr2_29514856	0	29514856	A	G
2	chr2_29520157	0	29520157	C	T
2	chr2_29527212	0	29527212	T	G
2	chr2_29539606	0	29539606	T	C
2	chr2_29539764	0	29539764	A	G
2	chr2_29539808	0	29539808	A	G
2	chr2_29540642	0	29540642	A	T
2	chr2_29546396	0	29546396	T	C
2	chr2_29549699	0	29549699	T	C
2	chr2_29557805	0	29557805	A	T
2	chr2_29568245	0	29568245	G	A
2	chr2_29569544	0	29569544	C	T
2	chr2_29584395	0	29584395	C	G
2	chr2_29584657	0	29584657	T	C
2	chr2_29586331	0	29586331	A	G
2	chr2_29587665	0	29587665	A	G
2	chr2_29587774	0	29587774	C	T
2	chr2_29598497	0	29598497	C	T
2	chr2_29599418	0	29599418	T	C
2	chr2_29608237	0	29608237	T	C
2	chr2_29609046	0	29609046	T	C
2	chr2_29613667	0	29613667	T	C
2	chr2_29616096	0	29616096	G	C
2	chr2_29618330	0	29618330	C	G
2	chr2_29622520	0	29622520	G	T
2	chr2_29630017	0	29630017	T	C
2	chr2_29633251	0	29633251	C	G
2	chr2_29636142	0	29636142	A	C
2	chr2_29641018	0	29641018	T	A
2	chr2_29647294	0	29647294	T	C
2	chr2_29647730	0	29647730	A	G
2	chr2_29649043	0	29649043	A	C
2	chr2_29651233	0	29651233	C	T
2	chr2_29655738	0	29655738	T	C
2	chr2_29656947	0	29656947	A	G
2	chr2_29657608	0	29657608	A	G
2	chr2_29658762	0	29658762	G	A
2	chr2_29659629	0	29659629	G	T
2	chr2_29660550	0	29660550	A	G
2	chr2_29662081	0	29662081	C	T
2	chr2_29666443	0	29666443	A	G
2	chr2_29671144	0	29671144	C	T
2	chr2_29671148	0	29671148	G	A
2	chr2_29673833	0	29673833	T	C
2	chr2_29675969	0	29675969	C	T
2	chr2_29678541	0	29678541	T	C
2	chr2_29679477	0	29679477	A	C
2	chr2_29682757	0	29682757	C	T
2	chr2_29685562	0	29685562	A	C
2	chr2_29687717	0	29687717	C	G
2	chr2_29691775	0	29691775	A	T
2	chr2_29695444	0	29695444	C	A
2	chr2_29700202	0	29700202	A	G
2	chr2_29706601	0	29706601	G	T
2	chr2_29709166	0	29709166	A	G
2	chr2_29711983	0	29711983	A	T
2	chr2_29715921	0	29715921	C	T
2	chr2_29721201	0	29721201	A	T
2	chr2_29721212	0	29721212	T	C
2	chr2_29723110	0	29723110	T	C
2	chr2_29723666	0	29723666	A	G
2	chr2_29725479	0	29725479	G	A
2	chr2_29731731	0	29731731	T	G
2	chr2_29731831	0	29731831	A	C
2	chr2_29732125	0	29732125	T	C
2	chr2_29735527	0	29735527	A	G
2	chr2_29739520	0	29739520	A	T
2	chr2_29746590	0	29746590	C	T
2	chr2_29747392	0	29747392	A	C
2	chr2_29748450	0	29748450	G	C
2	chr2_29749672	0	29749672	A	G
2	chr2_29755575	0	29755575	T	C
2	chr2_29763680	0	29763680	G	C
2	chr2_29764148	0	29764148	G	C
2	chr2_29766661	0	29766661	C	T
2	chr2_29767566	0	29767566	C	G
2	chr2_29777138	0	29777138	G	C
2	chr2_29779912	0	29779912	A	G
2	chr2_29783043	0	29783043	C	T
2	chr2_29783304	0	29783304	A	C
2	chr2_29785663	0	29785663	T	C
2	chr2_29787072	0	29787072	A	G
2	chr2_29787960	0	29787960	A	G
2	chr2_29788213	0	29788213	T	C
2	chr2_29792757	0	29792757	T	C
2	chr2_29794775	0	29794775	A	G
2	chr2_29795432	0	29795432	G	C
2	chr2_29798407	0	29798407	T	C
2	chr2_29800861	0	29800861	G	A
2	chr2_29803673	0	29803673	T	C
2	chr2_29808071	0	29808071	A	G
2	chr2_29809514	0	29809514	A	G
2	chr2_29810483	0	29810483	C	A
2	chr2_29811017	0	29811017	T	C
2	chr2_29812902	0	29812902	A	G
2	chr2_29813878	0	29813878	G	C
2	chr2_29814789	0	29814789	T	C
2	chr2_29825555	0	29825555	T	C
2	chr2_29834549	0	29834549	G	A
2	chr2_29837537	0	29837537	C	G
2	chr2_29841131	0	29841131	A	G
2	chr2_29843662	0	29843662	T	C
2	chr2_29844223	0	29844223	A	G
2	chr2_29848039	0	29848039	A	G
2	chr2_29854439	0	29854439	T	C
2	chr2_29856481	0	29856481	A	G
2	chr2_29857576	0	29857576	T	C
2	chr2_29857845	0	29857845	C	T
2	chr2_29865404	0	29865404	C	T
2	chr2_29867065	0	29867065	T	C
2	chr2_29875579	0	29875579	A	G
2	chr2_29899465	0	29899465	G	A
2	chr2_29901058	0	29901058	A	G
2	chr2_29903530	0	29903530	C	T
2	chr2_29908669	0	29908669	A	G
2	chr2_29916828	0	29916828	T	C
2	chr2_29919178	0	29919178	T	C
2	chr2_29923726	0	29923726	A	G
2	chr2_29924734	0	29924734	T	G
2	chr2_29929788	0	29929788	T	C
2	chr2_29934461	0	29934461	A	G
2	chr2_29935557	0	29935557	A	C
2	chr2_29935894	0	29935894	G	A
2	chr2_29944548	0	29944548	T	C
2	chr2_29956477	0	29956477	C	A
2	chr2_29958484	0	29958484	C	T
2	chr2_29959772	0	29959772	G	A
2	chr2_29961057	0	29961057	C	G
2	chr2_29976196	0	29976196	A	C
2	chr2_29983070	0	29983070	C	T
2	chr2_29986444	0	29986444	G	A
2	chr2_30004519	0	30004519	T	C
2	chr2_30010251	0	30010251	G	A
2	chr2_30011273	0	30011273	T	A
2	chr2_30025713	0	30025713	A	C
2	chr2_30030953	0	30030953	T	C
2	chr2_30052155	0	30052155	G	C
2	chr2_30059480	0	30059480	T	C
2	chr2_30060379	0	30060379	A	G
2	chr2_30061719	0	30061719	C	T
2	chr2_30062822	0	30062822	T	G
2	chr2_30064782	0	30064782	G	A
2	chr2_30066919	0	30066919	T	C
2	chr2_30067496	0	30067496	T	C
2	chr2_30076191	0	30076191	G	T
2	chr2_30089376	0	30089376	T	A
2	chr2_30091280	0	30091280	C	G
2	chr2_30092676	0	30092676	G	A
2	chr2_30093546	0	30093546	G	C
2	chr2_30094469	0	30094469	A	G
2	chr2_30095555	0	30095555	T	C
2	chr2_30095805	0	30095805	G	A
2	chr2_30096222	0	30096222	A	G
2	chr2_30096327	0	30096327	A	G
2	chr2_30097574	0	30097574	T	C
2	chr2_30109861	0	30109861	T	C
2	chr2_30111400	0	30111400	A	G
2	chr2_30111456	0	30111456	A	G
2	chr2_30114088	0	30114088	A	G
2	chr2_30114783	0	30114783	T	C
2	chr2_30120774	0	30120774	C	G
2	chr2_30122420	0	30122420	T	C
2	chr2_30125743	0	30125743	A	C
2	chr2_30128345	0	30128345	A	G
2	chr2_30128385	0	30128385	A	C
2	chr2_30128753	0	30128753	G	A
2	chr2_30129238	0	30129238	G	A
2	chr2_30129314	0	30129314	A	G
2	chr2_30129837	0	30129837	A	G
2	chr2_30141090	0	30141090	C	T
2	chr2_30145245	0	30145245	A	G
2	chr2_30147485	0	30147485	C	T
2	chr2_30147757	0	30147757	T	C
2	chr2_30153884	0	30153884	C	T
2	chr2_30154133	0	30154133	C	G
2	chr2_30160966	0	30160966	T	C
2	chr2_30162775	0	30162775	G	A
2	chr2_30163576	0	30163576	G	T
2	chr2_30165174	0	30165174	T	C
2	chr2_30165184	0	30165184	T	A
2	chr2_30165543	0	30165543	T	C
2	chr2_30168291	0	30168291	T	C
2	chr2_30171392	0	30171392	A	G
2	chr2_30180244	0	30180244	A	G
2	chr2_30180861	0	30180861	A	T
2	chr2_30181444	0	30181444	C	T
2	chr2_30183060	0	30183060	T	C
2	chr2_30185574	0	30185574	G	A
2	chr2_30189389	0	30189389	A	G
2	chr2_30191730	0	30191730	C	A
2	chr2_30191987	0	30191987	T	G
2	chr2_30193404	0	30193404	T	C
2	chr2_30193507	0	30193507	C	A
2	chr2_30197380	0	30197380	T	C
2	chr2_30198332	0	30198332	A	G
2	chr2_30198420	0	30198420	T	C
2	chr2_30198987	0	30198987	T	C
2	chr2_30199093	0	30199093	A	G
2	chr2_30202050	0	30202050	T	C
2	chr2_30202908	0	30202908	T	C
2	chr2_30203471	0	30203471	C	T
2	chr2_30205847	0	30205847	A	G
2	chr2_30206224	0	30206224	A	G
2	chr2_30207379	0	30207379	C	A
2	chr2_30210909	0	30210909	T	C
2	chr2_30212995	0	30212995	A	G
2	chr2_30213762	0	30213762	G	C
2	chr2_30225191	0	30225191	A	G
2	chr2_30225419	0	30225419	A	G
2	chr2_30227217	0	30227217	T	C
2	chr2_30230114	0	30230114	A	G
2	chr2_30230524	0	30230524	T	C
2	chr2_30236917	0	30236917	T	C
2	chr2_30237661	0	30237661	G	A
2	chr2_30239656	0	30239656	T	C
2	chr2_30246671	0	30246671	T	C
2	chr2_30249202	0	30249202	G	A
2	chr2_30252712	0	30252712	T	C
2	chr2_30255060	0	30255060	G	A
2	chr2_30256078	0	30256078	A	G
2	chr2_30256146	0	30256146	T	C
2	chr2_30257267	0	30257267	T	C
2	chr2_30261734	0	30261734	A	G
2	chr2_30266189	0	30266189	A	G
2	chr2_30269143	0	30269143	C	T
2	chr2_30271107	0	30271107	T	C
2	chr2_30271967	0	30271967	C	G
2	chr2_30275061	0	30275061	G	T
2	chr2_30278277	0	30278277	A	G
2	chr2_30279961	0	30279961	C	T
2	chr2_30283014	0	30283014	T	C
2	chr2_30289835	0	30289835	C	A
2	chr2_30303148	0	30303148	C	T
2	chr2_30304037	0	30304037	T	C
2	chr2_30307782	0	30307782	T	G
2	chr2_30310462	0	30310462	C	T
2	chr2_30323732	0	30323732	A	G
2	chr2_30324994	0	30324994	C	T
2	chr2_30327272	0	30327272	T	C
2	chr2_30328431	0	30328431	C	A
2	chr2_30331318	0	30331318	T	C
2	chr2_30333135	0	30333135	T	C
2	chr2_30334214	0	30334214	C	T
2	chr2_30336321	0	30336321	A	G
2	chr2_30342135	0	30342135	T	C
2	chr2_30343083	0	30343083	T	C
2	chr2_30343121	0	30343121	A	G
2	chr2_30343809	0	30343809	T	C
2	chr2_30345744	0	30345744	A	G
2	chr2_30346122	0	30346122	G	A
2	chr2_30348092	0	30348092	T	G
2	chr2_30356778	0	30356778	C	G
2	chr2_30366396	0	30366396	A	G
2	chr2_30368728	0	30368728	T	C
2	chr2_30373472	0	30373472	C	G
2	chr2_30394619	0	30394619	A	G
2	chr2_30411436	0	30411436	A	G
2	chr2_30416712	0	30416712	G	C
2	chr2_30429918	0	30429918	A	T
2	chr2_30434032	0	30434032	C	T
2	chr2_30446220	0	30446220	T	C
2	chr2_30448231	0	30448231	C	G
2	chr2_30448234	0	30448234	A	G
2	chr2_30448573	0	30448573	A	G
2	chr2_30448577	0	30448577	A	G
2	chr2_30449255	0	30449255	G	A
2	chr2_30451526	0	30451526	G	C
2	chr2_30454659	0	30454659	A	G
2	chr2_30464767	0	30464767	G	A
2	chr2_30465823	0	30465823	T	C
2	chr2_30466055	0	30466055	G	C
2	chr2_30486085	0	30486085	C	T
2	chr2_30487602	0	30487602	C	G
2	chr2_30488784	0	30488784	C	T
2	chr2_30501630	0	30501630	C	A
2	chr2_30518355	0	30518355	A	G
2	chr2_30526640	0	30526640	G	A
2	chr2_30542343	0	30542343	C	T
2	chr2_30547137	0	30547137	T	G
2	chr2_30547641	0	30547641	A	G
2	chr2_30547873	0	30547873	C	T
2	chr2_30552801	0	30552801	C	T
2	chr2_30556212	0	30556212	C	A
2	chr2_30557694	0	30557694	G	A
2	chr2_30570736	0	30570736	T	C
2	chr2_30575468	0	30575468	C	A
2	chr2_30576150	0	30576150	G	A
2	chr2_30576397	0	30576397	G	A
2	chr2_30577974	0	30577974	C	T
2	chr2_30577975	0	30577975	A	G
2	chr2_30581084	0	30581084	G	A
2	chr2_30586766	0	30586766	C	T
2	chr2_30591729	0	30591729	C	A
2	chr2_30598315	0	30598315	C	T
2	chr2_30599772	0	30599772	A	C
2	chr2_30600689	0	30600689	T	C
2	chr2_30609420	0	30609420	A	C
2	chr2_30610950	0	30610950	G	A
2	chr2_30612195	0	30612195	T	C
2	chr2_30623463	0	30623463	C	G
2	chr2_30628803	0	30628803	G	T
2	chr2_30637372	0	30637372	A	G
2	chr2_30638609	0	30638609	T	C
2	chr2_30638819	0	30638819	C	A
2	chr2_30639945	0	30639945	G	A
2	chr2_30640540	0	30640540	T	C
2	chr2_30642939	0	30642939	G	A
2	chr2_30646999	0	30646999	T	G
2	chr2_30648892	0	30648892	T	C
2	chr2_30651114	0	30651114	T	C
2	chr2_30655639	0	30655639	C	G
2	chr2_30657468	0	30657468	C	T
2	chr2_30662044	0	30662044	T	C
2	chr2_30669604	0	30669604	A	G
2	chr2_30675181	0	30675181	C	T
2	chr2_30676226	0	30676226	A	G
2	chr2_30680847	0	30680847	T	G
2	chr2_30687537	0	30687537	T	C
2	chr2_30688230	0	30688230	C	G
2	chr2_30689169	0	30689169	G	A
2	chr2_30689470	0	30689470	C	T
2	chr2_30690522	0	30690522	G	A
2	chr2_30692048	0	30692048	C	T
2	chr2_30696475	0	30696475	T	C
2	chr2_30699466	0	30699466	G	T
2	chr2_30703829	0	30703829	T	C
2	chr2_30704342	0	30704342	A	G
2	chr2_30704872	0	30704872	G	C
2	chr2_30705727	0	30705727	T	C
2	chr2_30711370	0	30711370	T	C
2	chr2_30713408	0	30713408	T	G
2	chr2_30714051	0	30714051	T	C
2	chr2_30720088	0	30720088	A	G
2	chr2_30722615	0	30722615	T	C
2	chr2_30723763	0	30723763	A	G
2	chr2_30723786	0	30723786	A	G
2	chr2_30726586	0	30726586	T	G
2	chr2_30730391	0	30730391	G	C
2	chr2_30730647	0	30730647	T	C
2	chr2_30732372	0	30732372	A	T
2	chr2_30733568	0	30733568	A	G
2	chr2_30733604	0	30733604	T	C
2	chr2_30737459	0	30737459	A	G
2	chr2_30737558	0	30737558	A	G
2	chr2_30738050	0	30738050	G	A
2	chr2_30743967	0	30743967	C	G
2	chr2_30744115	0	30744115	A	G
2	chr2_30745125	0	30745125	C	T
2	chr2_30745793	0	30745793	T	C
2	chr2_30750575	0	30750575	A	G
2	chr2_30752136	0	30752136	A	G
2	chr2_30755001	0	30755001	G	A
2	chr2_30773052	0	30773052	A	G
2	chr2_30773182	0	30773182	T	C
2	chr2_30782517	0	30782517	T	C
2	chr2_30786276	0	30786276	G	A
2	chr2_30786453	0	30786453	A	C
2	chr2_30791662	0	30791662	T	C
2	chr2_30797125	0	30797125	A	T
2	chr2_30797595	0	30797595	T	C
2	chr2_30800814	0	30800814	G	A
2	chr2_30801445	0	30801445	C	A
2	chr2_30804389	0	30804389	T	C
2	chr2_30807831	0	30807831	G	A
2	chr2_30809070	0	30809070	T	G
2	chr2_30815487	0	30815487	T	C
2	chr2_30816871	0	30816871	A	G
2	chr2_30819273	0	30819273	T	C
2	chr2_30821329	0	30821329	G	T
2	chr2_30827129	0	30827129	A	C
2	chr2_30831948	0	30831948	A	G
2	chr2_30833972	0	30833972	A	G
2	chr2_30836179	0	30836179	C	A
2	chr2_30839901	0	30839901	G	C
2	chr2_30844252	0	30844252	G	A
2	chr2_30844863	0	30844863	G	A
2	chr2_30845090	0	30845090	C	A
2	chr2_30846293	0	30846293	G	A
2	chr2_30846577	0	30846577	C	T
2	chr2_30847401	0	30847401	A	G
2	chr2_30849549	0	30849549	A	G
2	chr2_30849767	0	30849767	T	C
2	chr2_30859196	0	30859196	G	A
2	chr2_30878650	0	30878650	C	T
2	chr2_30895005	0	30895005	A	G
2	chr2_30899538	0	30899538	G	A
2	chr2_30900250	0	30900250	A	G
2	chr2_30901898	0	30901898	C	G
2	chr2_30903397	0	30903397	G	C
2	chr2_30908464	0	30908464	T	C
2	chr2_30913110	0	30913110	T	C
2	chr2_30914159	0	30914159	A	C
2	chr2_30921301	0	30921301	T	C
2	chr2_30925059	0	30925059	C	A
2	chr2_30925623	0	30925623	T	C
2	chr2_30930898	0	30930898	T	C
2	chr2_30933054	0	30933054	C	T
2	chr2_30933595	0	30933595	A	G
2	chr2_30936424	0	30936424	A	G
2	chr2_30937764	0	30937764	T	C
2	chr2_30938200	0	30938200	G	C
2	chr2_30941005	0	30941005	C	G
2	chr2_30941548	0	30941548	A	G
2	chr2_30949362	0	30949362	T	C
2	chr2_30951012	0	30951012	A	G
2	chr2_30953614	0	30953614	T	C
2	chr2_30954005	0	30954005	A	G
2	chr2_30954114	0	30954114	T	C
2	chr2_30955890	0	30955890	C	T
2	chr2_30956780	0	30956780	G	A
2	chr2_30957578	0	30957578	C	G
2	chr2_30960677	0	30960677	G	A
2	chr2_30964241	0	30964241	C	A
2	chr2_30964247	0	30964247	A	C
2	chr2_30964514	0	30964514	G	A
2	chr2_30965006	0	30965006	T	C
2	chr2_30965876	0	30965876	A	G
2	chr2_30965954	0	30965954	C	T
2	chr2_30981936	0	30981936	A	G
2	chr2_30982404	0	30982404	A	G
2	chr2_30982453	0	30982453	A	G
2	chr2_30983662	0	30983662	T	C
2	chr2_31002861	0	31002861	G	C
2	chr2_31003190	0	31003190	G	C
2	chr2_31007478	0	31007478	A	C
2	chr2_31007553	0	31007553	A	T
2	chr2_31010747	0	31010747	C	T
2	chr2_31013463	0	31013463	T	C
2	chr2_31016901	0	31016901	A	G
2	chr2_31028717	0	31028717	T	G
2	chr2_31049082	0	31049082	T	C
2	chr2_31066419	0	31066419	G	T
2	chr2_31066520	0	31066520	A	G
2	chr2_31082696	0	31082696	C	T
2	chr2_31082831	0	31082831	A	G
2	chr2_31083159	0	31083159	T	G
2	chr2_31092851	0	31092851	G	A
2	chr2_31094632	0	31094632	G	A
2	chr2_31096172	0	31096172	C	T
2	chr2_31099586	0	31099586	G	C
2	chr2_31103985	0	31103985	T	C
2	chr2_31111161	0	31111161	A	G
2	chr2_31111896	0	31111896	T	C
2	chr2_31118709	0	31118709	T	C
2	chr2_31121854	0	31121854	T	A
2	chr2_31123295	0	31123295	T	G
2	chr2_31130958	0	31130958	C	T
2	chr2_31137966	0	31137966	T	C
2	chr2_31139531	0	31139531	G	C
2	chr2_31154087	0	31154087	C	G
2	chr2_31162121	0	31162121	C	A
2	chr2_31166135	0	31166135	A	T
2	chr2_31168308	0	31168308	A	G
2	chr2_31171951	0	31171951	C	T
2	chr2_31177820	0	31177820	A	G
2	chr2_31179438	0	31179438	C	G
2	chr2_31179746	0	31179746	T	C
2	chr2_31181119	0	31181119	G	A
2	chr2_31197423	0	31197423	C	T
2	chr2_31204723	0	31204723	G	A
2	chr2_31207838	0	31207838	A	G
2	chr2_31209980	0	31209980	T	A
2	chr2_31210440	0	31210440	A	G
2	chr2_31219884	0	31219884	T	C
2	chr2_31219898	0	31219898	G	A
2	chr2_31220171	0	31220171	G	A
2	chr2_31221537	0	31221537	A	C
2	chr2_31265886	0	31265886	A	G
2	chr2_31272402	0	31272402	A	G
2	chr2_31274638	0	31274638	G	A
2	chr2_31275909	0	31275909	T	C
2	chr2_31281233	0	31281233	T	C
2	chr2_31286894	0	31286894	G	A
2	chr2_31297209	0	31297209	A	G
2	chr2_31298617	0	31298617	C	T
2	chr2_31300234	0	31300234	G	A
2	chr2_31300501	0	31300501	A	G
2	chr2_31307452	0	31307452	C	T
2	chr2_31312669	0	31312669	A	G
2	chr2_31312828	0	31312828	C	T
2	chr2_31317421	0	31317421	G	A
2	chr2_31323885	0	31323885	T	C
2	chr2_31324865	0	31324865	T	C
2	chr2_31325617	0	31325617	A	G
2	chr2_31327624	0	31327624	T	C
2	chr2_31328051	0	31328051	A	C
2	chr2_31328122	0	31328122	G	A
2	chr2_31348562	0	31348562	T	C
2	chr2_31351935	0	31351935	T	C
2	chr2_31352771	0	31352771	A	G
2	chr2_31353878	0	31353878	A	C
2	chr2_31357188	0	31357188	T	C
2	chr2_31357456	0	31357456	T	C
2	chr2_31357604	0	31357604	A	G
2	chr2_31359997	0	31359997	C	T
2	chr2_31361129	0	31361129	A	G
2	chr2_31373892	0	31373892	A	G
2	chr2_31376887	0	31376887	T	G
2	chr2_31376936	0	31376936	A	G
2	chr2_31380679	0	31380679	T	C
2	chr2_31381516	0	31381516	T	G
2	chr2_31385596	0	31385596	T	C
2	chr2_31391678	0	31391678	T	C
2	chr2_31391909	0	31391909	G	A
2	chr2_31395971	0	31395971	T	C
2	chr2_31409559	0	31409559	G	T
2	chr2_31419974	0	31419974	T	C
2	chr2_31421151	0	31421151	T	A
2	chr2_31423813	0	31423813	G	A
2	chr2_31425718	0	31425718	A	G
2	chr2_31429377	0	31429377	G	A
2	chr2_31430324	0	31430324	G	C
2	chr2_31431622	0	31431622	G	A
2	chr2_31445151	0	31445151	G	C
2	chr2_31446270	0	31446270	G	C
2	chr2_31448361	0	31448361	T	C
2	chr2_31448773	0	31448773	A	G
2	chr2_31460155	0	31460155	C	T
2	chr2_31463357	0	31463357	G	A
2	chr2_31464410	0	31464410	T	C
2	chr2_31464997	0	31464997	A	C
2	chr2_31472358	0	31472358	G	T
2	chr2_31474912	0	31474912	T	C
2	chr2_31477372	0	31477372	G	A
2	chr2_31481192	0	31481192	A	C
2	chr2_31482903	0	31482903	A	G
2	chr2_31483945	0	31483945	C	A
2	chr2_31485160	0	31485160	A	C
2	chr2_31487782	0	31487782	T	C
2	chr2_31487969	0	31487969	T	C
2	chr2_31523086	0	31523086	A	G
2	chr2_31545886	0	31545886	G	T
2	chr2_31551275	0	31551275	G	A
2	chr2_31555946	0	31555946	T	C
2	chr2_31561828	0	31561828	G	A
2	chr2_31561847	0	31561847	T	C
2	chr2_31562930	0	31562930	C	T
2	chr2_31564921	0	31564921	A	G
2	chr2_31565213	0	31565213	A	C
2	chr2_31570305	0	31570305	G	A
2	chr2_31590355	0	31590355	T	C
2	chr2_31591868	0	31591868	C	G
2	chr2_31594452	0	31594452	G	C
2	chr2_31596406	0	31596406	T	C
2	chr2_31601236	0	31601236	T	G
2	chr2_31601541	0	31601541	A	G
2	chr2_31603921	0	31603921	C	T
2	chr2_31607023	0	31607023	T	G
2	chr2_31615333	0	31615333	C	G
2	chr2_31617485	0	31617485	A	G
2	chr2_31618860	0	31618860	G	A
2	chr2_31620955	0	31620955	C	T
2	chr2_31621263	0	31621263	C	T
2	chr2_31623547	0	31623547	C	T
2	chr2_31628918	0	31628918	T	C
2	chr2_31629304	0	31629304	G	A
2	chr2_31632169	0	31632169	A	G
2	chr2_31635996	0	31635996	C	G
2	chr2_31637273	0	31637273	C	G
2	chr2_31640129	0	31640129	T	C
2	chr2_31641928	0	31641928	A	G
2	chr2_31645550	0	31645550	G	C
2	chr2_31646269	0	31646269	A	G
2	chr2_31647674	0	31647674	T	C
2	chr2_31652629	0	31652629	G	A
2	chr2_31655337	0	31655337	C	G
2	chr2_31664187	0	31664187	G	C
2	chr2_31664346	0	31664346	A	G
2	chr2_31668139	0	31668139	C	A
2	chr2_31669486	0	31669486	T	A
2	chr2_31672736	0	31672736	T	C
2	chr2_31674263	0	31674263	A	G
2	chr2_31676489	0	31676489	A	G
2	chr2_31678680	0	31678680	A	G
2	chr2_31682362	0	31682362	G	A
2	chr2_31686258	0	31686258	G	T
2	chr2_31690792	0	31690792	C	T
2	chr2_31691710	0	31691710	T	C
2	chr2_31693307	0	31693307	G	T
2	chr2_31693372	0	31693372	G	T
2	chr2_31693925	0	31693925	G	C
2	chr2_31694498	0	31694498	A	G
2	chr2_31696662	0	31696662	T	C
2	chr2_31698043	0	31698043	T	C
2	chr2_31704042	0	31704042	A	G
2	chr2_31707417	0	31707417	G	T
2	chr2_31708590	0	31708590	T	C
2	chr2_31709535	0	31709535	C	T
2	chr2_31709995	0	31709995	G	A
2	chr2_31710805	0	31710805	T	G
2	chr2_31715813	0	31715813	A	G
2	chr2_31722811	0	31722811	G	A
2	chr2_31731639	0	31731639	T	C
2	chr2_31747586	0	31747586	G	C
2	chr2_31791487	0	31791487	C	G
2	chr2_31796666	0	31796666	C	T
2	chr2_31799679	0	31799679	A	G
2	chr2_31802285	0	31802285	T	C
2	chr2_31803260	0	31803260	A	G
2	chr2_31803499	0	31803499	G	C
2	chr2_31806958	0	31806958	G	A
2	chr2_31811622	0	31811622	C	T
2	chr2_31812256	0	31812256	G	A
2	chr2_31813582	0	31813582	G	A
2	chr2_31814180	0	31814180	A	G
2	chr2_31816218	0	31816218	G	A
2	chr2_31816538	0	31816538	G	T
2	chr2_31816601	0	31816601	C	T
2	chr2_31821525	0	31821525	G	T
2	chr2_31822250	0	31822250	C	T
2	chr2_31823655	0	31823655	A	G
2	chr2_31823662	0	31823662	A	G
2	chr2_31825922	0	31825922	T	C
2	chr2_31829788	0	31829788	G	C
2	chr2_31831650	0	31831650	C	T
2	chr2_31836924	0	31836924	A	G
2	chr2_31839072	0	31839072	A	G
2	chr2_31843321	0	31843321	A	G
2	chr2_31846855	0	31846855	A	C
2	chr2_31847761	0	31847761	T	C
2	chr2_31853594	0	31853594	A	G
2	chr2_31855667	0	31855667	T	C
2	chr2_31858860	0	31858860	T	C
2	chr2_31864250	0	31864250	T	C
2	chr2_31864710	0	31864710	G	A
2	chr2_31865366	0	31865366	A	C
2	chr2_31867793	0	31867793	A	G
2	chr2_31868119	0	31868119	C	A
2	chr2_31871057	0	31871057	A	G
2	chr2_31871530	0	31871530	T	C
2	chr2_31872584	0	31872584	T	C
2	chr2_31872865	0	31872865	A	G
2	chr2_31873150	0	31873150	A	G
2	chr2_31874074	0	31874074	C	G
2	chr2_31876090	0	31876090	T	C
2	chr2_31889003	0	31889003	A	G
2	chr2_31890570	0	31890570	T	C
2	chr2_31893926	0	31893926	A	G
2	chr2_31899268	0	31899268	T	C
2	chr2_31902904	0	31902904	T	C
2	chr2_31903184	0	31903184	T	C
2	chr2_31905050	0	31905050	T	C
2	chr2_31907622	0	31907622	T	C
2	chr2_31912259	0	31912259	G	C
2	chr2_31916746	0	31916746	T	C
2	chr2_31917448	0	31917448	C	T
2	chr2_31925980	0	31925980	G	T
2	chr2_31926041	0	31926041	C	T
2	chr2_31931609	0	31931609	T	C
2	chr2_31932285	0	31932285	C	T
2	chr2_31933052	0	31933052	T	G
2	chr2_31934770	0	31934770	T	C
2	chr2_31937210	0	31937210	C	T
2	chr2_31941547	0	31941547	C	T
2	chr2_31942187	0	31942187	T	C
2	chr2_31949003	0	31949003	G	A
2	chr2_31950595	0	31950595	A	G
2	chr2_31955370	0	31955370	C	G
2	chr2_31955992	0	31955992	T	C
2	chr2_31959815	0	31959815	T	G
2	chr2_31960751	0	31960751	A	G
2	chr2_31961325	0	31961325	C	T
2	chr2_31961742	0	31961742	T	C
2	chr2_31963180	0	31963180	G	A
2	chr2_31963207	0	31963207	C	A
2	chr2_31964504	0	31964504	A	C
2	chr2_31964798	0	31964798	G	C
2	chr2_31970472	0	31970472	A	G
2	chr2_31970514	0	31970514	C	G
2	chr2_31971409	0	31971409	G	T
2	chr2_31972420	0	31972420	A	G
2	chr2_31974433	0	31974433	T	C
2	chr2_31978396	0	31978396	T	C
2	chr2_31979565	0	31979565	T	A
2	chr2_31985591	0	31985591	A	G
2	chr2_31985966	0	31985966	T	C
2	chr2_31988448	0	31988448	A	C
2	chr2_31992073	0	31992073	T	C
2	chr2_31995961	0	31995961	A	G
2	chr2_32000165	0	32000165	T	C
2	chr2_32008200	0	32008200	G	A
2	chr2_32008391	0	32008391	C	G
2	chr2_32009989	0	32009989	C	G
2	chr2_32015078	0	32015078	A	G
2	chr2_32025290	0	32025290	C	T
2	chr2_32028842	0	32028842	T	A
2	chr2_32028886	0	32028886	C	T
2	chr2_32033051	0	32033051	A	G
2	chr2_32040656	0	32040656	T	C
2	chr2_32041686	0	32041686	C	T
2	chr2_32041804	0	32041804	G	A
2	chr2_32042296	0	32042296	T	C
2	chr2_32043557	0	32043557	T	C
2	chr2_32053413	0	32053413	A	G
2	chr2_32058687	0	32058687	G	A
2	chr2_32060848	0	32060848	C	T
2	chr2_32062143	0	32062143	G	C
2	chr2_32062889	0	32062889	A	G
2	chr2_32067815	0	32067815	T	C
2	chr2_32077091	0	32077091	A	G
2	chr2_32078084	0	32078084	C	A
2	chr2_32085215	0	32085215	T	C
2	chr2_32088154	0	32088154	T	C
2	chr2_32093779	0	32093779	T	G
2	chr2_32095234	0	32095234	A	G
2	chr2_32096806	0	32096806	C	G
2	chr2_32097048	0	32097048	A	G
2	chr2_32100237	0	32100237	A	G
2	chr2_32104478	0	32104478	A	G
2	chr2_32105830	0	32105830	T	C
2	chr2_32105996	0	32105996	T	C
2	chr2_32107756	0	32107756	G	A
2	chr2_32112148	0	32112148	G	C
2	chr2_32112765	0	32112765	A	G
2	chr2_32118067	0	32118067	A	G
2	chr2_32118086	0	32118086	G	A
2	chr2_32123546	0	32123546	G	A
2	chr2_32125297	0	32125297	C	T
2	chr2_32130080	0	32130080	A	G
2	chr2_32133856	0	32133856	C	G
2	chr2_32145932	0	32145932	T	C
2	chr2_32146671	0	32146671	C	T
2	chr2_32147378	0	32147378	G	A
2	chr2_32148275	0	32148275	T	C
2	chr2_32148751	0	32148751	T	C
2	chr2_32151246	0	32151246	T	C
2	chr2_32152529	0	32152529	T	C
2	chr2_32156116	0	32156116	A	T
2	chr2_32156719	0	32156719	G	T
2	chr2_32162723	0	32162723	A	G
2	chr2_32165336	0	32165336	A	G
2	chr2_32167235	0	32167235	G	T
2	chr2_32170709	0	32170709	T	C
2	chr2_32171389	0	32171389	T	G
2	chr2_32174869	0	32174869	G	A
2	chr2_32177367	0	32177367	T	C
2	chr2_32178083	0	32178083	A	C
2	chr2_32180514	0	32180514	C	T
2	chr2_32183435	0	32183435	T	A
2	chr2_32187113	0	32187113	G	T
2	chr2_32189721	0	32189721	G	A
2	chr2_32198288	0	32198288	T	C
2	chr2_32201529	0	32201529	A	G
2	chr2_32205514	0	32205514	C	A
2	chr2_32211359	0	32211359	G	T
2	chr2_32215461	0	32215461	G	A
2	chr2_32224551	0	32224551	C	T
2	chr2_32226488	0	32226488	C	T
2	chr2_32227925	0	32227925	T	C
2	chr2_32231191	0	32231191	T	A
2	chr2_32236084	0	32236084	A	T
2	chr2_32237018	0	32237018	C	T
2	chr2_32241328	0	32241328	T	A
2	chr2_32245272	0	32245272	C	T
2	chr2_32258493	0	32258493	A	G
2	chr2_32260097	0	32260097	C	G
2	chr2_32262260	0	32262260	G	A
2	chr2_32264378	0	32264378	A	G
2	chr2_32266070	0	32266070	A	T
2	chr2_32266659	0	32266659	T	C
2	chr2_32266885	0	32266885	A	G
2	chr2_32270352	0	32270352	T	G
2	chr2_32271166	0	32271166	T	C
2	chr2_32271340	0	32271340	G	A
2	chr2_32274767	0	32274767	T	C
2	chr2_32277768	0	32277768	T	C
2	chr2_32281862	0	32281862	A	G
2	chr2_32285264	0	32285264	T	A
2	chr2_32290407	0	32290407	T	C
2	chr2_32294188	0	32294188	C	G
2	chr2_32294793	0	32294793	C	T
2	chr2_32297194	0	32297194	C	G
2	chr2_32308336	0	32308336	T	C
2	chr2_32310218	0	32310218	T	A
2	chr2_32313347	0	32313347	C	A
2	chr2_32313724	0	32313724	A	G
2	chr2_32314951	0	32314951	A	G
2	chr2_32320985	0	32320985	G	A
2	chr2_32322802	0	32322802	T	C
2	chr2_32326753	0	32326753	A	G
2	chr2_32327615	0	32327615	C	T
2	chr2_32328204	0	32328204	G	A
2	chr2_32328282	0	32328282	G	A
2	chr2_32329062	0	32329062	T	C
2	chr2_32329128	0	32329128	T	C
2	chr2_32331075	0	32331075	G	A
2	chr2_32342092	0	32342092	T	C
2	chr2_32343665	0	32343665	G	A
2	chr2_32346976	0	32346976	G	A
2	chr2_32351369	0	32351369	T	G
2	chr2_32352071	0	32352071	A	G
2	chr2_32366460	0	32366460	A	G
2	chr2_32368608	0	32368608	A	C
2	chr2_32371332	0	32371332	T	C
2	chr2_32371855	0	32371855	C	G
2	chr2_32372723	0	32372723	A	G
2	chr2_32380070	0	32380070	G	A
2	chr2_32383990	0	32383990	C	G
2	chr2_32384115	0	32384115	A	G
2	chr2_32384209	0	32384209	T	C
2	chr2_32385427	0	32385427	G	T
2	chr2_32388241	0	32388241	T	C
2	chr2_32390496	0	32390496	G	C
2	chr2_32392544	0	32392544	A	G
2	chr2_32393682	0	32393682	T	A
2	chr2_32409860	0	32409860	T	C
2	chr2_32416198	0	32416198	C	T
2	chr2_32421180	0	32421180	G	A
2	chr2_32422640	0	32422640	T	C
2	chr2_32424518	0	32424518	A	G
2	chr2_32425308	0	32425308	T	C
2	chr2_32429320	0	32429320	A	G
2	chr2_32431065	0	32431065	T	A
2	chr2_32434512	0	32434512	T	C
2	chr2_32456310	0	32456310	T	C
2	chr2_32464913	0	32464913	C	T
2	chr2_32465155	0	32465155	A	G
2	chr2_32468630	0	32468630	T	C
2	chr2_32469544	0	32469544	T	C
2	chr2_32473340	0	32473340	T	C
2	chr2_32474093	0	32474093	A	G
2	chr2_32475326	0	32475326	T	C
2	chr2_32477261	0	32477261	T	C
2	chr2_32478134	0	32478134	G	A
2	chr2_32479411	0	32479411	G	T
2	chr2_32480076	0	32480076	T	C
2	chr2_32489357	0	32489357	T	A
2	chr2_32491290	0	32491290	A	C
2	chr2_32501314	0	32501314	A	G
2	chr2_32501815	0	32501815	A	G
2	chr2_32503843	0	32503843	C	G
2	chr2_32506638	0	32506638	C	A
2	chr2_32507493	0	32507493	A	G
2	chr2_32509226	0	32509226	A	T
2	chr2_32510357	0	32510357	A	G
2	chr2_32523632	0	32523632	A	G
2	chr2_32525932	0	32525932	A	G
2	chr2_32528228	0	32528228	G	A
2	chr2_32529261	0	32529261	A	G
2	chr2_32534858	0	32534858	A	C
2	chr2_32538665	0	32538665	C	G
2	chr2_32554972	0	32554972	G	T
2	chr2_32563398	0	32563398	C	T
2	chr2_32563559	0	32563559	T	C
2	chr2_32569160	0	32569160	C	A
2	chr2_32572950	0	32572950	C	T
2	chr2_32575748	0	32575748	A	C
2	chr2_32576928	0	32576928	C	G
2	chr2_32578794	0	32578794	A	G
2	chr2_32581766	0	32581766	G	A
2	chr2_32582285	0	32582285	T	C
2	chr2_32590055	0	32590055	A	G
2	chr2_32592343	0	32592343	C	G
2	chr2_32592997	0	32592997	G	A
2	chr2_32595450	0	32595450	C	G
2	chr2_32601030	0	32601030	T	C
2	chr2_32602752	0	32602752	C	T
2	chr2_32604347	0	32604347	A	G
2	chr2_32611037	0	32611037	C	T
2	chr2_32612022	0	32612022	G	A
2	chr2_32613939	0	32613939	C	A
2	chr2_32617729	0	32617729	T	G
2	chr2_32624717	0	32624717	G	T
2	chr2_32632535	0	32632535	C	T
2	chr2_32633228	0	32633228	G	A
2	chr2_32634396	0	32634396	G	T
2	chr2_32637459	0	32637459	T	C
2	chr2_32637942	0	32637942	A	G
2	chr2_32638719	0	32638719	C	T
2	chr2_32639806	0	32639806	T	C
2	chr2_32641271	0	32641271	A	G
2	chr2_32642124	0	32642124	A	T
2	chr2_32649275	0	32649275	A	G
2	chr2_32649296	0	32649296	G	A
2	chr2_32659416	0	32659416	A	G
2	chr2_32663076	0	32663076	G	A
2	chr2_32667495	0	32667495	T	C
2	chr2_32673035	0	32673035	T	C
2	chr2_32673744	0	32673744	G	A
2	chr2_32682106	0	32682106	T	C
2	chr2_32687417	0	32687417	C	T
2	chr2_32702094	0	32702094	T	C
2	chr2_32702197	0	32702197	C	T
2	chr2_32703935	0	32703935	A	G
2	chr2_32715452	0	32715452	A	G
2	chr2_32716740	0	32716740	A	G
2	chr2_32717607	0	32717607	C	G
2	chr2_32723032	0	32723032	G	A
2	chr2_32724801	0	32724801	A	C
2	chr2_32726322	0	32726322	T	C
2	chr2_32727302	0	32727302	C	T
2	chr2_32732143	0	32732143	A	G
2	chr2_32732963	0	32732963	C	A
2	chr2_32734887	0	32734887	A	G
2	chr2_32735625	0	32735625	T	C
2	chr2_32738224	0	32738224	T	G
2	chr2_32746103	0	32746103	A	G
2	chr2_32749265	0	32749265	T	C
2	chr2_32759761	0	32759761	G	A
2	chr2_32763434	0	32763434	T	C
2	chr2_32764612	0	32764612	C	T
2	chr2_32768240	0	32768240	C	G
2	chr2_32776870	0	32776870	G	A
2	chr2_32777230	0	32777230	C	A
2	chr2_32778645	0	32778645	C	T
2	chr2_32779968	0	32779968	C	T
2	chr2_32780418	0	32780418	G	C
2	chr2_32793165	0	32793165	C	G
2	chr2_32800753	0	32800753	A	T
2	chr2_32808354	0	32808354	C	A
2	chr2_32808453	0	32808453	C	A
2	chr2_32814580	0	32814580	G	A
2	chr2_32830341	0	32830341	A	G
2	chr2_32833822	0	32833822	T	C
2	chr2_32839262	0	32839262	A	G
2	chr2_32842988	0	32842988	A	G
2	chr2_32847001	0	32847001	T	C
2	chr2_32850586	0	32850586	C	T
2	chr2_32855720	0	32855720	T	C
2	chr2_32866168	0	32866168	G	A
2	chr2_32866872	0	32866872	A	G
2	chr2_32868069	0	32868069	G	C
2	chr2_32873126	0	32873126	T	C
2	chr2_32876151	0	32876151	G	A
2	chr2_32881789	0	32881789	G	A
2	chr2_32885498	0	32885498	T	C
2	chr2_32886163	0	32886163	T	C
2	chr2_32891155	0	32891155	A	G
2	chr2_32891987	0	32891987	C	G
2	chr2_32892545	0	32892545	C	T
2	chr2_32894286	0	32894286	C	T
2	chr2_32899288	0	32899288	A	G
2	chr2_32905729	0	32905729	A	G
2	chr2_32905923	0	32905923	G	A
2	chr2_32906771	0	32906771	T	C
2	chr2_32916564	0	32916564	A	G
2	chr2_32920099	0	32920099	A	G
2	chr2_32920780	0	32920780	G	T
2	chr2_32921372	0	32921372	G	A
2	chr2_32921796	0	32921796	G	A
2	chr2_32927253	0	32927253	C	T
2	chr2_32930081	0	32930081	C	T
2	chr2_32933016	0	32933016	C	T
2	chr2_32933788	0	32933788	T	C
2	chr2_32943866	0	32943866	T	C
2	chr2_32944683	0	32944683	G	A
2	chr2_32947441	0	32947441	T	C
2	chr2_32953584	0	32953584	A	G
2	chr2_32955725	0	32955725	C	T
2	chr2_32960367	0	32960367	G	A
2	chr2_32961006	0	32961006	T	G
2	chr2_32963825	0	32963825	T	C
2	chr2_32965760	0	32965760	A	G
2	chr2_32966070	0	32966070	C	T
2	chr2_32975476	0	32975476	G	T
2	chr2_32975522	0	32975522	G	A
2	chr2_32975958	0	32975958	A	G
2	chr2_32979237	0	32979237	T	C
2	chr2_32981831	0	32981831	A	G
2	chr2_32982396	0	32982396	C	T
2	chr2_32982972	0	32982972	T	C
2	chr2_32985479	0	32985479	A	G
2	chr2_32988764	0	32988764	A	G
2	chr2_32993332	0	32993332	T	G
2	chr2_32995152	0	32995152	C	G
2	chr2_32996281	0	32996281	T	C
2	chr2_32996528	0	32996528	C	T
2	chr2_32996814	0	32996814	A	G
2	chr2_33022743	0	33022743	C	G
2	chr2_33024359	0	33024359	A	G
2	chr2_33024626	0	33024626	A	G
2	chr2_33026275	0	33026275	T	C
2	chr2_33037237	0	33037237	C	G
2	chr2_33044215	0	33044215	G	C
2	chr2_33051019	0	33051019	C	A
2	chr2_33056981	0	33056981	A	G
2	chr2_33057043	0	33057043	T	C
2	chr2_33071929	0	33071929	C	T
2	chr2_33076015	0	33076015	T	C
2	chr2_33079166	0	33079166	T	G
2	chr2_33082736	0	33082736	A	G
2	chr2_33083546	0	33083546	T	G
2	chr2_33084867	0	33084867	T	G
2	chr2_33091591	0	33091591	G	A
2	chr2_33098291	0	33098291	G	T
2	chr2_33112739	0	33112739	T	C
2	chr2_33112834	0	33112834	T	C
2	chr2_33115080	0	33115080	C	G
2	chr2_33126400	0	33126400	T	A
2	chr2_33127192	0	33127192	G	C
2	chr2_33130563	0	33130563	A	G
2	chr2_33132418	0	33132418	T	C
2	chr2_33135380	0	33135380	T	C
2	chr2_33136092	0	33136092	A	G
2	chr2_33139941	0	33139941	G	T
2	chr2_33146739	0	33146739	A	C
2	chr2_33147003	0	33147003	G	T
2	chr2_33151451	0	33151451	A	G
2	chr2_33151551	0	33151551	T	G
2	chr2_33152328	0	33152328	T	G
2	chr2_33155748	0	33155748	T	C
2	chr2_33156869	0	33156869	T	G
2	chr2_33157957	0	33157957	A	G
2	chr2_33166353	0	33166353	A	G
2	chr2_33171476	0	33171476	T	G
2	chr2_33173970	0	33173970	A	G
2	chr2_33175030	0	33175030	A	C
2	chr2_33175109	0	33175109	C	T
2	chr2_33181239	0	33181239	C	T
2	chr2_33185496	0	33185496	C	A
2	chr2_33191982	0	33191982	G	A
2	chr2_33192593	0	33192593	G	A
2	chr2_33202250	0	33202250	C	G
2	chr2_33240934	0	33240934	A	T
2	chr2_33249642	0	33249642	G	T
2	chr2_33257451	0	33257451	C	G
2	chr2_33280956	0	33280956	C	T
2	chr2_33282882	0	33282882	T	C
2	chr2_33290212	0	33290212	C	A
2	chr2_33297082	0	33297082	C	T
2	chr2_33297598	0	33297598	G	A
2	chr2_33313490	0	33313490	G	C
2	chr2_33316058	0	33316058	C	A
2	chr2_33339999	0	33339999	A	C
2	chr2_33343481	0	33343481	C	T
2	chr2_33362296	0	33362296	C	G
2	chr2_33376842	0	33376842	C	T
2	chr2_33377841	0	33377841	G	A
2	chr2_33378189	0	33378189	C	T
2	chr2_33384507	0	33384507	C	A
2	chr2_33389527	0	33389527	T	G
2	chr2_33396426	0	33396426	T	C
2	chr2_33398093	0	33398093	G	A
2	chr2_33399171	0	33399171	T	C
2	chr2_33403496	0	33403496	G	A
2	chr2_33407371	0	33407371	G	A
2	chr2_33413978	0	33413978	G	A
2	chr2_33418180	0	33418180	C	T
2	chr2_33436285	0	33436285	A	T
2	chr2_33440886	0	33440886	G	A
2	chr2_33455280	0	33455280	A	T
2	chr2_33485283	0	33485283	G	A
2	chr2_33486359	0	33486359	G	T
2	chr2_33493022	0	33493022	G	A
2	chr2_33498558	0	33498558	G	C
2	chr2_33501920	0	33501920	A	G
2	chr2_33509099	0	33509099	T	C
2	chr2_33511576	0	33511576	T	G
2	chr2_33511696	0	33511696	A	G
2	chr2_33540528	0	33540528	T	C
2	chr2_33543247	0	33543247	C	A
2	chr2_33547688	0	33547688	A	G
2	chr2_33547920	0	33547920	G	C
2	chr2_33551324	0	33551324	C	T
2	chr2_33553856	0	33553856	A	C
2	chr2_33558321	0	33558321	G	C
2	chr2_33561640	0	33561640	T	C
2	chr2_33564671	0	33564671	C	T
2	chr2_33573353	0	33573353	A	C
2	chr2_33576209	0	33576209	C	T
2	chr2_33580921	0	33580921	A	G
2	chr2_33586678	0	33586678	A	G
2	chr2_33592844	0	33592844	T	C
2	chr2_33592847	0	33592847	T	C
2	chr2_33598902	0	33598902	C	G
2	chr2_33602811	0	33602811	T	C
2	chr2_33602960	0	33602960	C	T
2	chr2_33604408	0	33604408	G	T
2	chr2_33616873	0	33616873	T	C
2	chr2_33619581	0	33619581	G	A
2	chr2_33621799	0	33621799	G	T
2	chr2_33628045	0	33628045	T	C
2	chr2_33632176	0	33632176	C	A
2	chr2_33634856	0	33634856	T	C
2	chr2_33635329	0	33635329	A	G
2	chr2_33642159	0	33642159	C	T
2	chr2_33648263	0	33648263	C	G
2	chr2_33651465	0	33651465	G	A
2	chr2_33651982	0	33651982	T	C
2	chr2_33652477	0	33652477	A	G
2	chr2_33658720	0	33658720	A	G
2	chr2_33666035	0	33666035	T	C
2	chr2_33666064	0	33666064	C	T
2	chr2_33671097	0	33671097	G	C
2	chr2_33671770	0	33671770	T	C
2	chr2_33672628	0	33672628	A	C
2	chr2_33686272	0	33686272	A	G
2	chr2_33688787	0	33688787	C	T
2	chr2_33702316	0	33702316	G	A
2	chr2_33704715	0	33704715	T	C
2	chr2_33706906	0	33706906	A	G
2	chr2_33711425	0	33711425	C	G
2	chr2_33717161	0	33717161	A	G
2	chr2_33718242	0	33718242	G	A
2	chr2_33720994	0	33720994	G	C
2	chr2_33726460	0	33726460	A	G
2	chr2_33727013	0	33727013	C	T
2	chr2_33729552	0	33729552	T	G
2	chr2_33730150	0	33730150	G	A
2	chr2_33730228	0	33730228	C	G
2	chr2_33731501	0	33731501	G	A
2	chr2_33731930	0	33731930	C	T
2	chr2_33732366	0	33732366	T	A
2	chr2_33737405	0	33737405	A	G
2	chr2_33744946	0	33744946	G	T
2	chr2_33745201	0	33745201	G	A
2	chr2_33760495	0	33760495	C	A
2	chr2_33763180	0	33763180	G	C
2	chr2_33763369	0	33763369	T	C
2	chr2_33764883	0	33764883	A	G
2	chr2_33765796	0	33765796	A	G
2	chr2_33772313	0	33772313	T	C
2	chr2_33773955	0	33773955	A	G
2	chr2_33775229	0	33775229	T	C
2	chr2_33779740	0	33779740	T	C
2	chr2_33783649	0	33783649	C	T
2	chr2_33785066	0	33785066	A	T
2	chr2_33802971	0	33802971	G	A
2	chr2_33804312	0	33804312	G	A
2	chr2_33812229	0	33812229	C	T
2	chr2_33816627	0	33816627	A	G
2	chr2_33818450	0	33818450	T	C
2	chr2_33829246	0	33829246	C	T
2	chr2_33829445	0	33829445	T	C
2	chr2_33833830	0	33833830	T	C
2	chr2_33834050	0	33834050	C	G
2	chr2_33840862	0	33840862	G	C
2	chr2_33844975	0	33844975	A	T
2	chr2_33850528	0	33850528	T	C
2	chr2_33865230	0	33865230	G	T
2	chr2_33866908	0	33866908	T	C
2	chr2_33868903	0	33868903	T	C
2	chr2_33870803	0	33870803	A	G
2	chr2_33879765	0	33879765	C	A
2	chr2_33890900	0	33890900	A	C
2	chr2_33891150	0	33891150	C	T
2	chr2_33895824	0	33895824	T	C
2	chr2_33896600	0	33896600	C	T
2	chr2_33899360	0	33899360	T	C
2	chr2_33899904	0	33899904	T	C
2	chr2_33899907	0	33899907	C	T
2	chr2_33901815	0	33901815	T	A
2	chr2_33902269	0	33902269	G	A
2	chr2_33908521	0	33908521	T	C
2	chr2_33910695	0	33910695	C	G
2	chr2_33923354	0	33923354	C	T
2	chr2_33927771	0	33927771	A	C
2	chr2_33928862	0	33928862	C	T
2	chr2_33933803	0	33933803	C	T
2	chr2_33934071	0	33934071	T	C
2	chr2_33935324	0	33935324	C	T
2	chr2_33938398	0	33938398	A	G
2	chr2_33939395	0	33939395	C	T
2	chr2_33940713	0	33940713	C	G
2	chr2_33940866	0	33940866	A	G
2	chr2_33942794	0	33942794	A	C
2	chr2_33943576	0	33943576	T	G
2	chr2_33944906	0	33944906	C	G
2	chr2_33946619	0	33946619	T	C
2	chr2_33946861	0	33946861	G	A
2	chr2_33946937	0	33946937	G	A
2	chr2_33947616	0	33947616	G	T
2	chr2_33947757	0	33947757	A	C
2	chr2_33952101	0	33952101	T	C
2	chr2_33953290	0	33953290	A	G
2	chr2_33956893	0	33956893	A	G
2	chr2_33962801	0	33962801	A	G
2	chr2_33964603	0	33964603	T	C
2	chr2_33969618	0	33969618	A	C
2	chr2_33969981	0	33969981	A	G
2	chr2_33970088	0	33970088	T	C
2	chr2_33971584	0	33971584	G	A
2	chr2_33973083	0	33973083	A	G
2	chr2_33975162	0	33975162	G	C
2	chr2_33983841	0	33983841	G	A
2	chr2_33983967	0	33983967	G	C
2	chr2_33984508	0	33984508	A	G
2	chr2_33986259	0	33986259	G	A
2	chr2_33990710	0	33990710	T	C
2	chr2_33991502	0	33991502	A	C
2	chr2_33992828	0	33992828	T	C
2	chr2_33996168	0	33996168	C	G
2	chr2_33997853	0	33997853	G	A
2	chr2_33998552	0	33998552	C	T
2	chr2_34000217	0	34000217	T	C
2	chr2_34002171	0	34002171	T	A
2	chr2_34004360	0	34004360	C	G
2	chr2_34005072	0	34005072	A	G
2	chr2_34008701	0	34008701	G	T
2	chr2_34013668	0	34013668	C	T
2	chr2_34015773	0	34015773	A	G
2	chr2_34016527	0	34016527	T	C
2	chr2_34021670	0	34021670	T	C
2	chr2_34022262	0	34022262	G	C
2	chr2_34025032	0	34025032	T	A
2	chr2_34028625	0	34028625	A	G
2	chr2_34029172	0	34029172	G	A
2	chr2_34031272	0	34031272	T	G
2	chr2_34033926	0	34033926	A	C
2	chr2_34041001	0	34041001	C	T
2	chr2_34041196	0	34041196	A	G
2	chr2_34048959	0	34048959	C	T
2	chr2_34050927	0	34050927	C	G
2	chr2_34054506	0	34054506	C	T
2	chr2_34054598	0	34054598	G	C
2	chr2_34054692	0	34054692	A	G
2	chr2_34055125	0	34055125	T	C
2	chr2_34057792	0	34057792	A	G
2	chr2_34072598	0	34072598	T	C
2	chr2_34085751	0	34085751	A	C
2	chr2_34085785	0	34085785	A	C
2	chr2_34086639	0	34086639	C	T
2	chr2_34095137	0	34095137	A	G
2	chr2_34095610	0	34095610	G	C
2	chr2_34102545	0	34102545	T	C
2	chr2_34102548	0	34102548	T	A
2	chr2_34102765	0	34102765	T	A
2	chr2_34107860	0	34107860	T	C
2	chr2_34113882	0	34113882	A	G
2	chr2_34115732	0	34115732	T	C
2	chr2_34118246	0	34118246	T	C
2	chr2_34120331	0	34120331	A	G
2	chr2_34121870	0	34121870	T	C
2	chr2_34122808	0	34122808	T	C
2	chr2_34124868	0	34124868	T	C
2	chr2_34130727	0	34130727	C	A
2	chr2_34131762	0	34131762	G	A
2	chr2_34132285	0	34132285	C	A
2	chr2_34133163	0	34133163	G	C
2	chr2_34139575	0	34139575	T	C
2	chr2_34145110	0	34145110	G	A
2	chr2_34145277	0	34145277	T	C
2	chr2_34149350	0	34149350	T	C
2	chr2_34150570	0	34150570	G	A
2	chr2_34159798	0	34159798	A	C
2	chr2_34170357	0	34170357	C	T
2	chr2_34176375	0	34176375	C	T
2	chr2_34176528	0	34176528	A	G
2	chr2_34188065	0	34188065	A	G
2	chr2_34190826	0	34190826	A	G
2	chr2_34193764	0	34193764	G	C
2	chr2_34193785	0	34193785	G	A
2	chr2_34195739	0	34195739	C	G
2	chr2_34196014	0	34196014	C	A
2	chr2_34201747	0	34201747	A	G
2	chr2_34202878	0	34202878	C	T
2	chr2_34208466	0	34208466	C	G
2	chr2_34215275	0	34215275	C	G
2	chr2_34218114	0	34218114	C	T
2	chr2_34219196	0	34219196	C	T
2	chr2_34221670	0	34221670	A	T
2	chr2_34222682	0	34222682	C	T
2	chr2_34225905	0	34225905	C	A
2	chr2_34228136	0	34228136	G	C
2	chr2_34230236	0	34230236	C	T
2	chr2_34232134	0	34232134	A	G
2	chr2_34245163	0	34245163	T	C
2	chr2_34248033	0	34248033	T	C
2	chr2_34248727	0	34248727	G	A
2	chr2_34251800	0	34251800	C	T
2	chr2_34252870	0	34252870	T	C
2	chr2_34253180	0	34253180	G	A
2	chr2_34256697	0	34256697	A	T
2	chr2_34259023	0	34259023	G	A
2	chr2_34262631	0	34262631	G	A
2	chr2_34264852	0	34264852	A	G
2	chr2_34265902	0	34265902	A	G
2	chr2_34265940	0	34265940	G	A
2	chr2_34269366	0	34269366	T	C
2	chr2_34272530	0	34272530	C	G
2	chr2_34273338	0	34273338	G	A
2	chr2_34273366	0	34273366	C	T
2	chr2_34277255	0	34277255	A	G
2	chr2_34277553	0	34277553	A	G
2	chr2_34278664	0	34278664	T	C
2	chr2_34280863	0	34280863	T	C
2	chr2_34284260	0	34284260	A	C
2	chr2_34285640	0	34285640	A	G
2	chr2_34295438	0	34295438	T	C
2	chr2_34296476	0	34296476	A	G
2	chr2_34297648	0	34297648	T	C
2	chr2_34299531	0	34299531	C	T
2	chr2_34301489	0	34301489	C	T
2	chr2_34303136	0	34303136	G	T
2	chr2_34315473	0	34315473	G	A
2	chr2_34318785	0	34318785	A	G
2	chr2_34325022	0	34325022	T	C
2	chr2_34326276	0	34326276	A	C
2	chr2_34326746	0	34326746	A	G
2	chr2_34328715	0	34328715	C	T
2	chr2_34329566	0	34329566	C	G
2	chr2_34329999	0	34329999	C	T
2	chr2_34330637	0	34330637	A	G
2	chr2_34331512	0	34331512	T	C
2	chr2_34335586	0	34335586	T	C
2	chr2_34335885	0	34335885	T	G
2	chr2_34339311	0	34339311	G	A
2	chr2_34341346	0	34341346	C	A
2	chr2_34342049	0	34342049	G	T
2	chr2_34343996	0	34343996	A	G
2	chr2_34344724	0	34344724	G	A
2	chr2_34346312	0	34346312	G	C
2	chr2_34353188	0	34353188	C	T
2	chr2_34354774	0	34354774	G	C
2	chr2_34355415	0	34355415	G	A
2	chr2_34362232	0	34362232	T	C
2	chr2_34363177	0	34363177	G	A
2	chr2_34363535	0	34363535	A	C
2	chr2_34364638	0	34364638	T	C
2	chr2_34367779	0	34367779	A	G
2	chr2_34368521	0	34368521	G	T
2	chr2_34368754	0	34368754	G	C
2	chr2_34370883	0	34370883	G	T
2	chr2_34372978	0	34372978	G	T
2	chr2_34373093	0	34373093	C	G
2	chr2_34373975	0	34373975	C	A
2	chr2_34375107	0	34375107	C	T
2	chr2_34378882	0	34378882	A	G
2	chr2_34379926	0	34379926	T	C
2	chr2_34384751	0	34384751	A	G
2	chr2_34385351	0	34385351	C	A
2	chr2_34386032	0	34386032	A	G
2	chr2_34388969	0	34388969	G	A
2	chr2_34389822	0	34389822	G	A
2	chr2_34401039	0	34401039	T	C
2	chr2_34401927	0	34401927	A	G
2	chr2_34408342	0	34408342	A	G
2	chr2_34408909	0	34408909	T	C
2	chr2_34413584	0	34413584	G	A
2	chr2_34417609	0	34417609	A	C
2	chr2_34417931	0	34417931	C	T
2	chr2_34442022	0	34442022	A	G
2	chr2_34443889	0	34443889	A	G
2	chr2_34444270	0	34444270	C	A
2	chr2_34444639	0	34444639	A	C
2	chr2_34453136	0	34453136	G	T
2	chr2_34455574	0	34455574	C	T
2	chr2_34469060	0	34469060	A	G
2	chr2_34470651	0	34470651	T	C
2	chr2_34474218	0	34474218	C	A
2	chr2_34476238	0	34476238	C	T
2	chr2_34482092	0	34482092	C	G
2	chr2_34483614	0	34483614	T	G
2	chr2_34490994	0	34490994	T	G
2	chr2_34498861	0	34498861	T	C
2	chr2_34506671	0	34506671	G	A
2	chr2_34508488	0	34508488	C	T
2	chr2_34513441	0	34513441	G	C
2	chr2_34517267	0	34517267	T	C
2	chr2_34528421	0	34528421	G	A
2	chr2_34533442	0	34533442	G	C
2	chr2_34534973	0	34534973	A	C
2	chr2_34546360	0	34546360	T	G
2	chr2_34556487	0	34556487	T	C
2	chr2_34560085	0	34560085	A	G
2	chr2_34563739	0	34563739	C	T
2	chr2_34565858	0	34565858	T	C
2	chr2_34566264	0	34566264	A	T
2	chr2_34568252	0	34568252	G	A
2	chr2_34571916	0	34571916	A	G
2	chr2_34574406	0	34574406	T	C
2	chr2_34575637	0	34575637	G	A
2	chr2_34581418	0	34581418	T	G
2	chr2_34587067	0	34587067	A	G
2	chr2_34594198	0	34594198	C	T
2	chr2_34596213	0	34596213	G	A
2	chr2_34600815	0	34600815	C	A
2	chr2_34605556	0	34605556	G	C
2	chr2_34612525	0	34612525	T	G
2	chr2_34612770	0	34612770	G	A
2	chr2_34613622	0	34613622	T	A
2	chr2_34615235	0	34615235	T	C
2	chr2_34615440	0	34615440	T	C
2	chr2_34624031	0	34624031	G	A
2	chr2_34624281	0	34624281	A	C
2	chr2_34625577	0	34625577	T	C
2	chr2_34625894	0	34625894	G	A
2	chr2_34627470	0	34627470	T	C
2	chr2_34627608	0	34627608	T	C
2	chr2_34630338	0	34630338	A	G
2	chr2_34633757	0	34633757	G	A
2	chr2_34634113	0	34634113	T	C
2	chr2_34639739	0	34639739	A	G
2	chr2_34639803	0	34639803	T	A
2	chr2_34640184	0	34640184	C	A
2	chr2_34644019	0	34644019	G	A
2	chr2_34646773	0	34646773	G	C
2	chr2_34648036	0	34648036	G	A
2	chr2_34651323	0	34651323	A	G
2	chr2_34657423	0	34657423	T	C
2	chr2_34657573	0	34657573	A	T
2	chr2_34661874	0	34661874	T	C
2	chr2_34662149	0	34662149	T	C
2	chr2_34662368	0	34662368	T	C
2	chr2_34672537	0	34672537	A	C
2	chr2_34676784	0	34676784	T	C
2	chr2_34680305	0	34680305	G	A
2	chr2_34682875	0	34682875	C	T
2	chr2_34690692	0	34690692	T	C
2	chr2_34694035	0	34694035	T	C
2	chr2_34695791	0	34695791	C	T
2	chr2_34715660	0	34715660	A	G
2	chr2_34717346	0	34717346	T	C
2	chr2_34732833	0	34732833	A	C
2	chr2_34739398	0	34739398	C	G
2	chr2_34742617	0	34742617	G	A
2	chr2_34743126	0	34743126	C	G
2	chr2_34743594	0	34743594	C	T
2	chr2_34744017	0	34744017	G	T
2	chr2_34745273	0	34745273	A	G
2	chr2_34747475	0	34747475	T	C
2	chr2_34752099	0	34752099	T	C
2	chr2_34752596	0	34752596	A	G
2	chr2_34752615	0	34752615	G	C
2	chr2_34755403	0	34755403	G	C
2	chr2_34759165	0	34759165	C	A
2	chr2_34760311	0	34760311	A	G
2	chr2_34794585	0	34794585	A	T
2	chr2_34796831	0	34796831	G	A
2	chr2_34802892	0	34802892	G	A
2	chr2_34805558	0	34805558	A	G
2	chr2_34805654	0	34805654	G	A
2	chr2_34811555	0	34811555	A	G
2	chr2_34816338	0	34816338	G	C
2	chr2_34830720	0	34830720	G	A
2	chr2_34834781	0	34834781	T	C
2	chr2_34843909	0	34843909	T	C
2	chr2_34853761	0	34853761	G	A
2	chr2_34865836	0	34865836	C	A
2	chr2_34881976	0	34881976	T	G
2	chr2_34883428	0	34883428	G	A
2	chr2_34883953	0	34883953	G	C
2	chr2_34885706	0	34885706	T	A
2	chr2_34888913	0	34888913	A	T
2	chr2_34890215	0	34890215	G	C
2	chr2_34892729	0	34892729	G	A
2	chr2_34893791	0	34893791	G	A
2	chr2_34894840	0	34894840	T	C
2	chr2_34895155	0	34895155	T	C
2	chr2_34903559	0	34903559	C	T
2	chr2_34906774	0	34906774	T	C
2	chr2_34911484	0	34911484	T	C
2	chr2_34915491	0	34915491	T	C
2	chr2_34915493	0	34915493	G	C
2	chr2_34920162	0	34920162	A	G
2	chr2_34921420	0	34921420	C	T
2	chr2_34922023	0	34922023	T	C
2	chr2_34922422	0	34922422	G	A
2	chr2_34927093	0	34927093	C	G
2	chr2_34928453	0	34928453	A	G
2	chr2_34929095	0	34929095	T	C
2	chr2_34933736	0	34933736	C	T
2	chr2_34934249	0	34934249	C	T
2	chr2_34935053	0	34935053	T	C
2	chr2_34937358	0	34937358	C	T
2	chr2_34938294	0	34938294	G	A
2	chr2_34938670	0	34938670	T	G
2	chr2_34945949	0	34945949	A	G
2	chr2_34954470	0	34954470	T	G
2	chr2_34954516	0	34954516	A	G
2	chr2_34954998	0	34954998	C	G
2	chr2_34959713	0	34959713	T	G
2	chr2_34963406	0	34963406	G	A
2	chr2_34965742	0	34965742	A	G
2	chr2_34967467	0	34967467	T	C
2	chr2_34970687	0	34970687	T	C
2	chr2_34975891	0	34975891	T	C
2	chr2_34977297	0	34977297	T	G
2	chr2_34980090	0	34980090	C	T
2	chr2_34982863	0	34982863	C	G
2	chr2_34983726	0	34983726	C	T
2	chr2_34985334	0	34985334	A	G
2	chr2_34985606	0	34985606	T	C
2	chr2_34985893	0	34985893	A	C
2	chr2_34986345	0	34986345	A	G
2	chr2_34986762	0	34986762	T	G
2	chr2_34988972	0	34988972	T	C
2	chr2_34989866	0	34989866	G	A
2	chr2_34989925	0	34989925	G	A
2	chr2_34990276	0	34990276	T	C
2	chr2_34990526	0	34990526	A	G
2	chr2_34990622	0	34990622	C	T
2	chr2_34998168	0	34998168	A	G
2	chr2_35003293	0	35003293	T	C
2	chr2_35003705	0	35003705	G	C
2	chr2_35008183	0	35008183	C	T
2	chr2_35009903	0	35009903	T	C
2	chr2_35010111	0	35010111	G	A
2	chr2_35013405	0	35013405	T	C
2	chr2_35013737	0	35013737	G	A
2	chr2_35015751	0	35015751	A	G
2	chr2_35022278	0	35022278	A	G
2	chr2_35024078	0	35024078	T	G
2	chr2_35028085	0	35028085	G	C
2	chr2_35032426	0	35032426	A	G
2	chr2_35033889	0	35033889	T	C
2	chr2_35036016	0	35036016	C	A
2	chr2_35037598	0	35037598	T	C
2	chr2_35043900	0	35043900	G	C
2	chr2_35046212	0	35046212	A	C
2	chr2_35046660	0	35046660	A	G
2	chr2_35050157	0	35050157	A	G
2	chr2_35058392	0	35058392	T	C
2	chr2_35062278	0	35062278	G	A
2	chr2_35066291	0	35066291	G	T
2	chr2_35066725	0	35066725	A	G
2	chr2_35066836	0	35066836	A	G
2	chr2_35066840	0	35066840	A	G
2	chr2_35071114	0	35071114	A	G
2	chr2_35104171	0	35104171	T	G
2	chr2_35104236	0	35104236	T	C
2	chr2_35124996	0	35124996	A	G
2	chr2_35126644	0	35126644	T	C
2	chr2_35127256	0	35127256	T	C
2	chr2_35130039	0	35130039	A	G
2	chr2_35144617	0	35144617	T	C
2	chr2_35144795	0	35144795	C	T
2	chr2_35147992	0	35147992	A	G
2	chr2_35148984	0	35148984	C	T
2	chr2_35149561	0	35149561	G	A
2	chr2_35149575	0	35149575	A	G
2	chr2_35150144	0	35150144	T	C
2	chr2_35151843	0	35151843	C	T
2	chr2_35153672	0	35153672	C	T
2	chr2_35154239	0	35154239	T	C
2	chr2_35157114	0	35157114	G	A
2	chr2_35157786	0	35157786	T	C
2	chr2_35158398	0	35158398	T	A
2	chr2_35159598	0	35159598	C	G
2	chr2_35160460	0	35160460	A	G
2	chr2_35160993	0	35160993	A	G
2	chr2_35167886	0	35167886	C	T
2	chr2_35170040	0	35170040	G	A
2	chr2_35173257	0	35173257	A	G
2	chr2_35174789	0	35174789	A	G
2	chr2_35177488	0	35177488	C	T
2	chr2_35185436	0	35185436	C	T
2	chr2_35187573	0	35187573	T	C
2	chr2_35188238	0	35188238	T	C
2	chr2_35190799	0	35190799	T	C
2	chr2_35195968	0	35195968	C	G
2	chr2_35198927	0	35198927	G	A
2	chr2_35202516	0	35202516	A	G
2	chr2_35207258	0	35207258	C	T
2	chr2_35207793	0	35207793	A	G
2	chr2_35235943	0	35235943	C	G
2	chr2_35245170	0	35245170	T	G
2	chr2_35245204	0	35245204	G	C
2	chr2_35247122	0	35247122	G	T
2	chr2_35247774	0	35247774	C	A
2	chr2_35251297	0	35251297	T	C
2	chr2_35254473	0	35254473	T	C
2	chr2_35254559	0	35254559	C	T
2	chr2_35255092	0	35255092	T	C
2	chr2_35257245	0	35257245	A	C
2	chr2_35262689	0	35262689	G	T
2	chr2_35262728	0	35262728	T	C
2	chr2_35263500	0	35263500	C	T
2	chr2_35263531	0	35263531	T	C
2	chr2_35268031	0	35268031	C	T
2	chr2_35269966	0	35269966	T	C
2	chr2_35271170	0	35271170	C	A
2	chr2_35273733	0	35273733	T	A
2	chr2_35274633	0	35274633	T	C
2	chr2_35275171	0	35275171	T	C
2	chr2_35276281	0	35276281	T	C
2	chr2_35276449	0	35276449	T	C
2	chr2_35281037	0	35281037	T	C
2	chr2_35283069	0	35283069	T	G
2	chr2_35285893	0	35285893	C	G
2	chr2_35291229	0	35291229	T	C
2	chr2_35291389	0	35291389	C	T
2	chr2_35294630	0	35294630	T	C
2	chr2_35296967	0	35296967	C	T
2	chr2_35297125	0	35297125	T	C
2	chr2_35298051	0	35298051	A	G
2	chr2_35298349	0	35298349	A	G
2	chr2_35299995	0	35299995	T	C
2	chr2_35302896	0	35302896	G	A
2	chr2_35303817	0	35303817	A	C
2	chr2_35309961	0	35309961	A	G
2	chr2_35310262	0	35310262	C	T
2	chr2_35311375	0	35311375	G	A
2	chr2_35318113	0	35318113	T	C
2	chr2_35319353	0	35319353	G	C
2	chr2_35319368	0	35319368	C	T
2	chr2_35321182	0	35321182	A	G
2	chr2_35324952	0	35324952	A	G
2	chr2_35326263	0	35326263	T	C
2	chr2_35326394	0	35326394	G	C
2	chr2_35327919	0	35327919	A	G
2	chr2_35329615	0	35329615	C	T
2	chr2_35333471	0	35333471	G	A
2	chr2_35334335	0	35334335	G	T
2	chr2_35335307	0	35335307	C	G
2	chr2_35335770	0	35335770	G	T
2	chr2_35335904	0	35335904	C	T
2	chr2_35348804	0	35348804	C	T
2	chr2_35356152	0	35356152	T	C
2	chr2_35358381	0	35358381	C	G
2	chr2_35361125	0	35361125	G	A
2	chr2_35362777	0	35362777	G	A
2	chr2_35366205	0	35366205	A	G
2	chr2_35366671	0	35366671	G	A
2	chr2_35367024	0	35367024	T	C
2	chr2_35367928	0	35367928	T	C
2	chr2_35368575	0	35368575	T	C
2	chr2_35370075	0	35370075	C	T
2	chr2_35370593	0	35370593	A	C
2	chr2_35374654	0	35374654	G	T
2	chr2_35377450	0	35377450	T	C
2	chr2_35378049	0	35378049	T	G
2	chr2_35378800	0	35378800	T	C
2	chr2_35379398	0	35379398	C	T
2	chr2_35379570	0	35379570	T	C
2	chr2_35381449	0	35381449	T	C
2	chr2_35384924	0	35384924	A	C
2	chr2_35386103	0	35386103	G	T
2	chr2_35387856	0	35387856	A	G
2	chr2_35390789	0	35390789	T	C
2	chr2_35391887	0	35391887	A	G
2	chr2_35396671	0	35396671	T	C
2	chr2_35398942	0	35398942	A	T
2	chr2_35400121	0	35400121	C	T
2	chr2_35404940	0	35404940	A	G
2	chr2_35406095	0	35406095	T	C
2	chr2_35407549	0	35407549	A	C
2	chr2_35409434	0	35409434	T	C
2	chr2_35410580	0	35410580	A	C
2	chr2_35411042	0	35411042	G	C
2	chr2_35416176	0	35416176	A	G
2	chr2_35417669	0	35417669	G	A
2	chr2_35419594	0	35419594	T	C
2	chr2_35419642	0	35419642	G	A
2	chr2_35420245	0	35420245	C	T
2	chr2_35420447	0	35420447	A	G
2	chr2_35421188	0	35421188	T	G
2	chr2_35422544	0	35422544	A	G
2	chr2_35424505	0	35424505	C	T
2	chr2_35425703	0	35425703	A	G
2	chr2_35425918	0	35425918	C	T
2	chr2_35426002	0	35426002	T	C
2	chr2_35427812	0	35427812	T	C
2	chr2_35435202	0	35435202	G	A
2	chr2_35437314	0	35437314	T	C
2	chr2_35447727	0	35447727	C	T
2	chr2_35449103	0	35449103	A	G
2	chr2_35449632	0	35449632	G	C
2	chr2_35449662	0	35449662	C	T
2	chr2_35450272	0	35450272	G	A
2	chr2_35453992	0	35453992	T	C
2	chr2_35456430	0	35456430	G	C
2	chr2_35459368	0	35459368	T	C
2	chr2_35462444	0	35462444	G	C
2	chr2_35466684	0	35466684	G	A
2	chr2_35469692	0	35469692	A	C
2	chr2_35470339	0	35470339	C	T
2	chr2_35473039	0	35473039	A	G
2	chr2_35473569	0	35473569	G	T
2	chr2_35475559	0	35475559	A	C
2	chr2_35480217	0	35480217	G	A
2	chr2_35481178	0	35481178	T	C
2	chr2_35481750	0	35481750	T	G
2	chr2_35485053	0	35485053	C	A
2	chr2_35485740	0	35485740	A	G
2	chr2_35486878	0	35486878	T	G
2	chr2_35488002	0	35488002	T	C
2	chr2_35493330	0	35493330	A	G
2	chr2_35493562	0	35493562	T	C
2	chr2_35494458	0	35494458	T	C
2	chr2_35499673	0	35499673	T	C
2	chr2_35500801	0	35500801	G	A
2	chr2_35504327	0	35504327	C	T
2	chr2_35505228	0	35505228	C	T
2	chr2_35506844	0	35506844	G	C
2	chr2_35508540	0	35508540	C	T
2	chr2_35516021	0	35516021	A	G
2	chr2_35519172	0	35519172	A	G
2	chr2_35521352	0	35521352	C	G
2	chr2_35521870	0	35521870	A	G
2	chr2_35526620	0	35526620	A	C
2	chr2_35529007	0	35529007	A	G
2	chr2_35530523	0	35530523	T	G
2	chr2_35533233	0	35533233	T	C
2	chr2_35535669	0	35535669	G	A
2	chr2_35537198	0	35537198	C	T
2	chr2_35538776	0	35538776	C	T
2	chr2_35540036	0	35540036	T	C
2	chr2_35542187	0	35542187	A	G
2	chr2_35544052	0	35544052	C	G
2	chr2_35544380	0	35544380	G	T
2	chr2_35550038	0	35550038	T	C
2	chr2_35551073	0	35551073	A	G
2	chr2_35553332	0	35553332	G	T
2	chr2_35555528	0	35555528	T	C
2	chr2_35556992	0	35556992	A	C
2	chr2_35563889	0	35563889	A	G
2	chr2_35564247	0	35564247	G	A
2	chr2_35567784	0	35567784	T	A
2	chr2_35567839	0	35567839	G	A
2	chr2_35568141	0	35568141	T	C
2	chr2_35573108	0	35573108	C	G
2	chr2_35573256	0	35573256	A	G
2	chr2_35573981	0	35573981	G	A
2	chr2_35574769	0	35574769	C	T
2	chr2_35581247	0	35581247	T	C
2	chr2_35581981	0	35581981	T	C
2	chr2_35585738	0	35585738	C	T
2	chr2_35586345	0	35586345	C	T
2	chr2_35590294	0	35590294	C	T
2	chr2_35590883	0	35590883	G	A
2	chr2_35595680	0	35595680	T	G
2	chr2_35596341	0	35596341	A	G
2	chr2_35599155	0	35599155	C	G
2	chr2_35604172	0	35604172	A	G
2	chr2_35607143	0	35607143	C	T
2	chr2_35612222	0	35612222	T	C
2	chr2_35626714	0	35626714	C	T
2	chr2_35628559	0	35628559	A	C
2	chr2_35638403	0	35638403	T	A
2	chr2_35639508	0	35639508	T	C
2	chr2_35651591	0	35651591	T	C
2	chr2_35654255	0	35654255	T	C
2	chr2_35654434	0	35654434	A	C
2	chr2_35655874	0	35655874	T	C
2	chr2_35656773	0	35656773	A	G
2	chr2_35659575	0	35659575	T	C
2	chr2_35661140	0	35661140	C	T
2	chr2_35662689	0	35662689	G	C
2	chr2_35664317	0	35664317	A	G
2	chr2_35664664	0	35664664	A	T
2	chr2_35668447	0	35668447	C	T
2	chr2_35668650	0	35668650	G	T
2	chr2_35676956	0	35676956	G	A
2	chr2_35677124	0	35677124	G	A
2	chr2_35678830	0	35678830	G	A
2	chr2_35678858	0	35678858	T	G
2	chr2_35679585	0	35679585	C	T
2	chr2_35680864	0	35680864	C	G
2	chr2_35681878	0	35681878	T	C
2	chr2_35683011	0	35683011	C	T
2	chr2_35686359	0	35686359	C	A
2	chr2_35687984	0	35687984	C	T
2	chr2_35689064	0	35689064	G	C
2	chr2_35691246	0	35691246	G	A
2	chr2_35699320	0	35699320	T	C
2	chr2_35714508	0	35714508	A	C
2	chr2_35717046	0	35717046	T	G
2	chr2_35722756	0	35722756	A	G
2	chr2_35724015	0	35724015	T	C
2	chr2_35731912	0	35731912	A	G
2	chr2_35732883	0	35732883	C	T
2	chr2_35733580	0	35733580	C	G
2	chr2_35734422	0	35734422	A	G
2	chr2_35735812	0	35735812	T	C
2	chr2_35740602	0	35740602	T	G
2	chr2_35742902	0	35742902	A	G
2	chr2_35743115	0	35743115	T	C
2	chr2_35746645	0	35746645	A	G
2	chr2_35751517	0	35751517	C	T
2	chr2_35753126	0	35753126	C	A
2	chr2_35754601	0	35754601	A	C
2	chr2_35758084	0	35758084	T	C
2	chr2_35760334	0	35760334	A	G
2	chr2_35762743	0	35762743	C	T
2	chr2_35762992	0	35762992	G	A
2	chr2_35767981	0	35767981	A	G
2	chr2_35772319	0	35772319	C	T
2	chr2_35777939	0	35777939	T	A
2	chr2_35778783	0	35778783	C	G
2	chr2_35781788	0	35781788	A	G
2	chr2_35781868	0	35781868	T	A
2	chr2_35782980	0	35782980	G	T
2	chr2_35783894	0	35783894	A	G
2	chr2_35786153	0	35786153	T	C
2	chr2_35786692	0	35786692	G	A
2	chr2_35788187	0	35788187	G	C
2	chr2_35790446	0	35790446	T	C
2	chr2_35791437	0	35791437	A	G
2	chr2_35792357	0	35792357	G	T
2	chr2_35794977	0	35794977	G	T
2	chr2_35795907	0	35795907	A	G
2	chr2_35796818	0	35796818	G	A
2	chr2_35798835	0	35798835	A	G
2	chr2_35800414	0	35800414	A	C
2	chr2_35801307	0	35801307	T	G
2	chr2_35801314	0	35801314	T	A
2	chr2_35804874	0	35804874	G	A
2	chr2_35808259	0	35808259	G	T
2	chr2_35811640	0	35811640	C	T
2	chr2_35813415	0	35813415	T	C
2	chr2_35817699	0	35817699	C	G
2	chr2_35823781	0	35823781	A	G
2	chr2_35825743	0	35825743	A	C
2	chr2_35825965	0	35825965	C	T
2	chr2_35831012	0	35831012	A	G
2	chr2_35838372	0	35838372	C	T
2	chr2_35838759	0	35838759	G	A
2	chr2_35841789	0	35841789	A	G
2	chr2_35843754	0	35843754	T	G
2	chr2_35844418	0	35844418	A	G
2	chr2_35850619	0	35850619	T	C
2	chr2_35859458	0	35859458	A	G
2	chr2_35864227	0	35864227	T	C
2	chr2_35864368	0	35864368	A	G
2	chr2_35867117	0	35867117	G	A
2	chr2_35876679	0	35876679	G	A
2	chr2_35879988	0	35879988	A	G
2	chr2_35881357	0	35881357	C	A
2	chr2_35885000	0	35885000	T	C
2	chr2_35897267	0	35897267	A	G
2	chr2_35900275	0	35900275	C	T
2	chr2_35901232	0	35901232	A	C
2	chr2_35907281	0	35907281	T	C
2	chr2_35913393	0	35913393	T	G
2	chr2_35921847	0	35921847	G	T
2	chr2_35923248	0	35923248	C	A
2	chr2_35923429	0	35923429	T	C
2	chr2_35925232	0	35925232	G	C
2	chr2_35927127	0	35927127	G	C
2	chr2_35928160	0	35928160	G	A
2	chr2_35931325	0	35931325	T	C
2	chr2_35934029	0	35934029	T	C
2	chr2_35936636	0	35936636	T	C
2	chr2_35945063	0	35945063	A	G
2	chr2_35946655	0	35946655	T	C
2	chr2_35949868	0	35949868	A	G
2	chr2_35956427	0	35956427	C	A
2	chr2_35956740	0	35956740	G	C
2	chr2_35962216	0	35962216	T	C
2	chr2_35962470	0	35962470	A	G
2	chr2_35966097	0	35966097	T	C
2	chr2_35974951	0	35974951	T	C
2	chr2_35977085	0	35977085	A	G
2	chr2_35979010	0	35979010	A	C
2	chr2_35981507	0	35981507	A	G
2	chr2_35981818	0	35981818	C	T
2	chr2_35989080	0	35989080	G	A
2	chr2_35989365	0	35989365	A	G
2	chr2_36003511	0	36003511	A	C
2	chr2_36004923	0	36004923	C	T
2	chr2_36007189	0	36007189	C	T
2	chr2_36012389	0	36012389	T	C
2	chr2_36014333	0	36014333	C	A
2	chr2_36018763	0	36018763	T	C
2	chr2_36018939	0	36018939	T	C
2	chr2_36024208	0	36024208	A	G
2	chr2_36031744	0	36031744	T	C
2	chr2_36033206	0	36033206	A	C
2	chr2_36035459	0	36035459	A	G
2	chr2_36037633	0	36037633	A	G
2	chr2_36038512	0	36038512	A	G
2	chr2_36039473	0	36039473	C	T
2	chr2_36046731	0	36046731	C	T
2	chr2_36057810	0	36057810	C	T
2	chr2_36063734	0	36063734	A	G
2	chr2_36069361	0	36069361	G	C
2	chr2_36070831	0	36070831	C	T
2	chr2_36075052	0	36075052	A	G
2	chr2_36076073	0	36076073	A	G
2	chr2_36087251	0	36087251	T	C
2	chr2_36094014	0	36094014	A	G
2	chr2_36097402	0	36097402	C	T
2	chr2_36098566	0	36098566	T	A
2	chr2_36101661	0	36101661	A	C
2	chr2_36104107	0	36104107	A	G
2	chr2_36104563	0	36104563	A	G
2	chr2_36110389	0	36110389	A	G
2	chr2_36112376	0	36112376	T	C
2	chr2_36113495	0	36113495	G	A
2	chr2_36114071	0	36114071	T	C
2	chr2_36114261	0	36114261	C	G
2	chr2_36114683	0	36114683	G	T
2	chr2_36116017	0	36116017	G	C
2	chr2_36118789	0	36118789	T	C
2	chr2_36130455	0	36130455	G	A
2	chr2_36132082	0	36132082	T	C
2	chr2_36133443	0	36133443	T	C
2	chr2_36146775	0	36146775	C	T
2	chr2_36146818	0	36146818	G	A
2	chr2_36166077	0	36166077	C	A
2	chr2_36166256	0	36166256	A	G
2	chr2_36169464	0	36169464	C	G
2	chr2_36169808	0	36169808	C	T
2	chr2_36179040	0	36179040	A	G
2	chr2_36179788	0	36179788	T	C
2	chr2_36180792	0	36180792	T	C
2	chr2_36181312	0	36181312	T	C
2	chr2_36182744	0	36182744	T	A
2	chr2_36184956	0	36184956	T	G
2	chr2_36192002	0	36192002	G	C
2	chr2_36201068	0	36201068	T	G
2	chr2_36205520	0	36205520	T	G
2	chr2_36206155	0	36206155	G	A
2	chr2_36211017	0	36211017	A	C
2	chr2_36211018	0	36211018	T	C
2	chr2_36211776	0	36211776	C	A
2	chr2_36216388	0	36216388	C	T
2	chr2_36220585	0	36220585	C	A
2	chr2_36226368	0	36226368	T	C
2	chr2_36228848	0	36228848	C	G
2	chr2_36238400	0	36238400	G	A
2	chr2_36243953	0	36243953	A	G
2	chr2_36246549	0	36246549	A	G
2	chr2_36246983	0	36246983	A	G
2	chr2_36247102	0	36247102	A	T
2	chr2_36248962	0	36248962	C	A
2	chr2_36253376	0	36253376	G	C
2	chr2_36262482	0	36262482	C	T
2	chr2_36262747	0	36262747	T	C
2	chr2_36263719	0	36263719	A	G
2	chr2_36265792	0	36265792	G	C
2	chr2_36266034	0	36266034	A	G
2	chr2_36268915	0	36268915	G	T
2	chr2_36270974	0	36270974	T	C
2	chr2_36272428	0	36272428	T	C
2	chr2_36276124	0	36276124	A	G
2	chr2_36276139	0	36276139	T	C
2	chr2_36279890	0	36279890	T	C
2	chr2_36280636	0	36280636	G	A
2	chr2_36280689	0	36280689	C	A
2	chr2_36285231	0	36285231	T	C
2	chr2_36286224	0	36286224	A	G
2	chr2_36290462	0	36290462	C	T
2	chr2_36297474	0	36297474	A	G
2	chr2_36299640	0	36299640	G	C
2	chr2_36300952	0	36300952	C	T
2	chr2_36304425	0	36304425	C	T
2	chr2_36305316	0	36305316	C	G
2	chr2_36308693	0	36308693	G	A
2	chr2_36316146	0	36316146	A	G
2	chr2_36316361	0	36316361	T	C
2	chr2_36317919	0	36317919	C	T
2	chr2_36317979	0	36317979	C	G
2	chr2_36323463	0	36323463	A	G
2	chr2_36327345	0	36327345	C	A
2	chr2_36328523	0	36328523	T	C
2	chr2_36331675	0	36331675	G	A
2	chr2_36334943	0	36334943	C	T
2	chr2_36346901	0	36346901	A	C
2	chr2_36348033	0	36348033	C	T
2	chr2_36348614	0	36348614	G	A
2	chr2_36349114	0	36349114	A	G
2	chr2_36349823	0	36349823	C	T
2	chr2_36352246	0	36352246	A	G
2	chr2_36352493	0	36352493	C	T
2	chr2_36354696	0	36354696	C	G
2	chr2_36356216	0	36356216	T	C
2	chr2_36359451	0	36359451	T	G
2	chr2_36359887	0	36359887	A	C
2	chr2_36367100	0	36367100	G	A
2	chr2_36368705	0	36368705	A	G
2	chr2_36369101	0	36369101	A	G
2	chr2_36381543	0	36381543	A	G
2	chr2_36390812	0	36390812	T	C
2	chr2_36394556	0	36394556	G	A
2	chr2_36400851	0	36400851	G	A
2	chr2_36408540	0	36408540	T	C
2	chr2_36408962	0	36408962	A	C
2	chr2_36412678	0	36412678	C	G
2	chr2_36425284	0	36425284	T	C
2	chr2_36426675	0	36426675	A	G
2	chr2_36428482	0	36428482	A	G
2	chr2_36433440	0	36433440	T	C
2	chr2_36438127	0	36438127	A	G
2	chr2_36447130	0	36447130	T	C
2	chr2_36457173	0	36457173	C	A
2	chr2_36468427	0	36468427	C	T
2	chr2_36470357	0	36470357	T	C
2	chr2_36472851	0	36472851	C	T
2	chr2_36475779	0	36475779	G	A
2	chr2_36477147	0	36477147	G	A
2	chr2_36477401	0	36477401	G	C
2	chr2_36477986	0	36477986	A	G
2	chr2_36479930	0	36479930	G	A
2	chr2_36482968	0	36482968	C	G
2	chr2_36484958	0	36484958	G	C
2	chr2_36487645	0	36487645	T	C
2	chr2_36489825	0	36489825	T	C
2	chr2_36491441	0	36491441	C	G
2	chr2_36492467	0	36492467	A	G
2	chr2_36494477	0	36494477	A	G
2	chr2_36497596	0	36497596	T	A
2	chr2_36501258	0	36501258	A	T
2	chr2_36501738	0	36501738	T	C
2	chr2_36510172	0	36510172	G	A
2	chr2_36514714	0	36514714	A	G
2	chr2_36516465	0	36516465	C	G
2	chr2_36525329	0	36525329	T	C
2	chr2_36529413	0	36529413	T	C
2	chr2_36541522	0	36541522	C	G
2	chr2_36542999	0	36542999	A	G
2	chr2_36543726	0	36543726	A	G
2	chr2_36548178	0	36548178	C	G
2	chr2_36555758	0	36555758	C	G
2	chr2_36557455	0	36557455	A	C
2	chr2_36559034	0	36559034	G	A
2	chr2_36561378	0	36561378	T	C
2	chr2_36571053	0	36571053	C	T
2	chr2_36575569	0	36575569	T	A
2	chr2_36585210	0	36585210	T	C
2	chr2_36593979	0	36593979	C	T
2	chr2_36598395	0	36598395	T	C
2	chr2_36599763	0	36599763	C	T
2	chr2_36608405	0	36608405	A	G
2	chr2_36608491	0	36608491	C	T
2	chr2_36618225	0	36618225	A	G
2	chr2_36620353	0	36620353	T	C
2	chr2_36621610	0	36621610	T	C
2	chr2_36623561	0	36623561	A	G
2	chr2_36627788	0	36627788	A	G
2	chr2_36642454	0	36642454	A	G
2	chr2_36648765	0	36648765	A	G
2	chr2_36655229	0	36655229	G	A
2	chr2_36661476	0	36661476	G	A
2	chr2_36666509	0	36666509	G	T
2	chr2_36669008	0	36669008	A	T
2	chr2_36673491	0	36673491	T	C
2	chr2_36674835	0	36674835	C	T
2	chr2_36675336	0	36675336	A	G
2	chr2_36682706	0	36682706	G	A
2	chr2_36688013	0	36688013	T	C
2	chr2_36689448	0	36689448	A	T
2	chr2_36691818	0	36691818	T	C
2	chr2_36699474	0	36699474	T	C
2	chr2_36707842	0	36707842	T	C
2	chr2_36708590	0	36708590	A	G
2	chr2_36710049	0	36710049	G	A
2	chr2_36713742	0	36713742	G	C
2	chr2_36719425	0	36719425	T	C
2	chr2_36724418	0	36724418	G	A
2	chr2_36741127	0	36741127	G	A
2	chr2_36741862	0	36741862	T	C
2	chr2_36754459	0	36754459	T	C
2	chr2_36756852	0	36756852	A	G
2	chr2_36760331	0	36760331	G	A
2	chr2_36768767	0	36768767	G	A
2	chr2_36769341	0	36769341	G	A
2	chr2_36769873	0	36769873	T	C
2	chr2_36785110	0	36785110	T	C
2	chr2_36790267	0	36790267	A	G
2	chr2_36805850	0	36805850	G	A
2	chr2_36808988	0	36808988	C	G
2	chr2_36813662	0	36813662	T	C
2	chr2_36814522	0	36814522	G	A
2	chr2_36818175	0	36818175	A	C
2	chr2_36818867	0	36818867	G	C
2	chr2_36822318	0	36822318	C	T
2	chr2_36825036	0	36825036	G	A
2	chr2_36825801	0	36825801	C	T
2	chr2_36827558	0	36827558	A	G
2	chr2_36827563	0	36827563	T	G
2	chr2_36831075	0	36831075	G	C
2	chr2_36831688	0	36831688	G	T
2	chr2_36833267	0	36833267	T	G
2	chr2_36834185	0	36834185	G	C
2	chr2_36834704	0	36834704	T	A
2	chr2_36835033	0	36835033	T	C
2	chr2_36847287	0	36847287	G	A
2	chr2_36852709	0	36852709	A	G
2	chr2_36855026	0	36855026	G	A
2	chr2_36862478	0	36862478	T	G
2	chr2_36875465	0	36875465	T	C
2	chr2_36878748	0	36878748	T	C
2	chr2_36878751	0	36878751	C	T
2	chr2_36880189	0	36880189	T	C
2	chr2_36883612	0	36883612	A	G
2	chr2_36884720	0	36884720	C	T
2	chr2_36886154	0	36886154	A	G
2	chr2_36888850	0	36888850	A	G
2	chr2_36898198	0	36898198	T	C
2	chr2_36899741	0	36899741	A	G
2	chr2_36906291	0	36906291	T	C
2	chr2_36907319	0	36907319	A	G
2	chr2_36911147	0	36911147	G	A
2	chr2_36914259	0	36914259	G	A
2	chr2_36915342	0	36915342	G	A
2	chr2_36915686	0	36915686	T	C
2	chr2_36915873	0	36915873	A	G
2	chr2_36918206	0	36918206	A	G
2	chr2_36919472	0	36919472	A	G
2	chr2_36928916	0	36928916	A	G
2	chr2_36929795	0	36929795	G	A
2	chr2_36931331	0	36931331	A	G
2	chr2_36932089	0	36932089	A	G
2	chr2_36933116	0	36933116	T	C
2	chr2_36936571	0	36936571	A	G
2	chr2_36938375	0	36938375	G	A
2	chr2_36941302	0	36941302	T	C
2	chr2_36945176	0	36945176	A	G
2	chr2_36945180	0	36945180	G	A
2	chr2_36947806	0	36947806	A	G
2	chr2_36947876	0	36947876	T	C
2	chr2_36950602	0	36950602	G	C
2	chr2_36954867	0	36954867	C	T
2	chr2_36955642	0	36955642	T	G
2	chr2_36956019	0	36956019	A	G
2	chr2_36961714	0	36961714	T	C
2	chr2_36962472	0	36962472	C	T
2	chr2_36963026	0	36963026	G	A
2	chr2_36963688	0	36963688	A	G
2	chr2_36965001	0	36965001	C	T
2	chr2_36968841	0	36968841	T	C
2	chr2_36968957	0	36968957	A	G
2	chr2_36972644	0	36972644	T	C
2	chr2_36980145	0	36980145	T	G
2	chr2_36981042	0	36981042	T	C
2	chr2_36981199	0	36981199	T	G
2	chr2_36984717	0	36984717	T	C
2	chr2_36996998	0	36996998	G	A
2	chr2_36998123	0	36998123	A	G
2	chr2_37004734	0	37004734	T	C
2	chr2_37004905	0	37004905	C	T
2	chr2_37005942	0	37005942	T	C
2	chr2_37009741	0	37009741	G	A
2	chr2_37024873	0	37024873	T	C
2	chr2_37027774	0	37027774	G	A
2	chr2_37029343	0	37029343	T	C
2	chr2_37031084	0	37031084	C	T
2	chr2_37034254	0	37034254	C	T
2	chr2_37038813	0	37038813	T	C
2	chr2_37039353	0	37039353	T	C
2	chr2_37039967	0	37039967	A	G
2	chr2_37082712	0	37082712	C	T
2	chr2_37098735	0	37098735	T	C
2	chr2_37099644	0	37099644	A	G
2	chr2_37100256	0	37100256	C	T
2	chr2_37116830	0	37116830	A	C
2	chr2_37136185	0	37136185	G	A
2	chr2_37139199	0	37139199	T	C
2	chr2_37143406	0	37143406	C	T
2	chr2_37151192	0	37151192	A	G
2	chr2_37151654	0	37151654	C	G
2	chr2_37152144	0	37152144	T	C
2	chr2_37152396	0	37152396	C	A
2	chr2_37167484	0	37167484	T	C
2	chr2_37172904	0	37172904	T	C
2	chr2_37174211	0	37174211	T	G
2	chr2_37177181	0	37177181	A	G
2	chr2_37177874	0	37177874	A	G
2	chr2_37181553	0	37181553	C	G
2	chr2_37187887	0	37187887	A	G
2	chr2_37191437	0	37191437	T	C
2	chr2_37193276	0	37193276	A	G
2	chr2_37194148	0	37194148	C	T
2	chr2_37197642	0	37197642	A	G
2	chr2_37204324	0	37204324	C	T
2	chr2_37213057	0	37213057	G	C
2	chr2_37224666	0	37224666	T	C
2	chr2_37226695	0	37226695	A	T
2	chr2_37227794	0	37227794	T	C
2	chr2_37232209	0	37232209	A	G
2	chr2_37233886	0	37233886	C	T
2	chr2_37237349	0	37237349	T	C
2	chr2_37238567	0	37238567	A	G
2	chr2_37245891	0	37245891	G	C
2	chr2_37246977	0	37246977	C	A
2	chr2_37252033	0	37252033	T	C
2	chr2_37253939	0	37253939	G	A
2	chr2_37267040	0	37267040	T	G
2	chr2_37267326	0	37267326	T	G
2	chr2_37280028	0	37280028	G	C
2	chr2_37285359	0	37285359	G	C
2	chr2_37285911	0	37285911	G	A
2	chr2_37289599	0	37289599	G	A
2	chr2_37300052	0	37300052	G	T
2	chr2_37307373	0	37307373	T	C
2	chr2_37311950	0	37311950	T	C
2	chr2_37315238	0	37315238	A	G
2	chr2_37322100	0	37322100	A	G
2	chr2_37322516	0	37322516	C	T
2	chr2_37329720	0	37329720	G	A
2	chr2_37332064	0	37332064	T	C
2	chr2_37339220	0	37339220	A	G
2	chr2_37342200	0	37342200	G	A
2	chr2_37343003	0	37343003	G	C
2	chr2_37344237	0	37344237	G	T
2	chr2_37345839	0	37345839	C	A
2	chr2_37352793	0	37352793	T	C
2	chr2_37353410	0	37353410	A	T
2	chr2_37353863	0	37353863	C	T
2	chr2_37361241	0	37361241	C	G
2	chr2_37365034	0	37365034	T	C
2	chr2_37367408	0	37367408	C	T
2	chr2_37370918	0	37370918	G	T
2	chr2_37371213	0	37371213	C	G
2	chr2_37372757	0	37372757	G	A
2	chr2_37379731	0	37379731	A	G
2	chr2_37385671	0	37385671	T	C
2	chr2_37387867	0	37387867	C	G
2	chr2_37388152	0	37388152	C	T
2	chr2_37389583	0	37389583	C	T
2	chr2_37389880	0	37389880	A	G
2	chr2_37391023	0	37391023	A	G
2	chr2_37393002	0	37393002	C	T
2	chr2_37399573	0	37399573	G	A
2	chr2_37403637	0	37403637	T	G
2	chr2_37405389	0	37405389	C	T
2	chr2_37408567	0	37408567	G	C
2	chr2_37410726	0	37410726	A	G
2	chr2_37411882	0	37411882	G	A
2	chr2_37416666	0	37416666	A	T
2	chr2_37417807	0	37417807	G	A
2	chr2_37418060	0	37418060	A	T
2	chr2_37424992	0	37424992	T	C
2	chr2_37425771	0	37425771	G	C
2	chr2_37425809	0	37425809	G	T
2	chr2_37427195	0	37427195	G	A
2	chr2_37433724	0	37433724	A	G
2	chr2_37434783	0	37434783	A	G
2	chr2_37435103	0	37435103	A	G
2	chr2_37438571	0	37438571	A	C
2	chr2_37446242	0	37446242	T	C
2	chr2_37451506	0	37451506	G	A
2	chr2_37452680	0	37452680	G	A
2	chr2_37453474	0	37453474	C	T
2	chr2_37455012	0	37455012	T	G
2	chr2_37457733	0	37457733	T	G
2	chr2_37459315	0	37459315	A	G
2	chr2_37461150	0	37461150	T	C
2	chr2_37468859	0	37468859	C	G
2	chr2_37469458	0	37469458	T	C
2	chr2_37470207	0	37470207	G	A
2	chr2_37471954	0	37471954	A	C
2	chr2_37473985	0	37473985	T	G
2	chr2_37477595	0	37477595	C	T
2	chr2_37477627	0	37477627	G	T
2	chr2_37477821	0	37477821	G	A
2	chr2_37485939	0	37485939	C	T
2	chr2_37492657	0	37492657	T	C
2	chr2_37493455	0	37493455	T	C
2	chr2_37494490	0	37494490	T	C
2	chr2_37499683	0	37499683	A	G
2	chr2_37499689	0	37499689	A	G
2	chr2_37501140	0	37501140	A	G
2	chr2_37502434	0	37502434	A	G
2	chr2_37504702	0	37504702	C	A
2	chr2_37505535	0	37505535	T	C
2	chr2_37510863	0	37510863	T	G
2	chr2_37516027	0	37516027	C	T
2	chr2_37521454	0	37521454	T	C
2	chr2_37522124	0	37522124	G	T
2	chr2_37525412	0	37525412	A	G
2	chr2_37525639	0	37525639	T	C
2	chr2_37534853	0	37534853	T	C
2	chr2_37541412	0	37541412	A	G
2	chr2_37541451	0	37541451	G	A
2	chr2_37545268	0	37545268	T	C
2	chr2_37549079	0	37549079	A	G
2	chr2_37550750	0	37550750	C	G
2	chr2_37551808	0	37551808	C	T
2	chr2_37553796	0	37553796	C	T
2	chr2_37558763	0	37558763	T	C
2	chr2_37561724	0	37561724	A	C
2	chr2_37567093	0	37567093	G	T
2	chr2_37569664	0	37569664	G	A
2	chr2_37570110	0	37570110	T	C
2	chr2_37572336	0	37572336	A	C
2	chr2_37575866	0	37575866	A	G
2	chr2_37577107	0	37577107	C	T
2	chr2_37586687	0	37586687	C	T
2	chr2_37587226	0	37587226	G	A
2	chr2_37621146	0	37621146	C	T
2	chr2_37621725	0	37621725	G	C
2	chr2_37622125	0	37622125	T	G
2	chr2_37634805	0	37634805	T	C
2	chr2_37639878	0	37639878	T	C
2	chr2_37642624	0	37642624	A	C
2	chr2_37643155	0	37643155	A	G
2	chr2_37643706	0	37643706	G	A
2	chr2_37652037	0	37652037	A	G
2	chr2_37655104	0	37655104	T	C
2	chr2_37657263	0	37657263	G	A
2	chr2_37659096	0	37659096	G	A
2	chr2_37659891	0	37659891	A	G
2	chr2_37663326	0	37663326	A	G
2	chr2_37663504	0	37663504	A	T
2	chr2_37664653	0	37664653	T	C
2	chr2_37667556	0	37667556	T	C
2	chr2_37672130	0	37672130	G	C
2	chr2_37673504	0	37673504	T	C
2	chr2_37687933	0	37687933	G	T
2	chr2_37690502	0	37690502	A	C
2	chr2_37691865	0	37691865	A	G
2	chr2_37706341	0	37706341	T	C
2	chr2_37706959	0	37706959	T	C
2	chr2_37708204	0	37708204	A	G
2	chr2_37708215	0	37708215	C	A
2	chr2_37710648	0	37710648	T	C
2	chr2_37712309	0	37712309	C	T
2	chr2_37714959	0	37714959	T	A
2	chr2_37715024	0	37715024	G	C
2	chr2_37715553	0	37715553	C	T
2	chr2_37716373	0	37716373	G	A
2	chr2_37717631	0	37717631	C	T
2	chr2_37719883	0	37719883	G	C
2	chr2_37723175	0	37723175	C	T
2	chr2_37732704	0	37732704	T	C
2	chr2_37733708	0	37733708	T	C
2	chr2_37733891	0	37733891	T	C
2	chr2_37735117	0	37735117	T	C
2	chr2_37738020	0	37738020	A	G
2	chr2_37739209	0	37739209	C	G
2	chr2_37739250	0	37739250	T	C
2	chr2_37741253	0	37741253	C	T
2	chr2_37751136	0	37751136	G	T
2	chr2_37755108	0	37755108	T	C
2	chr2_37755708	0	37755708	C	T
2	chr2_37757365	0	37757365	G	A
2	chr2_37758206	0	37758206	T	C
2	chr2_37764452	0	37764452	T	C
2	chr2_37765882	0	37765882	C	T
2	chr2_37770926	0	37770926	T	C
2	chr2_37775751	0	37775751	C	G
2	chr2_37783337	0	37783337	T	C
2	chr2_37784920	0	37784920	C	A
2	chr2_37786649	0	37786649	C	T
2	chr2_37787265	0	37787265	C	T
2	chr2_37788374	0	37788374	G	A
2	chr2_37789555	0	37789555	C	T
2	chr2_37790177	0	37790177	G	C
2	chr2_37796429	0	37796429	C	G
2	chr2_37800338	0	37800338	T	C
2	chr2_37802633	0	37802633	T	C
2	chr2_37804873	0	37804873	T	C
2	chr2_37805016	0	37805016	G	T
2	chr2_37807096	0	37807096	T	C
2	chr2_37807717	0	37807717	T	C
2	chr2_37814286	0	37814286	A	G
2	chr2_37814947	0	37814947	A	G
2	chr2_37815900	0	37815900	A	G
2	chr2_37816238	0	37816238	A	G
2	chr2_37819577	0	37819577	C	T
2	chr2_37826099	0	37826099	C	T
2	chr2_37826114	0	37826114	G	C
2	chr2_37826731	0	37826731	G	T
2	chr2_37827321	0	37827321	C	A
2	chr2_37827975	0	37827975	A	G
2	chr2_37829478	0	37829478	T	C
2	chr2_37836663	0	37836663	C	G
2	chr2_37846005	0	37846005	G	A
2	chr2_37846640	0	37846640	A	G
2	chr2_37848750	0	37848750	C	T
2	chr2_37850605	0	37850605	A	G
2	chr2_37851501	0	37851501	C	A
2	chr2_37852702	0	37852702	A	G
2	chr2_37853564	0	37853564	T	C
2	chr2_37854222	0	37854222	G	C
2	chr2_37864570	0	37864570	T	C
2	chr2_37864645	0	37864645	A	G
2	chr2_37865068	0	37865068	T	C
2	chr2_37866948	0	37866948	C	G
2	chr2_37867420	0	37867420	A	G
2	chr2_37868131	0	37868131	T	C
2	chr2_37868590	0	37868590	T	C
2	chr2_37869279	0	37869279	T	C
2	chr2_37871236	0	37871236	T	C
2	chr2_37873691	0	37873691	G	A
2	chr2_37880414	0	37880414	T	C
2	chr2_37882434	0	37882434	C	T
2	chr2_37889618	0	37889618	G	A
2	chr2_37890646	0	37890646	G	A
2	chr2_37890992	0	37890992	C	T
2	chr2_37891037	0	37891037	T	C
2	chr2_37902590	0	37902590	A	G
2	chr2_37905625	0	37905625	A	G
2	chr2_37908043	0	37908043	A	G
2	chr2_37912207	0	37912207	A	G
2	chr2_37917660	0	37917660	A	G
2	chr2_37918456	0	37918456	G	C
2	chr2_37918782	0	37918782	T	C
2	chr2_37921428	0	37921428	T	C
2	chr2_37922073	0	37922073	C	G
2	chr2_37925430	0	37925430	C	T
2	chr2_37927077	0	37927077	C	T
2	chr2_37940485	0	37940485	A	C
2	chr2_37942421	0	37942421	C	A
2	chr2_37942827	0	37942827	C	G
2	chr2_37943024	0	37943024	T	C
2	chr2_37943333	0	37943333	A	G
2	chr2_37944985	0	37944985	G	A
2	chr2_37945585	0	37945585	G	A
2	chr2_37945660	0	37945660	T	G
2	chr2_37949432	0	37949432	T	C
2	chr2_37950325	0	37950325	C	T
2	chr2_37950827	0	37950827	T	C
2	chr2_37954525	0	37954525	T	C
2	chr2_37960568	0	37960568	T	A
2	chr2_37962393	0	37962393	G	C
2	chr2_37963579	0	37963579	A	G
2	chr2_37964348	0	37964348	A	G
2	chr2_37965516	0	37965516	T	C
2	chr2_37966730	0	37966730	T	C
2	chr2_37969461	0	37969461	C	T
2	chr2_37972372	0	37972372	T	C
2	chr2_37973575	0	37973575	G	C
2	chr2_37974174	0	37974174	A	G
2	chr2_37976995	0	37976995	A	G
2	chr2_37978741	0	37978741	G	A
2	chr2_37979959	0	37979959	T	C
2	chr2_37980812	0	37980812	A	T
2	chr2_37983043	0	37983043	A	G
2	chr2_37989326	0	37989326	C	T
2	chr2_37989364	0	37989364	T	C
2	chr2_37995872	0	37995872	G	C
2	chr2_37995940	0	37995940	A	G
2	chr2_37997308	0	37997308	G	T
2	chr2_37998467	0	37998467	A	G
2	chr2_37999943	0	37999943	T	A
2	chr2_38003152	0	38003152	G	A
2	chr2_38003829	0	38003829	G	A
2	chr2_38005049	0	38005049	G	A
2	chr2_38011858	0	38011858	A	G
2	chr2_38014344	0	38014344	C	T
2	chr2_38015266	0	38015266	T	C
2	chr2_38016611	0	38016611	A	G
2	chr2_38017599	0	38017599	G	T
2	chr2_38017972	0	38017972	G	A
2	chr2_38020447	0	38020447	T	C
2	chr2_38022629	0	38022629	A	G
2	chr2_38024521	0	38024521	A	G
2	chr2_38029529	0	38029529	A	G
2	chr2_38031980	0	38031980	G	A
2	chr2_38034278	0	38034278	T	C
2	chr2_38036017	0	38036017	A	G
2	chr2_38037208	0	38037208	A	T
2	chr2_38040593	0	38040593	A	C
2	chr2_38043482	0	38043482	T	C
2	chr2_38050847	0	38050847	C	G
2	chr2_38053053	0	38053053	G	T
2	chr2_38057472	0	38057472	T	C
2	chr2_38059019	0	38059019	A	G
2	chr2_38066789	0	38066789	G	A
2	chr2_38074175	0	38074175	G	T
2	chr2_38079018	0	38079018	T	C
2	chr2_38079162	0	38079162	T	A
2	chr2_38082353	0	38082353	C	G
2	chr2_38082489	0	38082489	A	G
2	chr2_38084910	0	38084910	A	C
2	chr2_38088097	0	38088097	C	G
2	chr2_38093861	0	38093861	G	A
2	chr2_38101496	0	38101496	G	T
2	chr2_38107330	0	38107330	T	A
2	chr2_38113158	0	38113158	C	G
2	chr2_38113953	0	38113953	T	C
2	chr2_38116633	0	38116633	C	G
2	chr2_38116807	0	38116807	T	C
2	chr2_38124553	0	38124553	G	A
2	chr2_38131544	0	38131544	T	C
2	chr2_38132984	0	38132984	A	G
2	chr2_38134811	0	38134811	G	A
2	chr2_38137983	0	38137983	G	A
2	chr2_38138622	0	38138622	G	A
2	chr2_38141539	0	38141539	T	G
2	chr2_38145183	0	38145183	T	C
2	chr2_38148883	0	38148883	A	G
2	chr2_38152907	0	38152907	G	A
2	chr2_38155325	0	38155325	G	T
2	chr2_38155335	0	38155335	G	A
2	chr2_38157879	0	38157879	C	G
2	chr2_38161215	0	38161215	T	C
2	chr2_38164598	0	38164598	G	A
2	chr2_38166769	0	38166769	C	T
2	chr2_38167542	0	38167542	T	C
2	chr2_38168564	0	38168564	G	A
2	chr2_38168985	0	38168985	G	A
2	chr2_38169339	0	38169339	C	T
2	chr2_38169709	0	38169709	A	G
2	chr2_38174578	0	38174578	A	C
2	chr2_38175585	0	38175585	C	T
2	chr2_38175840	0	38175840	G	A
2	chr2_38181696	0	38181696	G	A
2	chr2_38181733	0	38181733	C	T
2	chr2_38181767	0	38181767	T	C
2	chr2_38182926	0	38182926	G	T
2	chr2_38193197	0	38193197	G	A
2	chr2_38194346	0	38194346	T	C
2	chr2_38195921	0	38195921	T	C
2	chr2_38196265	0	38196265	G	A
2	chr2_38197681	0	38197681	A	C
2	chr2_38200041	0	38200041	G	A
2	chr2_38207733	0	38207733	G	T
2	chr2_38207961	0	38207961	G	T
2	chr2_38211733	0	38211733	T	C
2	chr2_38215711	0	38215711	T	C
2	chr2_38220125	0	38220125	G	A
2	chr2_38226155	0	38226155	A	G
2	chr2_38229989	0	38229989	A	G
2	chr2_38231002	0	38231002	T	C
2	chr2_38239147	0	38239147	G	A
2	chr2_38241574	0	38241574	C	T
2	chr2_38246479	0	38246479	C	T
2	chr2_38247357	0	38247357	C	T
2	chr2_38250073	0	38250073	A	G
2	chr2_38251097	0	38251097	T	C
2	chr2_38252329	0	38252329	G	A
2	chr2_38252848	0	38252848	A	G
2	chr2_38255837	0	38255837	A	G
2	chr2_38257250	0	38257250	A	G
2	chr2_38259056	0	38259056	A	G
2	chr2_38261448	0	38261448	C	A
2	chr2_38263305	0	38263305	C	T
2	chr2_38266110	0	38266110	A	G
2	chr2_38268135	0	38268135	A	G
2	chr2_38273757	0	38273757	G	A
2	chr2_38275907	0	38275907	G	A
2	chr2_38279462	0	38279462	C	T
2	chr2_38282262	0	38282262	G	T
2	chr2_38283742	0	38283742	T	G
2	chr2_38286236	0	38286236	G	T
2	chr2_38286407	0	38286407	G	A
2	chr2_38287067	0	38287067	G	A
2	chr2_38291240	0	38291240	G	T
2	chr2_38292142	0	38292142	G	C
2	chr2_38296410	0	38296410	T	C
2	chr2_38300696	0	38300696	T	C
2	chr2_38304486	0	38304486	C	T
2	chr2_38306103	0	38306103	C	G
2	chr2_38306452	0	38306452	C	T
2	chr2_38313408	0	38313408	C	T
2	chr2_38321043	0	38321043	G	A
2	chr2_38323691	0	38323691	G	A
2	chr2_38329120	0	38329120	G	T
2	chr2_38330001	0	38330001	T	G
2	chr2_38330469	0	38330469	T	C
2	chr2_38332798	0	38332798	G	A
2	chr2_38339908	0	38339908	C	T
2	chr2_38348037	0	38348037	G	A
2	chr2_38350221	0	38350221	G	A
2	chr2_38351098	0	38351098	C	T
2	chr2_38354272	0	38354272	C	T
2	chr2_38354748	0	38354748	C	T
2	chr2_38357248	0	38357248	A	G
2	chr2_38360382	0	38360382	T	C
2	chr2_38361768	0	38361768	C	A
2	chr2_38361790	0	38361790	T	C
2	chr2_38369282	0	38369282	A	G
2	chr2_38372287	0	38372287	T	C
2	chr2_38373472	0	38373472	T	A
2	chr2_38375176	0	38375176	A	C
2	chr2_38376490	0	38376490	T	G
2	chr2_38376666	0	38376666	C	T
2	chr2_38377676	0	38377676	C	T
2	chr2_38383879	0	38383879	T	C
2	chr2_38386572	0	38386572	T	C
2	chr2_38386759	0	38386759	A	G
2	chr2_38392766	0	38392766	G	A
2	chr2_38395677	0	38395677	A	G
2	chr2_38396181	0	38396181	G	C
2	chr2_38398699	0	38398699	C	T
2	chr2_38406304	0	38406304	T	C
2	chr2_38406930	0	38406930	T	G
2	chr2_38410376	0	38410376	C	T
2	chr2_38410568	0	38410568	C	A
2	chr2_38410647	0	38410647	T	C
2	chr2_38412464	0	38412464	T	G
2	chr2_38417104	0	38417104	A	G
2	chr2_38420226	0	38420226	G	C
2	chr2_38424395	0	38424395	C	A
2	chr2_38426596	0	38426596	C	T
2	chr2_38427888	0	38427888	T	C
2	chr2_38430766	0	38430766	C	T
2	chr2_38435856	0	38435856	A	C
2	chr2_38440821	0	38440821	C	G
2	chr2_38442218	0	38442218	G	A
2	chr2_38444864	0	38444864	T	G
2	chr2_38449843	0	38449843	T	C
2	chr2_38452959	0	38452959	C	T
2	chr2_38457919	0	38457919	C	T
2	chr2_38458191	0	38458191	C	T
2	chr2_38461829	0	38461829	G	A
2	chr2_38472434	0	38472434	G	A
2	chr2_38473043	0	38473043	G	A
2	chr2_38474110	0	38474110	G	A
2	chr2_38476906	0	38476906	T	G
2	chr2_38484408	0	38484408	T	C
2	chr2_38488127	0	38488127	C	A
2	chr2_38491379	0	38491379	C	T
2	chr2_38496424	0	38496424	T	C
2	chr2_38498627	0	38498627	G	A
2	chr2_38505302	0	38505302	T	C
2	chr2_38509771	0	38509771	C	A
2	chr2_38510120	0	38510120	C	T
2	chr2_38510126	0	38510126	T	C
2	chr2_38510734	0	38510734	C	T
2	chr2_38511590	0	38511590	T	A
2	chr2_38512703	0	38512703	A	G
2	chr2_38519913	0	38519913	C	T
2	chr2_38520412	0	38520412	A	G
2	chr2_38521413	0	38521413	A	G
2	chr2_38525532	0	38525532	A	G
2	chr2_38530275	0	38530275	C	G
2	chr2_38531111	0	38531111	C	T
2	chr2_38532709	0	38532709	A	C
2	chr2_38536982	0	38536982	G	A
2	chr2_38546598	0	38546598	A	G
2	chr2_38549929	0	38549929	A	G
2	chr2_38550075	0	38550075	G	A
2	chr2_38551568	0	38551568	T	C
2	chr2_38551931	0	38551931	T	C
2	chr2_38552840	0	38552840	C	T
2	chr2_38552926	0	38552926	A	G
2	chr2_38554482	0	38554482	A	C
2	chr2_38556935	0	38556935	A	C
2	chr2_38557276	0	38557276	C	T
2	chr2_38559689	0	38559689	T	G
2	chr2_38563143	0	38563143	G	A
2	chr2_38566361	0	38566361	A	G
2	chr2_38567064	0	38567064	T	C
2	chr2_38567525	0	38567525	A	G
2	chr2_38568333	0	38568333	G	A
2	chr2_38572639	0	38572639	G	T
2	chr2_38575364	0	38575364	G	C
2	chr2_38577694	0	38577694	A	G
2	chr2_38582173	0	38582173	T	C
2	chr2_38586783	0	38586783	A	G
2	chr2_38588577	0	38588577	A	G
2	chr2_38590804	0	38590804	A	G
2	chr2_38591532	0	38591532	T	G
2	chr2_38594463	0	38594463	C	T
2	chr2_38594644	0	38594644	A	G
2	chr2_38598006	0	38598006	T	C
2	chr2_38600554	0	38600554	T	C
2	chr2_38603702	0	38603702	C	T
2	chr2_38604322	0	38604322	T	C
2	chr2_38604555	0	38604555	C	A
2	chr2_38607639	0	38607639	G	A
2	chr2_38608642	0	38608642	A	T
2	chr2_38610437	0	38610437	A	G
2	chr2_38613176	0	38613176	C	T
2	chr2_38613334	0	38613334	A	G
2	chr2_38615211	0	38615211	C	T
2	chr2_38619617	0	38619617	T	C
2	chr2_38620966	0	38620966	C	T
2	chr2_38624042	0	38624042	C	G
2	chr2_38627808	0	38627808	G	A
2	chr2_38629564	0	38629564	G	A
2	chr2_38644162	0	38644162	C	G
2	chr2_38648995	0	38648995	C	A
2	chr2_38649589	0	38649589	A	G
2	chr2_38651524	0	38651524	T	C
2	chr2_38652981	0	38652981	C	T
2	chr2_38656658	0	38656658	C	T
2	chr2_38657395	0	38657395	A	G
2	chr2_38659125	0	38659125	A	G
2	chr2_38661741	0	38661741	C	A
2	chr2_38671319	0	38671319	T	C
2	chr2_38671714	0	38671714	A	G
2	chr2_38676269	0	38676269	C	T
2	chr2_38685454	0	38685454	G	A
2	chr2_38691315	0	38691315	A	G
2	chr2_38693988	0	38693988	G	C
2	chr2_38695488	0	38695488	G	A
2	chr2_38700153	0	38700153	C	G
2	chr2_38700987	0	38700987	A	T
2	chr2_38705579	0	38705579	A	G
2	chr2_38720096	0	38720096	G	A
2	chr2_38724117	0	38724117	T	C
2	chr2_38729436	0	38729436	A	T
2	chr2_38730909	0	38730909	A	G
2	chr2_38731786	0	38731786	G	A
2	chr2_38732506	0	38732506	A	G
2	chr2_38738880	0	38738880	C	G
2	chr2_38739651	0	38739651	T	C
2	chr2_38741748	0	38741748	C	T
2	chr2_38749338	0	38749338	G	C
2	chr2_38749794	0	38749794	C	T
2	chr2_38752637	0	38752637	A	G
2	chr2_38753141	0	38753141	G	A
2	chr2_38758199	0	38758199	C	T
2	chr2_38763869	0	38763869	A	G
2	chr2_38765368	0	38765368	C	T
2	chr2_38769900	0	38769900	C	T
2	chr2_38770921	0	38770921	C	T
2	chr2_38773613	0	38773613	C	T
2	chr2_38776476	0	38776476	C	T
2	chr2_38782270	0	38782270	A	G
2	chr2_38784804	0	38784804	G	A
2	chr2_38787919	0	38787919	C	T
2	chr2_38792183	0	38792183	G	C
2	chr2_38803933	0	38803933	C	G
2	chr2_38812046	0	38812046	T	C
2	chr2_38813007	0	38813007	C	T
2	chr2_38814481	0	38814481	C	T
2	chr2_38831920	0	38831920	T	G
2	chr2_38833981	0	38833981	G	A
2	chr2_38837089	0	38837089	T	C
2	chr2_38837100	0	38837100	G	A
2	chr2_38842924	0	38842924	A	G
2	chr2_38843714	0	38843714	T	C
2	chr2_38847197	0	38847197	A	G
2	chr2_38852750	0	38852750	C	A
2	chr2_38853387	0	38853387	T	C
2	chr2_38856109	0	38856109	T	C
2	chr2_38857600	0	38857600	C	T
2	chr2_38859109	0	38859109	C	T
2	chr2_38863399	0	38863399	T	C
2	chr2_38870322	0	38870322	A	C
2	chr2_38870493	0	38870493	T	C
2	chr2_38881882	0	38881882	A	G
2	chr2_38889761	0	38889761	C	T
2	chr2_38890801	0	38890801	A	G
2	chr2_38894211	0	38894211	C	G
2	chr2_38895648	0	38895648	T	C
2	chr2_38899496	0	38899496	C	T
2	chr2_38900606	0	38900606	C	A
2	chr2_38900608	0	38900608	C	T
2	chr2_38902951	0	38902951	C	G
2	chr2_38903076	0	38903076	C	T
2	chr2_38906018	0	38906018	G	A
2	chr2_38906752	0	38906752	T	C
2	chr2_38908378	0	38908378	A	G
2	chr2_38912107	0	38912107	T	C
2	chr2_38912721	0	38912721	A	G
2	chr2_38924626	0	38924626	C	T
2	chr2_38927482	0	38927482	A	G
2	chr2_38933077	0	38933077	A	G
2	chr2_38936168	0	38936168	C	G
2	chr2_38938501	0	38938501	G	T
2	chr2_38942523	0	38942523	G	C
2	chr2_38942896	0	38942896	T	C
2	chr2_38944255	0	38944255	T	G
2	chr2_38944382	0	38944382	T	C
2	chr2_38953324	0	38953324	T	G
2	chr2_38956330	0	38956330	T	C
2	chr2_38958348	0	38958348	G	A
2	chr2_38965036	0	38965036	G	C
2	chr2_38966871	0	38966871	A	G
2	chr2_38968642	0	38968642	A	G
2	chr2_38970599	0	38970599	C	G
2	chr2_38970619	0	38970619	T	G
2	chr2_38972468	0	38972468	T	C
2	chr2_38974216	0	38974216	C	T
2	chr2_38985031	0	38985031	A	G
2	chr2_38986445	0	38986445	C	T
2	chr2_38987319	0	38987319	A	G
2	chr2_38988076	0	38988076	T	C
2	chr2_38995186	0	38995186	A	G
2	chr2_38995278	0	38995278	A	G
2	chr2_38999028	0	38999028	G	A
2	chr2_38999035	0	38999035	T	C
2	chr2_39000684	0	39000684	G	T
2	chr2_39005283	0	39005283	A	G
2	chr2_39008037	0	39008037	T	G
2	chr2_39019514	0	39019514	T	C
2	chr2_39023749	0	39023749	G	A
2	chr2_39024831	0	39024831	T	C
2	chr2_39032560	0	39032560	C	T
2	chr2_39033603	0	39033603	A	G
2	chr2_39033752	0	39033752	G	A
2	chr2_39035592	0	39035592	C	G
2	chr2_39041317	0	39041317	A	T
2	chr2_39042761	0	39042761	T	C
2	chr2_39044247	0	39044247	T	G
2	chr2_39045700	0	39045700	C	T
2	chr2_39046940	0	39046940	A	G
2	chr2_39049056	0	39049056	G	C
2	chr2_39051810	0	39051810	C	T
2	chr2_39057452	0	39057452	T	C
2	chr2_39057797	0	39057797	T	C
2	chr2_39064062	0	39064062	A	C
2	chr2_39064891	0	39064891	C	T
2	chr2_39066423	0	39066423	A	C
2	chr2_39069717	0	39069717	G	T
2	chr2_39069856	0	39069856	T	C
2	chr2_39072875	0	39072875	A	T
2	chr2_39073816	0	39073816	G	T
2	chr2_39081661	0	39081661	T	G
2	chr2_39086651	0	39086651	T	C
2	chr2_39087394	0	39087394	G	A
2	chr2_39089967	0	39089967	G	C
2	chr2_39090839	0	39090839	G	T
2	chr2_39092408	0	39092408	G	A
2	chr2_39096238	0	39096238	A	G
2	chr2_39106806	0	39106806	T	C
2	chr2_39112899	0	39112899	T	G
2	chr2_39131766	0	39131766	T	C
2	chr2_39138619	0	39138619	C	G
2	chr2_39149506	0	39149506	G	A
2	chr2_39149554	0	39149554	T	A
2	chr2_39150638	0	39150638	A	G
2	chr2_39154626	0	39154626	G	A
2	chr2_39161150	0	39161150	T	C
2	chr2_39162708	0	39162708	G	T
2	chr2_39172186	0	39172186	A	G
2	chr2_39172343	0	39172343	T	C
2	chr2_39174923	0	39174923	C	T
2	chr2_39175338	0	39175338	T	C
2	chr2_39177864	0	39177864	C	T
2	chr2_39183357	0	39183357	A	G
2	chr2_39183599	0	39183599	A	G
2	chr2_39190131	0	39190131	T	C
2	chr2_39190382	0	39190382	T	C
2	chr2_39192104	0	39192104	C	G
2	chr2_39192149	0	39192149	A	G
2	chr2_39193751	0	39193751	T	A
2	chr2_39197764	0	39197764	A	G
2	chr2_39209071	0	39209071	G	A
2	chr2_39217415	0	39217415	C	G
2	chr2_39221078	0	39221078	T	G
2	chr2_39223410	0	39223410	G	C
2	chr2_39225387	0	39225387	T	C
2	chr2_39227332	0	39227332	A	G
2	chr2_39229309	0	39229309	A	G
2	chr2_39241260	0	39241260	T	C
2	chr2_39244004	0	39244004	G	T
2	chr2_39244109	0	39244109	G	A
2	chr2_39245432	0	39245432	T	C
2	chr2_39251016	0	39251016	A	G
2	chr2_39251235	0	39251235	T	C
2	chr2_39258802	0	39258802	G	A
2	chr2_39262181	0	39262181	T	G
2	chr2_39264903	0	39264903	C	A
2	chr2_39265134	0	39265134	T	C
2	chr2_39268709	0	39268709	C	T
2	chr2_39273308	0	39273308	C	T
2	chr2_39274404	0	39274404	G	A
2	chr2_39276341	0	39276341	A	G
2	chr2_39281471	0	39281471	C	T
2	chr2_39282419	0	39282419	C	A
2	chr2_39284548	0	39284548	G	C
2	chr2_39286750	0	39286750	T	C
2	chr2_39287193	0	39287193	C	T
2	chr2_39287324	0	39287324	T	G
2	chr2_39294676	0	39294676	C	T
2	chr2_39297511	0	39297511	T	C
2	chr2_39299714	0	39299714	T	C
2	chr2_39305078	0	39305078	G	T
2	chr2_39307043	0	39307043	C	A
2	chr2_39307782	0	39307782	T	A
2	chr2_39317505	0	39317505	C	T
2	chr2_39319388	0	39319388	A	T
2	chr2_39319476	0	39319476	C	G
2	chr2_39321760	0	39321760	C	T
2	chr2_39323788	0	39323788	C	T
2	chr2_39327095	0	39327095	C	G
2	chr2_39328067	0	39328067	C	A
2	chr2_39336286	0	39336286	C	G
2	chr2_39337224	0	39337224	T	C
2	chr2_39338236	0	39338236	C	T
2	chr2_39355652	0	39355652	A	G
2	chr2_39356033	0	39356033	C	T
2	chr2_39370185	0	39370185	C	A
2	chr2_39370328	0	39370328	G	A
2	chr2_39383667	0	39383667	G	T
2	chr2_39399366	0	39399366	G	A
2	chr2_39400334	0	39400334	C	A
2	chr2_39400373	0	39400373	T	C
2	chr2_39414237	0	39414237	C	A
2	chr2_39416237	0	39416237	A	T
2	chr2_39417823	0	39417823	A	G
2	chr2_39425112	0	39425112	T	C
2	chr2_39427586	0	39427586	C	T
2	chr2_39430795	0	39430795	T	A
2	chr2_39432152	0	39432152	T	C
2	chr2_39436379	0	39436379	A	G
2	chr2_39437550	0	39437550	T	C
2	chr2_39442315	0	39442315	T	G
2	chr2_39443608	0	39443608	C	T
2	chr2_39449439	0	39449439	G	T
2	chr2_39449920	0	39449920	G	A
2	chr2_39461087	0	39461087	A	G
2	chr2_39465867	0	39465867	T	C
2	chr2_39466202	0	39466202	A	G
2	chr2_39467913	0	39467913	G	T
2	chr2_39477655	0	39477655	G	A
2	chr2_39491172	0	39491172	T	C
2	chr2_39492820	0	39492820	T	C
2	chr2_39493119	0	39493119	A	G
2	chr2_39502101	0	39502101	C	A
2	chr2_39502899	0	39502899	C	T
2	chr2_39510311	0	39510311	A	G
2	chr2_39524037	0	39524037	A	G
2	chr2_39526514	0	39526514	A	G
2	chr2_39528229	0	39528229	G	A
2	chr2_39532696	0	39532696	C	T
2	chr2_39533554	0	39533554	A	G
2	chr2_39542493	0	39542493	A	G
2	chr2_39548306	0	39548306	A	G
2	chr2_39548338	0	39548338	T	A
2	chr2_39549058	0	39549058	T	C
2	chr2_39550874	0	39550874	C	T
2	chr2_39551977	0	39551977	A	G
2	chr2_39556850	0	39556850	A	G
2	chr2_39560452	0	39560452	G	T
2	chr2_39563328	0	39563328	C	T
2	chr2_39565714	0	39565714	C	T
2	chr2_39567456	0	39567456	A	T
2	chr2_39568328	0	39568328	T	C
2	chr2_39568479	0	39568479	A	G
2	chr2_39568628	0	39568628	C	G
2	chr2_39577582	0	39577582	A	G
2	chr2_39578917	0	39578917	A	G
2	chr2_39583021	0	39583021	G	C
2	chr2_39585689	0	39585689	T	C
2	chr2_39592584	0	39592584	A	G
2	chr2_39593763	0	39593763	C	G
2	chr2_39599342	0	39599342	C	T
2	chr2_39599721	0	39599721	G	C
2	chr2_39599977	0	39599977	G	C
2	chr2_39606086	0	39606086	T	C
2	chr2_39617881	0	39617881	T	C
2	chr2_39621110	0	39621110	C	G
2	chr2_39623940	0	39623940	C	G
2	chr2_39626317	0	39626317	C	G
2	chr2_39631158	0	39631158	A	G
2	chr2_39631726	0	39631726	A	C
2	chr2_39635506	0	39635506	G	A
2	chr2_39641016	0	39641016	A	T
2	chr2_39641192	0	39641192	A	G
2	chr2_39641471	0	39641471	A	C
2	chr2_39649473	0	39649473	T	C
2	chr2_39651145	0	39651145	A	G
2	chr2_39651801	0	39651801	C	G
2	chr2_39656575	0	39656575	C	T
2	chr2_39656865	0	39656865	C	G
2	chr2_39664120	0	39664120	A	G
2	chr2_39665177	0	39665177	A	G
2	chr2_39680539	0	39680539	G	T
2	chr2_39687899	0	39687899	C	T
2	chr2_39688229	0	39688229	T	C
2	chr2_39688512	0	39688512	C	T
2	chr2_39688660	0	39688660	C	G
2	chr2_39690097	0	39690097	T	G
2	chr2_39693903	0	39693903	G	A
2	chr2_39694203	0	39694203	C	T
2	chr2_39694300	0	39694300	A	G
2	chr2_39694347	0	39694347	T	C
2	chr2_39698362	0	39698362	T	C
2	chr2_39706357	0	39706357	A	G
2	chr2_39716728	0	39716728	T	C
2	chr2_39718593	0	39718593	A	G
2	chr2_39724203	0	39724203	A	G
2	chr2_39731485	0	39731485	G	A
2	chr2_39732594	0	39732594	G	T
2	chr2_39733249	0	39733249	T	C
2	chr2_39734204	0	39734204	A	G
2	chr2_39738414	0	39738414	A	G
2	chr2_39741674	0	39741674	T	C
2	chr2_39745853	0	39745853	A	G
2	chr2_39746341	0	39746341	G	C
2	chr2_39747730	0	39747730	T	G
2	chr2_39749224	0	39749224	T	C
2	chr2_39750333	0	39750333	G	T
2	chr2_39751487	0	39751487	G	C
2	chr2_39758309	0	39758309	T	A
2	chr2_39763488	0	39763488	G	A
2	chr2_39765952	0	39765952	T	C
2	chr2_39766010	0	39766010	C	T
2	chr2_39766048	0	39766048	T	C
2	chr2_39775213	0	39775213	A	T
2	chr2_39777162	0	39777162	C	T
2	chr2_39777552	0	39777552	G	A
2	chr2_39778140	0	39778140	C	T
2	chr2_39779915	0	39779915	A	G
2	chr2_39783715	0	39783715	T	C
2	chr2_39784986	0	39784986	G	C
2	chr2_39785339	0	39785339	C	T
2	chr2_39787770	0	39787770	G	T
2	chr2_39790398	0	39790398	C	G
2	chr2_39793778	0	39793778	T	A
2	chr2_39794633	0	39794633	A	G
2	chr2_39796559	0	39796559	A	C
2	chr2_39799090	0	39799090	C	T
2	chr2_39801663	0	39801663	T	C
2	chr2_39803154	0	39803154	G	A
2	chr2_39804169	0	39804169	T	C
2	chr2_39805015	0	39805015	C	T
2	chr2_39806113	0	39806113	C	G
2	chr2_39808422	0	39808422	A	C
2	chr2_39808814	0	39808814	A	T
2	chr2_39812494	0	39812494	C	A
2	chr2_39812652	0	39812652	A	G
2	chr2_39821117	0	39821117	T	C
2	chr2_39821220	0	39821220	G	A
2	chr2_39822640	0	39822640	T	C
2	chr2_39823215	0	39823215	T	C
2	chr2_39828213	0	39828213	T	C
2	chr2_39831272	0	39831272	T	C
2	chr2_39834271	0	39834271	A	G
2	chr2_39840806	0	39840806	T	C
2	chr2_39842712	0	39842712	T	C
2	chr2_39844428	0	39844428	A	G
2	chr2_39851671	0	39851671	T	C
2	chr2_39851696	0	39851696	G	A
2	chr2_39874124	0	39874124	G	A
2	chr2_39877300	0	39877300	C	G
2	chr2_39877616	0	39877616	A	G
2	chr2_39901369	0	39901369	A	G
2	chr2_39901623	0	39901623	T	G
2	chr2_39908623	0	39908623	C	T
2	chr2_39909398	0	39909398	A	G
2	chr2_39914295	0	39914295	A	G
2	chr2_39915655	0	39915655	C	G
2	chr2_39916905	0	39916905	T	C
2	chr2_39917863	0	39917863	T	C
2	chr2_39917984	0	39917984	G	A
2	chr2_39924462	0	39924462	A	G
2	chr2_39924625	0	39924625	A	G
2	chr2_39936188	0	39936188	T	C
2	chr2_39938334	0	39938334	G	C
2	chr2_39955253	0	39955253	C	A
2	chr2_39957801	0	39957801	T	C
2	chr2_39960259	0	39960259	G	A
2	chr2_39966562	0	39966562	A	G
2	chr2_39966571	0	39966571	A	G
2	chr2_39969315	0	39969315	G	A
2	chr2_39970364	0	39970364	A	G
2	chr2_39979381	0	39979381	T	C
2	chr2_39983243	0	39983243	T	C
2	chr2_39986534	0	39986534	T	C
2	chr2_39989717	0	39989717	T	C
2	chr2_39990791	0	39990791	T	C
2	chr2_39991593	0	39991593	A	G
2	chr2_40002039	0	40002039	C	G
2	chr2_40003242	0	40003242	G	A
2	chr2_40006471	0	40006471	C	T
2	chr2_40006533	0	40006533	T	C
2	chr2_40008305	0	40008305	G	C
2	chr2_40013362	0	40013362	G	A
2	chr2_40015390	0	40015390	A	G
2	chr2_40015983	0	40015983	G	T
2	chr2_40016919	0	40016919	A	G
2	chr2_40018401	0	40018401	C	T
2	chr2_40018484	0	40018484	A	G
2	chr2_40020726	0	40020726	C	T
2	chr2_40028399	0	40028399	A	G
2	chr2_40031481	0	40031481	G	T
2	chr2_40037556	0	40037556	A	G
2	chr2_40039936	0	40039936	A	G
2	chr2_40041047	0	40041047	G	T
2	chr2_40042277	0	40042277	G	A
2	chr2_40043958	0	40043958	C	T
2	chr2_40044375	0	40044375	C	A
2	chr2_40047054	0	40047054	G	C
2	chr2_40048169	0	40048169	A	G
2	chr2_40048555	0	40048555	A	G
2	chr2_40054137	0	40054137	A	G
2	chr2_40056229	0	40056229	G	C
2	chr2_40056261	0	40056261	T	C
2	chr2_40057568	0	40057568	A	G
2	chr2_40057632	0	40057632	C	G
2	chr2_40059269	0	40059269	G	C
2	chr2_40060545	0	40060545	G	C
2	chr2_40061742	0	40061742	A	C
2	chr2_40063269	0	40063269	T	C
2	chr2_40064636	0	40064636	A	G
2	chr2_40065517	0	40065517	G	A
2	chr2_40066925	0	40066925	G	C
2	chr2_40069323	0	40069323	A	C
2	chr2_40071264	0	40071264	C	T
2	chr2_40075097	0	40075097	G	T
2	chr2_40075788	0	40075788	C	T
2	chr2_40076211	0	40076211	C	G
2	chr2_40089838	0	40089838	G	A
2	chr2_40094258	0	40094258	G	A
2	chr2_40094455	0	40094455	A	G
2	chr2_40095948	0	40095948	A	G
2	chr2_40096897	0	40096897	C	G
2	chr2_40098223	0	40098223	T	C
2	chr2_40099064	0	40099064	A	G
2	chr2_40099384	0	40099384	A	G
2	chr2_40099970	0	40099970	G	T
2	chr2_40104415	0	40104415	T	C
2	chr2_40108051	0	40108051	A	G
2	chr2_40110531	0	40110531	C	T
2	chr2_40111245	0	40111245	A	G
2	chr2_40115000	0	40115000	T	C
2	chr2_40115206	0	40115206	A	G
2	chr2_40115666	0	40115666	G	A
2	chr2_40116591	0	40116591	A	T
2	chr2_40119714	0	40119714	T	G
2	chr2_40120957	0	40120957	A	G
2	chr2_40125860	0	40125860	A	G
2	chr2_40129292	0	40129292	T	A
2	chr2_40129691	0	40129691	A	G
2	chr2_40131020	0	40131020	T	G
2	chr2_40133779	0	40133779	A	G
2	chr2_40137521	0	40137521	A	G
2	chr2_40139168	0	40139168	T	C
2	chr2_40141892	0	40141892	A	G
2	chr2_40144744	0	40144744	A	G
2	chr2_40144776	0	40144776	T	C
2	chr2_40148760	0	40148760	A	G
2	chr2_40151127	0	40151127	T	C
2	chr2_40153448	0	40153448	T	C
2	chr2_40155375	0	40155375	A	G
2	chr2_40166591	0	40166591	A	G
2	chr2_40168818	0	40168818	T	C
2	chr2_40170111	0	40170111	A	G
2	chr2_40171249	0	40171249	G	C
2	chr2_40174047	0	40174047	A	G
2	chr2_40178974	0	40178974	C	G
2	chr2_40180838	0	40180838	G	C
2	chr2_40180940	0	40180940	G	A
2	chr2_40186970	0	40186970	T	C
2	chr2_40189159	0	40189159	G	A
2	chr2_40191055	0	40191055	A	C
2	chr2_40194301	0	40194301	T	C
2	chr2_40195489	0	40195489	A	T
2	chr2_40197376	0	40197376	G	A
2	chr2_40201651	0	40201651	A	G
2	chr2_40204425	0	40204425	A	G
2	chr2_40204476	0	40204476	A	C
2	chr2_40206480	0	40206480	T	C
2	chr2_40206837	0	40206837	T	C
2	chr2_40220826	0	40220826	T	C
2	chr2_40222394	0	40222394	G	A
2	chr2_40222805	0	40222805	C	T
2	chr2_40229352	0	40229352	A	C
2	chr2_40231105	0	40231105	T	C
2	chr2_40233425	0	40233425	A	C
2	chr2_40236662	0	40236662	C	G
2	chr2_40237600	0	40237600	A	G
2	chr2_40239549	0	40239549	A	G
2	chr2_40242457	0	40242457	A	T
2	chr2_40242710	0	40242710	T	C
2	chr2_40249278	0	40249278	A	G
2	chr2_40249899	0	40249899	A	T
2	chr2_40262798	0	40262798	T	C
2	chr2_40264525	0	40264525	A	G
2	chr2_40270368	0	40270368	T	C
2	chr2_40271607	0	40271607	C	G
2	chr2_40272382	0	40272382	A	G
2	chr2_40275787	0	40275787	T	C
2	chr2_40296407	0	40296407	T	C
2	chr2_40297417	0	40297417	G	A
2	chr2_40310120	0	40310120	C	A
2	chr2_40321246	0	40321246	G	C
2	chr2_40329820	0	40329820	A	G
2	chr2_40344027	0	40344027	G	A
2	chr2_40344346	0	40344346	C	T
2	chr2_40350419	0	40350419	G	T
2	chr2_40367593	0	40367593	A	G
2	chr2_40372593	0	40372593	G	A
2	chr2_40378136	0	40378136	T	G
2	chr2_40382332	0	40382332	A	G
2	chr2_40394554	0	40394554	C	T
2	chr2_40395214	0	40395214	A	G
2	chr2_40398834	0	40398834	C	G
2	chr2_40400918	0	40400918	G	A
2	chr2_40406438	0	40406438	A	G
2	chr2_40409677	0	40409677	C	T
2	chr2_40412025	0	40412025	T	C
2	chr2_40422160	0	40422160	G	C
2	chr2_40426708	0	40426708	T	G
2	chr2_40431456	0	40431456	C	T
2	chr2_40431486	0	40431486	T	C
2	chr2_40433807	0	40433807	G	C
2	chr2_40434528	0	40434528	C	G
2	chr2_40442026	0	40442026	C	T
2	chr2_40444278	0	40444278	C	G
2	chr2_40457315	0	40457315	G	C
2	chr2_40466706	0	40466706	G	T
2	chr2_40469435	0	40469435	C	G
2	chr2_40473070	0	40473070	A	G
2	chr2_40474267	0	40474267	T	C
2	chr2_40477684	0	40477684	G	T
2	chr2_40479885	0	40479885	C	T
2	chr2_40483900	0	40483900	T	C
2	chr2_40484221	0	40484221	A	T
2	chr2_40485249	0	40485249	G	T
2	chr2_40487851	0	40487851	C	G
2	chr2_40494468	0	40494468	A	G
2	chr2_40496720	0	40496720	A	C
2	chr2_40497445	0	40497445	C	T
2	chr2_40499653	0	40499653	A	T
2	chr2_40503767	0	40503767	A	G
2	chr2_40504535	0	40504535	G	A
2	chr2_40509918	0	40509918	G	A
2	chr2_40514659	0	40514659	G	A
2	chr2_40516030	0	40516030	T	G
2	chr2_40517208	0	40517208	A	G
2	chr2_40519638	0	40519638	C	T
2	chr2_40522992	0	40522992	C	G
2	chr2_40531105	0	40531105	C	T
2	chr2_40535114	0	40535114	C	T
2	chr2_40536831	0	40536831	A	G
2	chr2_40538323	0	40538323	C	T
2	chr2_40543147	0	40543147	C	T
2	chr2_40546280	0	40546280	A	G
2	chr2_40547656	0	40547656	A	C
2	chr2_40549385	0	40549385	G	A
2	chr2_40560007	0	40560007	G	A
2	chr2_40560228	0	40560228	T	G
2	chr2_40562040	0	40562040	G	C
2	chr2_40565818	0	40565818	T	C
2	chr2_40570297	0	40570297	G	A
2	chr2_40576806	0	40576806	T	G
2	chr2_40579555	0	40579555	A	G
2	chr2_40584256	0	40584256	T	G
2	chr2_40584668	0	40584668	A	G
2	chr2_40589866	0	40589866	T	C
2	chr2_40591181	0	40591181	C	T
2	chr2_40596224	0	40596224	G	A
2	chr2_40607530	0	40607530	A	G
2	chr2_40611362	0	40611362	C	T
2	chr2_40634022	0	40634022	T	C
2	chr2_40643691	0	40643691	C	G
2	chr2_40654334	0	40654334	C	A
2	chr2_40655921	0	40655921	C	T
2	chr2_40656109	0	40656109	T	C
2	chr2_40659023	0	40659023	T	C
2	chr2_40663961	0	40663961	A	G
2	chr2_40665476	0	40665476	G	C
2	chr2_40665864	0	40665864	T	C
2	chr2_40667779	0	40667779	A	G
2	chr2_40668789	0	40668789	T	C
2	chr2_40670292	0	40670292	A	C
2	chr2_40676452	0	40676452	C	T
2	chr2_40677534	0	40677534	T	C
2	chr2_40679659	0	40679659	C	T
2	chr2_40684793	0	40684793	T	C
2	chr2_40684873	0	40684873	T	C
2	chr2_40687781	0	40687781	A	G
2	chr2_40688779	0	40688779	A	G
2	chr2_40693737	0	40693737	A	G
2	chr2_40698607	0	40698607	T	C
2	chr2_40699730	0	40699730	A	C
2	chr2_40702616	0	40702616	T	C
2	chr2_40707439	0	40707439	G	A
2	chr2_40710321	0	40710321	C	A
2	chr2_40714407	0	40714407	G	T
2	chr2_40718189	0	40718189	T	C
2	chr2_40720372	0	40720372	T	C
2	chr2_40721478	0	40721478	G	A
2	chr2_40721963	0	40721963	A	G
2	chr2_40728265	0	40728265	A	G
2	chr2_40731724	0	40731724	G	C
2	chr2_40735407	0	40735407	A	G
2	chr2_40740165	0	40740165	C	G
2	chr2_40744056	0	40744056	G	A
2	chr2_40753432	0	40753432	G	T
2	chr2_40764280	0	40764280	A	G
2	chr2_40770562	0	40770562	C	T
2	chr2_40771872	0	40771872	T	C
2	chr2_40783547	0	40783547	A	G
2	chr2_40786022	0	40786022	C	T
2	chr2_40786399	0	40786399	T	C
2	chr2_40788504	0	40788504	C	T
2	chr2_40793870	0	40793870	A	G
2	chr2_40797640	0	40797640	A	G
2	chr2_40799127	0	40799127	C	A
2	chr2_40801188	0	40801188	T	C
2	chr2_40805946	0	40805946	C	T
2	chr2_40806735	0	40806735	T	G
2	chr2_40809549	0	40809549	T	C
2	chr2_40811925	0	40811925	G	C
2	chr2_40813548	0	40813548	A	G
2	chr2_40830005	0	40830005	T	C
2	chr2_40836416	0	40836416	C	T
2	chr2_40836651	0	40836651	C	T
2	chr2_40838841	0	40838841	A	G
2	chr2_40839550	0	40839550	A	G
2	chr2_40841189	0	40841189	C	G
2	chr2_40841595	0	40841595	A	G
2	chr2_40846742	0	40846742	T	C
2	chr2_40853257	0	40853257	G	A
2	chr2_40866168	0	40866168	G	T
2	chr2_40872573	0	40872573	C	T
2	chr2_40874760	0	40874760	T	C
2	chr2_40877515	0	40877515	A	G
2	chr2_40878169	0	40878169	C	A
2	chr2_40881398	0	40881398	A	C
2	chr2_40882319	0	40882319	A	C
2	chr2_40886523	0	40886523	T	A
2	chr2_40896665	0	40896665	A	G
2	chr2_40901201	0	40901201	C	T
2	chr2_40909136	0	40909136	T	G
2	chr2_40911403	0	40911403	C	T
2	chr2_40926035	0	40926035	C	T
2	chr2_40928105	0	40928105	C	T
2	chr2_40939193	0	40939193	A	G
2	chr2_40939412	0	40939412	A	G
2	chr2_40941317	0	40941317	T	C
2	chr2_40942407	0	40942407	T	C
2	chr2_40942587	0	40942587	A	G
2	chr2_40945990	0	40945990	T	C
2	chr2_40949735	0	40949735	A	G
2	chr2_40949748	0	40949748	C	G
2	chr2_40961062	0	40961062	G	A
2	chr2_40991787	0	40991787	T	C
2	chr2_40993287	0	40993287	G	T
2	chr2_40993447	0	40993447	T	G
2	chr2_40994691	0	40994691	T	C
2	chr2_40995591	0	40995591	A	G
2	chr2_41004089	0	41004089	C	A
2	chr2_41005734	0	41005734	C	T
2	chr2_41006129	0	41006129	A	G
2	chr2_41007864	0	41007864	C	G
2	chr2_41036288	0	41036288	T	C
2	chr2_41037937	0	41037937	C	G
2	chr2_41046052	0	41046052	C	G
2	chr2_41068851	0	41068851	A	C
2	chr2_41074691	0	41074691	T	C
2	chr2_41086231	0	41086231	A	G
2	chr2_41093666	0	41093666	C	T
2	chr2_41099288	0	41099288	T	A
2	chr2_41103723	0	41103723	A	G
2	chr2_41103969	0	41103969	G	A
2	chr2_41106169	0	41106169	A	G
2	chr2_41109042	0	41109042	G	A
2	chr2_41115111	0	41115111	C	A
2	chr2_41126929	0	41126929	T	C
2	chr2_41127173	0	41127173	A	G
2	chr2_41130212	0	41130212	T	G
2	chr2_41136951	0	41136951	C	T
2	chr2_41138302	0	41138302	C	T
2	chr2_41140722	0	41140722	T	C
2	chr2_41144837	0	41144837	G	T
2	chr2_41146013	0	41146013	C	T
2	chr2_41152211	0	41152211	A	G
2	chr2_41154249	0	41154249	T	C
2	chr2_41157726	0	41157726	T	A
2	chr2_41161971	0	41161971	C	G
2	chr2_41165450	0	41165450	C	T
2	chr2_41175095	0	41175095	T	C
2	chr2_41182623	0	41182623	A	G
2	chr2_41185806	0	41185806	T	C
2	chr2_41192607	0	41192607	C	T
2	chr2_41195320	0	41195320	T	C
2	chr2_41203533	0	41203533	C	T
2	chr2_41204949	0	41204949	A	C
2	chr2_41205807	0	41205807	A	G
2	chr2_41210859	0	41210859	C	T
2	chr2_41212568	0	41212568	A	G
2	chr2_41219184	0	41219184	G	A
2	chr2_41224921	0	41224921	A	G
2	chr2_41231805	0	41231805	T	C
2	chr2_41234144	0	41234144	A	G
2	chr2_41239346	0	41239346	G	A
2	chr2_41240124	0	41240124	T	C
2	chr2_41245701	0	41245701	T	C
2	chr2_41248335	0	41248335	G	C
2	chr2_41249976	0	41249976	T	C
2	chr2_41269894	0	41269894	A	G
2	chr2_41276250	0	41276250	T	C
2	chr2_41276385	0	41276385	A	G
2	chr2_41281899	0	41281899	A	G
2	chr2_41283542	0	41283542	T	C
2	chr2_41286617	0	41286617	G	T
2	chr2_41286933	0	41286933	T	C
2	chr2_41287164	0	41287164	C	T
2	chr2_41287402	0	41287402	T	G
2	chr2_41289993	0	41289993	T	A
2	chr2_41291553	0	41291553	T	C
2	chr2_41292694	0	41292694	A	G
2	chr2_41296485	0	41296485	A	G
2	chr2_41299720	0	41299720	T	C
2	chr2_41305177	0	41305177	C	G
2	chr2_41324762	0	41324762	C	T
2	chr2_41326963	0	41326963	T	C
2	chr2_41331257	0	41331257	C	T
2	chr2_41333623	0	41333623	C	T
2	chr2_41333985	0	41333985	A	T
2	chr2_41340323	0	41340323	G	A
2	chr2_41344468	0	41344468	A	G
2	chr2_41346339	0	41346339	A	G
2	chr2_41350405	0	41350405	T	G
2	chr2_41362891	0	41362891	G	A
2	chr2_41365449	0	41365449	G	A
2	chr2_41367398	0	41367398	C	G
2	chr2_41374205	0	41374205	T	C
2	chr2_41374414	0	41374414	T	C
2	chr2_41376225	0	41376225	A	G
2	chr2_41381118	0	41381118	G	A
2	chr2_41385691	0	41385691	C	G
2	chr2_41397173	0	41397173	T	C
2	chr2_41401102	0	41401102	T	A
2	chr2_41401209	0	41401209	C	T
2	chr2_41405242	0	41405242	G	C
2	chr2_41407955	0	41407955	T	C
2	chr2_41412125	0	41412125	A	G
2	chr2_41421716	0	41421716	T	C
2	chr2_41423401	0	41423401	A	G
2	chr2_41425722	0	41425722	T	C
2	chr2_41430872	0	41430872	A	G
2	chr2_41434190	0	41434190	T	C
2	chr2_41439162	0	41439162	T	C
2	chr2_41451172	0	41451172	C	T
2	chr2_41452124	0	41452124	A	G
2	chr2_41453125	0	41453125	G	C
2	chr2_41453174	0	41453174	G	A
2	chr2_41457327	0	41457327	G	C
2	chr2_41466919	0	41466919	C	G
2	chr2_41475219	0	41475219	A	G
2	chr2_41477160	0	41477160	G	A
2	chr2_41488022	0	41488022	A	G
2	chr2_41490760	0	41490760	T	G
2	chr2_41490873	0	41490873	A	G
2	chr2_41491694	0	41491694	T	C
2	chr2_41493014	0	41493014	T	C
2	chr2_41493140	0	41493140	T	C
2	chr2_41493218	0	41493218	T	C
2	chr2_41493971	0	41493971	A	G
2	chr2_41495284	0	41495284	C	A
2	chr2_41495426	0	41495426	A	G
2	chr2_41507360	0	41507360	A	G
2	chr2_41516635	0	41516635	T	C
2	chr2_41524460	0	41524460	G	A
2	chr2_41531880	0	41531880	T	A
2	chr2_41537441	0	41537441	A	G
2	chr2_41543301	0	41543301	T	G
2	chr2_41544254	0	41544254	G	A
2	chr2_41553455	0	41553455	G	T
2	chr2_41553802	0	41553802	T	C
2	chr2_41557554	0	41557554	T	C
2	chr2_41558134	0	41558134	A	G
2	chr2_41567018	0	41567018	T	C
2	chr2_41569160	0	41569160	T	C
2	chr2_41569414	0	41569414	A	G
2	chr2_41577120	0	41577120	T	C
2	chr2_41577855	0	41577855	T	C
2	chr2_41578000	0	41578000	A	T
2	chr2_41585198	0	41585198	T	C
2	chr2_41586890	0	41586890	C	T
2	chr2_41589412	0	41589412	A	G
2	chr2_41589513	0	41589513	A	G
2	chr2_41591319	0	41591319	G	T
2	chr2_41599141	0	41599141	T	G
2	chr2_41600871	0	41600871	T	C
2	chr2_41604878	0	41604878	A	G
2	chr2_41604915	0	41604915	A	G
2	chr2_41614444	0	41614444	A	G
2	chr2_41615070	0	41615070	T	C
2	chr2_41618150	0	41618150	T	C
2	chr2_41619390	0	41619390	T	G
2	chr2_41634011	0	41634011	C	T
2	chr2_41640229	0	41640229	C	T
2	chr2_41644665	0	41644665	A	G
2	chr2_41646966	0	41646966	T	C
2	chr2_41648537	0	41648537	T	A
2	chr2_41649037	0	41649037	T	C
2	chr2_41650520	0	41650520	G	A
2	chr2_41652649	0	41652649	T	C
2	chr2_41654229	0	41654229	C	T
2	chr2_41655287	0	41655287	A	C
2	chr2_41662727	0	41662727	T	C
2	chr2_41667514	0	41667514	C	A
2	chr2_41674587	0	41674587	A	C
2	chr2_41676931	0	41676931	T	C
2	chr2_41677521	0	41677521	A	C
2	chr2_41678303	0	41678303	A	G
2	chr2_41678859	0	41678859	A	G
2	chr2_41683549	0	41683549	T	C
2	chr2_41686514	0	41686514	A	G
2	chr2_41691033	0	41691033	A	G
2	chr2_41692876	0	41692876	G	C
2	chr2_41706211	0	41706211	G	T
2	chr2_41708991	0	41708991	A	G
2	chr2_41716723	0	41716723	G	C
2	chr2_41719467	0	41719467	A	G
2	chr2_41731764	0	41731764	G	A
2	chr2_41732496	0	41732496	T	G
2	chr2_41735544	0	41735544	T	G
2	chr2_41738114	0	41738114	C	T
2	chr2_41740931	0	41740931	G	C
2	chr2_41744474	0	41744474	T	C
2	chr2_41745946	0	41745946	T	C
2	chr2_41750161	0	41750161	T	C
2	chr2_41752830	0	41752830	T	C
2	chr2_41753893	0	41753893	C	T
2	chr2_41761068	0	41761068	T	C
2	chr2_41764267	0	41764267	T	C
2	chr2_41766424	0	41766424	T	C
2	chr2_41771311	0	41771311	G	A
2	chr2_41772792	0	41772792	A	T
2	chr2_41774459	0	41774459	C	A
2	chr2_41779216	0	41779216	A	G
2	chr2_41789465	0	41789465	C	T
2	chr2_41791343	0	41791343	C	T
2	chr2_41795126	0	41795126	T	C
2	chr2_41810925	0	41810925	A	G
2	chr2_41817512	0	41817512	A	G
2	chr2_41818416	0	41818416	A	G
2	chr2_41828577	0	41828577	T	C
2	chr2_41828705	0	41828705	T	C
2	chr2_41829015	0	41829015	T	C
2	chr2_41830661	0	41830661	C	A
2	chr2_41832911	0	41832911	T	C
2	chr2_41834556	0	41834556	G	A
2	chr2_41834955	0	41834955	G	A
2	chr2_41838165	0	41838165	C	T
2	chr2_41841435	0	41841435	C	T
2	chr2_41842150	0	41842150	T	C
2	chr2_41845111	0	41845111	T	C
2	chr2_41846668	0	41846668	A	T
2	chr2_41851964	0	41851964	A	G
2	chr2_41852095	0	41852095	C	T
2	chr2_41854712	0	41854712	C	G
2	chr2_41860257	0	41860257	C	G
2	chr2_41863372	0	41863372	A	G
2	chr2_41866093	0	41866093	T	C
2	chr2_41867903	0	41867903	C	T
2	chr2_41875576	0	41875576	T	C
2	chr2_41881256	0	41881256	G	C
2	chr2_41884626	0	41884626	G	A
2	chr2_41889174	0	41889174	A	G
2	chr2_41889503	0	41889503	A	G
2	chr2_41892891	0	41892891	A	G
2	chr2_41893291	0	41893291	C	T
2	chr2_41897862	0	41897862	T	C
2	chr2_41899475	0	41899475	A	G
2	chr2_41900675	0	41900675	A	G
2	chr2_41904177	0	41904177	C	T
2	chr2_41905725	0	41905725	A	G
2	chr2_41906845	0	41906845	A	G
2	chr2_41908179	0	41908179	T	C
2	chr2_41919514	0	41919514	T	C
2	chr2_41923202	0	41923202	T	C
2	chr2_41924190	0	41924190	C	T
2	chr2_41925013	0	41925013	A	G
2	chr2_41926224	0	41926224	C	T
2	chr2_41931095	0	41931095	A	G
2	chr2_41931168	0	41931168	A	G
2	chr2_41932805	0	41932805	T	C
2	chr2_41932962	0	41932962	A	G
2	chr2_41949475	0	41949475	C	G
2	chr2_41952403	0	41952403	T	C
2	chr2_41958458	0	41958458	A	G
2	chr2_41960461	0	41960461	T	C
2	chr2_41961639	0	41961639	C	G
2	chr2_41963508	0	41963508	T	C
2	chr2_41965805	0	41965805	T	C
2	chr2_41984653	0	41984653	T	C
2	chr2_41985229	0	41985229	A	G
2	chr2_42005171	0	42005171	C	T
2	chr2_42011852	0	42011852	T	C
2	chr2_42015193	0	42015193	T	C
2	chr2_42017302	0	42017302	A	C
2	chr2_42023978	0	42023978	A	G
2	chr2_42025594	0	42025594	T	C
2	chr2_42027704	0	42027704	T	G
2	chr2_42032158	0	42032158	A	C
2	chr2_42035432	0	42035432	G	C
2	chr2_42036746	0	42036746	G	A
2	chr2_42038037	0	42038037	T	C
2	chr2_42038450	0	42038450	A	G
2	chr2_42042919	0	42042919	T	A
2	chr2_42046366	0	42046366	T	C
2	chr2_42048570	0	42048570	C	T
2	chr2_42056392	0	42056392	A	G
2	chr2_42056613	0	42056613	G	A
2	chr2_42056995	0	42056995	A	G
2	chr2_42061493	0	42061493	T	C
2	chr2_42067901	0	42067901	C	G
2	chr2_42068073	0	42068073	C	T
2	chr2_42076546	0	42076546	G	A
2	chr2_42078903	0	42078903	C	T
2	chr2_42081237	0	42081237	A	G
2	chr2_42084553	0	42084553	G	T
2	chr2_42087090	0	42087090	T	G
2	chr2_42093389	0	42093389	T	C
2	chr2_42097137	0	42097137	A	C
2	chr2_42099066	0	42099066	T	G
2	chr2_42106595	0	42106595	C	T
2	chr2_42117047	0	42117047	T	G
2	chr2_42126580	0	42126580	G	T
2	chr2_42130242	0	42130242	A	G
2	chr2_42133581	0	42133581	G	A
2	chr2_42134758	0	42134758	A	G
2	chr2_42137708	0	42137708	A	C
2	chr2_42140148	0	42140148	G	C
2	chr2_42141334	0	42141334	A	G
2	chr2_42144965	0	42144965	A	G
2	chr2_42147008	0	42147008	T	A
2	chr2_42147294	0	42147294	T	C
2	chr2_42148003	0	42148003	A	G
2	chr2_42148031	0	42148031	G	A
2	chr2_42152374	0	42152374	G	T
2	chr2_42155881	0	42155881	T	C
2	chr2_42158315	0	42158315	A	C
2	chr2_42167755	0	42167755	T	G
2	chr2_42176961	0	42176961	T	C
2	chr2_42178188	0	42178188	C	G
2	chr2_42179539	0	42179539	C	T
2	chr2_42180823	0	42180823	T	C
2	chr2_42189011	0	42189011	G	A
2	chr2_42191006	0	42191006	G	A
2	chr2_42192772	0	42192772	G	C
2	chr2_42208300	0	42208300	T	C
2	chr2_42212208	0	42212208	G	A
2	chr2_42227132	0	42227132	C	G
2	chr2_42236827	0	42236827	A	G
2	chr2_42237119	0	42237119	A	G
2	chr2_42254910	0	42254910	G	A
2	chr2_42256917	0	42256917	C	G
2	chr2_42260784	0	42260784	A	T
2	chr2_42271275	0	42271275	A	T
2	chr2_42275602	0	42275602	A	G
2	chr2_42281304	0	42281304	T	G
2	chr2_42293660	0	42293660	A	G
2	chr2_42295001	0	42295001	A	G
2	chr2_42301361	0	42301361	G	A
2	chr2_42309531	0	42309531	T	C
2	chr2_42310317	0	42310317	G	T
2	chr2_42313296	0	42313296	G	A
2	chr2_42326935	0	42326935	C	T
2	chr2_42333039	0	42333039	C	A
2	chr2_42335422	0	42335422	T	C
2	chr2_42337285	0	42337285	T	C
2	chr2_42345279	0	42345279	C	T
2	chr2_42354682	0	42354682	A	G
2	chr2_42361514	0	42361514	G	A
2	chr2_42364652	0	42364652	G	A
2	chr2_42373745	0	42373745	C	T
2	chr2_42374742	0	42374742	G	A
2	chr2_42381453	0	42381453	A	G
2	chr2_42395215	0	42395215	G	T
2	chr2_42401901	0	42401901	A	G
2	chr2_42418676	0	42418676	G	A
2	chr2_42424993	0	42424993	T	C
2	chr2_42426944	0	42426944	C	A
2	chr2_42429761	0	42429761	G	A
2	chr2_42441617	0	42441617	A	G
2	chr2_42444270	0	42444270	T	G
2	chr2_42445442	0	42445442	G	T
2	chr2_42458072	0	42458072	T	A
2	chr2_42462244	0	42462244	C	T
2	chr2_42471426	0	42471426	T	G
2	chr2_42473843	0	42473843	C	T
2	chr2_42473935	0	42473935	C	A
2	chr2_42473951	0	42473951	C	A
2	chr2_42499569	0	42499569	G	A
2	chr2_42499838	0	42499838	G	A
2	chr2_42501118	0	42501118	A	G
2	chr2_42506449	0	42506449	C	G
2	chr2_42510422	0	42510422	T	C
2	chr2_42512835	0	42512835	T	C
2	chr2_42516011	0	42516011	C	T
2	chr2_42516735	0	42516735	G	C
2	chr2_42523421	0	42523421	A	G
2	chr2_42528382	0	42528382	G	C
2	chr2_42532589	0	42532589	A	G
2	chr2_42540663	0	42540663	A	T
2	chr2_42540866	0	42540866	T	C
2	chr2_42542428	0	42542428	T	A
2	chr2_42545386	0	42545386	G	T
2	chr2_42547513	0	42547513	A	G
2	chr2_42561379	0	42561379	G	T
2	chr2_42562390	0	42562390	T	C
2	chr2_42566166	0	42566166	G	T
2	chr2_42570506	0	42570506	T	C
2	chr2_42572651	0	42572651	C	T
2	chr2_42577560	0	42577560	T	C
2	chr2_42578208	0	42578208	T	C
2	chr2_42589915	0	42589915	T	C
2	chr2_42592494	0	42592494	A	G
2	chr2_42597215	0	42597215	A	G
2	chr2_42608707	0	42608707	G	T
2	chr2_42611015	0	42611015	C	T
2	chr2_42612967	0	42612967	T	C
2	chr2_42617136	0	42617136	C	T
2	chr2_42617151	0	42617151	G	T
2	chr2_42629718	0	42629718	A	G
2	chr2_42637907	0	42637907	C	A
2	chr2_42647110	0	42647110	A	G
2	chr2_42648329	0	42648329	A	C
2	chr2_42657868	0	42657868	T	C
2	chr2_42658593	0	42658593	G	A
2	chr2_42659166	0	42659166	C	T
2	chr2_42661230	0	42661230	G	T
2	chr2_42665759	0	42665759	T	C
2	chr2_42668587	0	42668587	G	C
2	chr2_42677972	0	42677972	T	C
2	chr2_42679393	0	42679393	T	C
2	chr2_42681709	0	42681709	C	G
2	chr2_42688374	0	42688374	G	A
2	chr2_42689113	0	42689113	T	G
2	chr2_42691241	0	42691241	C	T
2	chr2_42695876	0	42695876	G	A
2	chr2_42696841	0	42696841	T	C
2	chr2_42697262	0	42697262	C	A
2	chr2_42700054	0	42700054	G	T
2	chr2_42701088	0	42701088	C	T
2	chr2_42702582	0	42702582	A	G
2	chr2_42703082	0	42703082	G	C
2	chr2_42707751	0	42707751	T	C
2	chr2_42710864	0	42710864	T	C
2	chr2_42711373	0	42711373	C	T
2	chr2_42712597	0	42712597	T	C
2	chr2_42726533	0	42726533	A	G
2	chr2_42728284	0	42728284	G	A
2	chr2_42729262	0	42729262	C	T
2	chr2_42734310	0	42734310	A	G
2	chr2_42736976	0	42736976	G	T
2	chr2_42738265	0	42738265	C	T
2	chr2_42741910	0	42741910	G	A
2	chr2_42743959	0	42743959	C	T
2	chr2_42748917	0	42748917	T	C
2	chr2_42754663	0	42754663	C	A
2	chr2_42765815	0	42765815	T	A
2	chr2_42772033	0	42772033	A	C
2	chr2_42774052	0	42774052	A	G
2	chr2_42774431	0	42774431	C	T
2	chr2_42776637	0	42776637	C	T
2	chr2_42784692	0	42784692	A	G
2	chr2_42791345	0	42791345	C	T
2	chr2_42794142	0	42794142	T	C
2	chr2_42831348	0	42831348	A	C
2	chr2_42832999	0	42832999	C	T
2	chr2_42833580	0	42833580	T	C
2	chr2_42834939	0	42834939	T	C
2	chr2_42840471	0	42840471	G	A
2	chr2_42841395	0	42841395	A	C
2	chr2_42841802	0	42841802	A	G
2	chr2_42842997	0	42842997	C	T
2	chr2_42845787	0	42845787	C	T
2	chr2_42851038	0	42851038	T	C
2	chr2_42856445	0	42856445	G	A
2	chr2_42857677	0	42857677	A	G
2	chr2_42857915	0	42857915	G	A
2	chr2_42859925	0	42859925	C	G
2	chr2_42869880	0	42869880	C	T
2	chr2_42891982	0	42891982	A	G
2	chr2_42892426	0	42892426	G	A
2	chr2_42901856	0	42901856	G	A
2	chr2_42907452	0	42907452	A	G
2	chr2_42914050	0	42914050	T	A
2	chr2_42918405	0	42918405	T	C
2	chr2_42920199	0	42920199	T	C
2	chr2_42928465	0	42928465	C	A
2	chr2_42932282	0	42932282	C	T
2	chr2_42936624	0	42936624	G	A
2	chr2_42954754	0	42954754	G	A
2	chr2_42955776	0	42955776	T	C
2	chr2_42956750	0	42956750	T	C
2	chr2_42962643	0	42962643	G	A
2	chr2_42967246	0	42967246	T	C
2	chr2_42972784	0	42972784	C	T
2	chr2_42985318	0	42985318	T	C
2	chr2_42988586	0	42988586	G	C
2	chr2_42990015	0	42990015	T	A
2	chr2_42991258	0	42991258	T	C
2	chr2_42998643	0	42998643	G	A
2	chr2_42998996	0	42998996	A	T
2	chr2_43000617	0	43000617	T	C
2	chr2_43003403	0	43003403	A	G
2	chr2_43012345	0	43012345	C	T
2	chr2_43026374	0	43026374	C	T
2	chr2_43028241	0	43028241	T	C
2	chr2_43032172	0	43032172	T	C
2	chr2_43033228	0	43033228	G	A
2	chr2_43044728	0	43044728	A	C
2	chr2_43048497	0	43048497	C	T
2	chr2_43059511	0	43059511	A	C
2	chr2_43061132	0	43061132	G	A
2	chr2_43064852	0	43064852	T	C
2	chr2_43065850	0	43065850	C	T
2	chr2_43081657	0	43081657	A	G
2	chr2_43082026	0	43082026	C	T
2	chr2_43082929	0	43082929	T	C
2	chr2_43083668	0	43083668	C	G
2	chr2_43085964	0	43085964	T	C
2	chr2_43089510	0	43089510	A	G
2	chr2_43093108	0	43093108	G	A
2	chr2_43094969	0	43094969	T	G
2	chr2_43100941	0	43100941	C	A
2	chr2_43101343	0	43101343	A	T
2	chr2_43103720	0	43103720	A	G
2	chr2_43106805	0	43106805	T	C
2	chr2_43116745	0	43116745	T	G
2	chr2_43119219	0	43119219	T	C
2	chr2_43119976	0	43119976	T	G
2	chr2_43124030	0	43124030	T	C
2	chr2_43124297	0	43124297	T	C
2	chr2_43129193	0	43129193	A	G
2	chr2_43129379	0	43129379	A	G
2	chr2_43132158	0	43132158	T	C
2	chr2_43142776	0	43142776	G	A
2	chr2_43146377	0	43146377	C	A
2	chr2_43151874	0	43151874	A	G
2	chr2_43154703	0	43154703	A	G
2	chr2_43156132	0	43156132	T	C
2	chr2_43157839	0	43157839	G	C
2	chr2_43164784	0	43164784	T	C
2	chr2_43167757	0	43167757	T	C
2	chr2_43174925	0	43174925	T	C
2	chr2_43176097	0	43176097	T	A
2	chr2_43178397	0	43178397	G	A
2	chr2_43179252	0	43179252	G	A
2	chr2_43180748	0	43180748	T	C
2	chr2_43186268	0	43186268	A	C
2	chr2_43186432	0	43186432	A	C
2	chr2_43188433	0	43188433	G	A
2	chr2_43190651	0	43190651	A	G
2	chr2_43192485	0	43192485	T	G
2	chr2_43197078	0	43197078	T	C
2	chr2_43197604	0	43197604	T	C
2	chr2_43197867	0	43197867	A	G
2	chr2_43201132	0	43201132	A	G
2	chr2_43203260	0	43203260	G	A
2	chr2_43203309	0	43203309	T	C
2	chr2_43203728	0	43203728	G	C
2	chr2_43203966	0	43203966	C	T
2	chr2_43204853	0	43204853	G	A
2	chr2_43207529	0	43207529	G	C
2	chr2_43208898	0	43208898	A	G
2	chr2_43213616	0	43213616	G	C
2	chr2_43218193	0	43218193	G	C
2	chr2_43221407	0	43221407	G	C
2	chr2_43221712	0	43221712	C	T
2	chr2_43223402	0	43223402	T	C
2	chr2_43223547	0	43223547	C	A
2	chr2_43224959	0	43224959	A	G
2	chr2_43226203	0	43226203	G	A
2	chr2_43228113	0	43228113	G	A
2	chr2_43232713	0	43232713	T	G
2	chr2_43232862	0	43232862	A	T
2	chr2_43233982	0	43233982	T	C
2	chr2_43236580	0	43236580	C	T
2	chr2_43237189	0	43237189	T	C
2	chr2_43243565	0	43243565	G	A
2	chr2_43243576	0	43243576	A	G
2	chr2_43245502	0	43245502	G	A
2	chr2_43254685	0	43254685	C	A
2	chr2_43257479	0	43257479	C	G
2	chr2_43257485	0	43257485	T	C
2	chr2_43257756	0	43257756	T	G
2	chr2_43263837	0	43263837	G	A
2	chr2_43265730	0	43265730	A	G
2	chr2_43267238	0	43267238	T	C
2	chr2_43268188	0	43268188	A	G
2	chr2_43269528	0	43269528	T	C
2	chr2_43271158	0	43271158	T	C
2	chr2_43275053	0	43275053	T	C
2	chr2_43276860	0	43276860	A	G
2	chr2_43277214	0	43277214	T	C
2	chr2_43277289	0	43277289	A	G
2	chr2_43287038	0	43287038	C	A
2	chr2_43288529	0	43288529	A	G
2	chr2_43293093	0	43293093	T	C
2	chr2_43293731	0	43293731	T	C
2	chr2_43293932	0	43293932	G	A
2	chr2_43294814	0	43294814	A	G
2	chr2_43295100	0	43295100	A	G
2	chr2_43298404	0	43298404	T	G
2	chr2_43299787	0	43299787	C	T
2	chr2_43300641	0	43300641	C	T
2	chr2_43300666	0	43300666	G	A
2	chr2_43302405	0	43302405	C	G
2	chr2_43303926	0	43303926	G	C
2	chr2_43306574	0	43306574	T	C
2	chr2_43314966	0	43314966	T	C
2	chr2_43318850	0	43318850	A	G
2	chr2_43322401	0	43322401	C	G
2	chr2_43334058	0	43334058	T	C
2	chr2_43334534	0	43334534	T	C
2	chr2_43334705	0	43334705	T	C
2	chr2_43334806	0	43334806	A	G
2	chr2_43339863	0	43339863	A	T
2	chr2_43342417	0	43342417	A	C
2	chr2_43343696	0	43343696	A	G
2	chr2_43344425	0	43344425	C	A
2	chr2_43349202	0	43349202	A	G
2	chr2_43349633	0	43349633	G	A
2	chr2_43350279	0	43350279	C	T
2	chr2_43351684	0	43351684	C	T
2	chr2_43355253	0	43355253	C	A
2	chr2_43356469	0	43356469	A	G
2	chr2_43358955	0	43358955	T	C
2	chr2_43365097	0	43365097	T	C
2	chr2_43365373	0	43365373	T	C
2	chr2_43368764	0	43368764	A	G
2	chr2_43372621	0	43372621	C	A
2	chr2_43380768	0	43380768	T	C
2	chr2_43381384	0	43381384	C	T
2	chr2_43384320	0	43384320	T	C
2	chr2_43384518	0	43384518	T	C
2	chr2_43385153	0	43385153	A	G
2	chr2_43389382	0	43389382	C	T
2	chr2_43390790	0	43390790	T	C
2	chr2_43391476	0	43391476	A	C
2	chr2_43395123	0	43395123	A	G
2	chr2_43398240	0	43398240	T	C
2	chr2_43398617	0	43398617	G	C
2	chr2_43399232	0	43399232	C	T
2	chr2_43401074	0	43401074	G	T
2	chr2_43402391	0	43402391	T	C
2	chr2_43402911	0	43402911	T	C
2	chr2_43405360	0	43405360	T	C
2	chr2_43407335	0	43407335	G	A
2	chr2_43414392	0	43414392	T	C
2	chr2_43416503	0	43416503	T	C
2	chr2_43419261	0	43419261	T	C
2	chr2_43421766	0	43421766	T	C
2	chr2_43424092	0	43424092	A	C
2	chr2_43424356	0	43424356	A	G
2	chr2_43424551	0	43424551	G	A
2	chr2_43427523	0	43427523	G	T
2	chr2_43439287	0	43439287	T	C
2	chr2_43439849	0	43439849	G	A
2	chr2_43440973	0	43440973	A	C
2	chr2_43442932	0	43442932	T	C
2	chr2_43443192	0	43443192	G	A
2	chr2_43444195	0	43444195	T	C
2	chr2_43444589	0	43444589	T	C
2	chr2_43444630	0	43444630	T	C
2	chr2_43445000	0	43445000	G	A
2	chr2_43449239	0	43449239	A	G
2	chr2_43454181	0	43454181	T	C
2	chr2_43463947	0	43463947	C	T
2	chr2_43465222	0	43465222	A	G
2	chr2_43465319	0	43465319	C	G
2	chr2_43465763	0	43465763	C	T
2	chr2_43471750	0	43471750	G	A
2	chr2_43478999	0	43478999	G	A
2	chr2_43479548	0	43479548	G	A
2	chr2_43480996	0	43480996	T	C
2	chr2_43484194	0	43484194	C	T
2	chr2_43486469	0	43486469	T	C
2	chr2_43492450	0	43492450	C	G
2	chr2_43499253	0	43499253	C	T
2	chr2_43501415	0	43501415	T	C
2	chr2_43504248	0	43504248	A	G
2	chr2_43505162	0	43505162	A	G
2	chr2_43507362	0	43507362	A	T
2	chr2_43507516	0	43507516	C	G
2	chr2_43513447	0	43513447	T	C
2	chr2_43514197	0	43514197	G	A
2	chr2_43531197	0	43531197	A	G
2	chr2_43553148	0	43553148	T	C
2	chr2_43559252	0	43559252	A	G
2	chr2_43562735	0	43562735	A	G
2	chr2_43566374	0	43566374	C	T
2	chr2_43577530	0	43577530	G	A
2	chr2_43588209	0	43588209	T	C
2	chr2_43599399	0	43599399	T	C
2	chr2_43600258	0	43600258	G	A
2	chr2_43603864	0	43603864	C	G
2	chr2_43607718	0	43607718	T	C
2	chr2_43609616	0	43609616	A	G
2	chr2_43610985	0	43610985	C	T
2	chr2_43611246	0	43611246	A	G
2	chr2_43611649	0	43611649	C	T
2	chr2_43613260	0	43613260	G	A
2	chr2_43614794	0	43614794	C	T
2	chr2_43615611	0	43615611	A	C
2	chr2_43615714	0	43615714	G	C
2	chr2_43618221	0	43618221	G	A
2	chr2_43618990	0	43618990	A	G
2	chr2_43621748	0	43621748	C	G
2	chr2_43622186	0	43622186	A	G
2	chr2_43626683	0	43626683	A	G
2	chr2_43628093	0	43628093	C	T
2	chr2_43642019	0	43642019	T	C
2	chr2_43645406	0	43645406	A	G
2	chr2_43651984	0	43651984	A	G
2	chr2_43654385	0	43654385	G	A
2	chr2_43657609	0	43657609	T	C
2	chr2_43664679	0	43664679	T	C
2	chr2_43666335	0	43666335	G	A
2	chr2_43673736	0	43673736	C	A
2	chr2_43676112	0	43676112	A	G
2	chr2_43678315	0	43678315	A	C
2	chr2_43679021	0	43679021	T	C
2	chr2_43684194	0	43684194	T	C
2	chr2_43691023	0	43691023	T	C
2	chr2_43695341	0	43695341	A	G
2	chr2_43695978	0	43695978	A	G
2	chr2_43696270	0	43696270	C	G
2	chr2_43700412	0	43700412	A	G
2	chr2_43700949	0	43700949	A	G
2	chr2_43727743	0	43727743	T	C
2	chr2_43736558	0	43736558	G	A
2	chr2_43739063	0	43739063	A	G
2	chr2_43742695	0	43742695	T	C
2	chr2_43754934	0	43754934	A	G
2	chr2_43763002	0	43763002	G	C
2	chr2_43770589	0	43770589	A	G
2	chr2_43771059	0	43771059	T	C
2	chr2_43772882	0	43772882	A	C
2	chr2_43773244	0	43773244	C	G
2	chr2_43776893	0	43776893	C	T
2	chr2_43778020	0	43778020	T	G
2	chr2_43780395	0	43780395	C	A
2	chr2_43783277	0	43783277	G	A
2	chr2_43789113	0	43789113	G	T
2	chr2_43790052	0	43790052	G	A
2	chr2_43796079	0	43796079	C	T
2	chr2_43801905	0	43801905	A	G
2	chr2_43807781	0	43807781	A	G
2	chr2_43811179	0	43811179	A	C
2	chr2_43832928	0	43832928	C	T
2	chr2_43834560	0	43834560	G	A
2	chr2_43836342	0	43836342	T	C
2	chr2_43837745	0	43837745	A	G
2	chr2_43852361	0	43852361	C	T
2	chr2_43866670	0	43866670	T	G
2	chr2_43869782	0	43869782	A	G
2	chr2_43880888	0	43880888	A	G
2	chr2_43881028	0	43881028	T	G
2	chr2_43883470	0	43883470	C	T
2	chr2_43885257	0	43885257	A	G
2	chr2_43891150	0	43891150	G	T
2	chr2_43892664	0	43892664	C	A
2	chr2_43911230	0	43911230	A	G
2	chr2_43911398	0	43911398	G	T
2	chr2_43921109	0	43921109	C	G
2	chr2_43922727	0	43922727	C	T
2	chr2_43923879	0	43923879	C	T
2	chr2_43925693	0	43925693	T	C
2	chr2_43927380	0	43927380	T	C
2	chr2_43928533	0	43928533	C	T
2	chr2_43928638	0	43928638	C	A
2	chr2_43931117	0	43931117	A	G
2	chr2_43933117	0	43933117	G	T
2	chr2_43933617	0	43933617	C	T
2	chr2_43936392	0	43936392	T	C
2	chr2_43955503	0	43955503	G	A
2	chr2_43956028	0	43956028	T	C
2	chr2_43966414	0	43966414	A	G
2	chr2_43969860	0	43969860	G	A
2	chr2_43980789	0	43980789	T	C
2	chr2_43981193	0	43981193	T	G
2	chr2_43982956	0	43982956	A	G
2	chr2_43983048	0	43983048	G	C
2	chr2_43983065	0	43983065	T	C
2	chr2_44003177	0	44003177	G	A
2	chr2_44006037	0	44006037	G	C
2	chr2_44013470	0	44013470	A	G
2	chr2_44014428	0	44014428	T	C
2	chr2_44017729	0	44017729	G	A
2	chr2_44022320	0	44022320	C	T
2	chr2_44028363	0	44028363	T	C
2	chr2_44031851	0	44031851	C	T
2	chr2_44031995	0	44031995	C	T
2	chr2_44036912	0	44036912	A	G
2	chr2_44042124	0	44042124	G	A
2	chr2_44053755	0	44053755	C	A
2	chr2_44054249	0	44054249	A	T
2	chr2_44062645	0	44062645	G	C
2	chr2_44070187	0	44070187	G	C
2	chr2_44071379	0	44071379	G	A
2	chr2_44079441	0	44079441	G	A
2	chr2_44084332	0	44084332	C	T
2	chr2_44085298	0	44085298	A	T
2	chr2_44086819	0	44086819	T	A
2	chr2_44095593	0	44095593	G	T
2	chr2_44103087	0	44103087	C	T
2	chr2_44113642	0	44113642	A	G
2	chr2_44119580	0	44119580	T	G
2	chr2_44120347	0	44120347	A	G
2	chr2_44124302	0	44124302	G	A
2	chr2_44124988	0	44124988	C	G
2	chr2_44125117	0	44125117	T	C
2	chr2_44127404	0	44127404	A	C
2	chr2_44131952	0	44131952	T	C
2	chr2_44131972	0	44131972	T	G
2	chr2_44132039	0	44132039	T	G
2	chr2_44144532	0	44144532	A	C
2	chr2_44146360	0	44146360	T	C
2	chr2_44163992	0	44163992	A	G
2	chr2_44171179	0	44171179	G	A
2	chr2_44175879	0	44175879	T	G
2	chr2_44176623	0	44176623	T	G
2	chr2_44182750	0	44182750	T	C
2	chr2_44189408	0	44189408	G	A
2	chr2_44191817	0	44191817	G	A
2	chr2_44192333	0	44192333	T	C
2	chr2_44202697	0	44202697	T	C
2	chr2_44205975	0	44205975	C	G
2	chr2_44207534	0	44207534	A	G
2	chr2_44208649	0	44208649	G	T
2	chr2_44227810	0	44227810	C	T
2	chr2_44232689	0	44232689	A	T
2	chr2_44238440	0	44238440	T	C
2	chr2_44238792	0	44238792	A	G
2	chr2_44243969	0	44243969	T	C
2	chr2_44244844	0	44244844	A	G
2	chr2_44251154	0	44251154	T	A
2	chr2_44255056	0	44255056	T	C
2	chr2_44255850	0	44255850	T	C
2	chr2_44258145	0	44258145	T	C
2	chr2_44262728	0	44262728	C	G
2	chr2_44265340	0	44265340	A	G
2	chr2_44271041	0	44271041	A	G
2	chr2_44276763	0	44276763	A	G
2	chr2_44277387	0	44277387	A	G
2	chr2_44278343	0	44278343	A	T
2	chr2_44280232	0	44280232	G	A
2	chr2_44283069	0	44283069	T	A
2	chr2_44284488	0	44284488	T	C
2	chr2_44286367	0	44286367	A	G
2	chr2_44286508	0	44286508	A	T
2	chr2_44290399	0	44290399	T	C
2	chr2_44295351	0	44295351	A	G
2	chr2_44295968	0	44295968	A	G
2	chr2_44296639	0	44296639	C	T
2	chr2_44296886	0	44296886	C	T
2	chr2_44299761	0	44299761	T	G
2	chr2_44300079	0	44300079	T	G
2	chr2_44304239	0	44304239	G	C
2	chr2_44307528	0	44307528	T	C
2	chr2_44315193	0	44315193	A	G
2	chr2_44316095	0	44316095	T	C
2	chr2_44316726	0	44316726	A	G
2	chr2_44319421	0	44319421	A	G
2	chr2_44325073	0	44325073	G	A
2	chr2_44326110	0	44326110	G	C
2	chr2_44330044	0	44330044	A	C
2	chr2_44334298	0	44334298	A	C
2	chr2_44350184	0	44350184	A	G
2	chr2_44351570	0	44351570	G	A
2	chr2_44353931	0	44353931	T	C
2	chr2_44354072	0	44354072	T	C
2	chr2_44361057	0	44361057	G	A
2	chr2_44363178	0	44363178	T	C
2	chr2_44381347	0	44381347	C	T
2	chr2_44404946	0	44404946	C	T
2	chr2_44405849	0	44405849	C	G
2	chr2_44406092	0	44406092	T	C
2	chr2_44411520	0	44411520	A	G
2	chr2_44412028	0	44412028	A	G
2	chr2_44413157	0	44413157	T	A
2	chr2_44414375	0	44414375	T	C
2	chr2_44423737	0	44423737	C	A
2	chr2_44427545	0	44427545	A	G
2	chr2_44429751	0	44429751	A	G
2	chr2_44429759	0	44429759	G	C
2	chr2_44437466	0	44437466	C	G
2	chr2_44439850	0	44439850	T	C
2	chr2_44440071	0	44440071	C	T
2	chr2_44446811	0	44446811	G	A
2	chr2_44447395	0	44447395	A	G
2	chr2_44450518	0	44450518	T	C
2	chr2_44452938	0	44452938	A	G
2	chr2_44457755	0	44457755	A	C
2	chr2_44464583	0	44464583	T	C
2	chr2_44466807	0	44466807	A	G
2	chr2_44467407	0	44467407	A	G
2	chr2_44468323	0	44468323	G	C
2	chr2_44468345	0	44468345	C	T
2	chr2_44470046	0	44470046	T	C
2	chr2_44471480	0	44471480	T	C
2	chr2_44474283	0	44474283	T	C
2	chr2_44475176	0	44475176	T	C
2	chr2_44475185	0	44475185	T	C
2	chr2_44475618	0	44475618	T	G
2	chr2_44479501	0	44479501	T	C
2	chr2_44480955	0	44480955	T	C
2	chr2_44480978	0	44480978	T	G
2	chr2_44483806	0	44483806	G	T
2	chr2_44484624	0	44484624	T	C
2	chr2_44485571	0	44485571	T	C
2	chr2_44487815	0	44487815	T	C
2	chr2_44489230	0	44489230	C	T
2	chr2_44492743	0	44492743	T	C
2	chr2_44493715	0	44493715	A	G
2	chr2_44496193	0	44496193	A	G
2	chr2_44498626	0	44498626	C	A
2	chr2_44500121	0	44500121	C	A
2	chr2_44501930	0	44501930	A	G
2	chr2_44502813	0	44502813	A	G
2	chr2_44506320	0	44506320	C	T
2	chr2_44506442	0	44506442	C	T
2	chr2_44508664	0	44508664	T	C
2	chr2_44509852	0	44509852	T	C
2	chr2_44510091	0	44510091	C	T
2	chr2_44515027	0	44515027	T	C
2	chr2_44517224	0	44517224	A	G
2	chr2_44519478	0	44519478	T	C
2	chr2_44520832	0	44520832	A	G
2	chr2_44524380	0	44524380	T	C
2	chr2_44527181	0	44527181	T	C
2	chr2_44528968	0	44528968	A	C
2	chr2_44536054	0	44536054	T	C
2	chr2_44537001	0	44537001	T	C
2	chr2_44541813	0	44541813	T	C
2	chr2_44542304	0	44542304	A	G
2	chr2_44543969	0	44543969	T	C
2	chr2_44549024	0	44549024	T	G
2	chr2_44558398	0	44558398	T	C
2	chr2_44559304	0	44559304	T	C
2	chr2_44561663	0	44561663	T	C
2	chr2_44566261	0	44566261	T	C
2	chr2_44567037	0	44567037	T	C
2	chr2_44568563	0	44568563	A	G
2	chr2_44575037	0	44575037	A	T
2	chr2_44576323	0	44576323	T	C
2	chr2_44581238	0	44581238	T	C
2	chr2_44584531	0	44584531	G	C
2	chr2_44589983	0	44589983	G	A
2	chr2_44594804	0	44594804	T	G
2	chr2_44594978	0	44594978	C	T
2	chr2_44598153	0	44598153	C	A
2	chr2_44601653	0	44601653	A	G
2	chr2_44603197	0	44603197	C	A
2	chr2_44612807	0	44612807	A	G
2	chr2_44614249	0	44614249	A	G
2	chr2_44618421	0	44618421	A	G
2	chr2_44619044	0	44619044	C	T
2	chr2_44620990	0	44620990	G	C
2	chr2_44625788	0	44625788	T	C
2	chr2_44629133	0	44629133	A	G
2	chr2_44629689	0	44629689	T	C
2	chr2_44632540	0	44632540	T	C
2	chr2_44636896	0	44636896	C	T
2	chr2_44637366	0	44637366	A	C
2	chr2_44639145	0	44639145	C	T
2	chr2_44643826	0	44643826	T	C
2	chr2_44645474	0	44645474	G	A
2	chr2_44645560	0	44645560	A	C
2	chr2_44647196	0	44647196	C	T
2	chr2_44647512	0	44647512	A	G
2	chr2_44651562	0	44651562	A	G
2	chr2_44652381	0	44652381	C	G
2	chr2_44655023	0	44655023	T	C
2	chr2_44655664	0	44655664	T	C
2	chr2_44660065	0	44660065	A	G
2	chr2_44664196	0	44664196	G	A
2	chr2_44664257	0	44664257	A	G
2	chr2_44664322	0	44664322	C	T
2	chr2_44665447	0	44665447	C	T
2	chr2_44665501	0	44665501	C	T
2	chr2_44668845	0	44668845	G	C
2	chr2_44669498	0	44669498	A	G
2	chr2_44670519	0	44670519	A	G
2	chr2_44674305	0	44674305	A	G
2	chr2_44674876	0	44674876	G	C
2	chr2_44675220	0	44675220	T	C
2	chr2_44677236	0	44677236	A	G
2	chr2_44679845	0	44679845	A	G
2	chr2_44681012	0	44681012	A	G
2	chr2_44681517	0	44681517	T	C
2	chr2_44682826	0	44682826	T	C
2	chr2_44691551	0	44691551	A	G
2	chr2_44691995	0	44691995	T	C
2	chr2_44693292	0	44693292	T	G
2	chr2_44695197	0	44695197	T	C
2	chr2_44697759	0	44697759	T	A
2	chr2_44701161	0	44701161	C	A
2	chr2_44701726	0	44701726	A	C
2	chr2_44702867	0	44702867	T	C
2	chr2_44702992	0	44702992	A	T
2	chr2_44703956	0	44703956	C	T
2	chr2_44704935	0	44704935	G	A
2	chr2_44714250	0	44714250	G	A
2	chr2_44723004	0	44723004	A	G
2	chr2_44724661	0	44724661	T	C
2	chr2_44725097	0	44725097	A	G
2	chr2_44725868	0	44725868	C	T
2	chr2_44736434	0	44736434	G	A
2	chr2_44738554	0	44738554	C	T
2	chr2_44738849	0	44738849	A	G
2	chr2_44739194	0	44739194	C	T
2	chr2_44746848	0	44746848	G	A
2	chr2_44755254	0	44755254	T	C
2	chr2_44755660	0	44755660	T	C
2	chr2_44758199	0	44758199	C	T
2	chr2_44770915	0	44770915	T	C
2	chr2_44771483	0	44771483	A	G
2	chr2_44773574	0	44773574	C	T
2	chr2_44776410	0	44776410	G	A
2	chr2_44778609	0	44778609	A	G
2	chr2_44778787	0	44778787	T	C
2	chr2_44779632	0	44779632	T	A
2	chr2_44782798	0	44782798	T	G
2	chr2_44788248	0	44788248	T	C
2	chr2_44792899	0	44792899	C	T
2	chr2_44792918	0	44792918	T	C
2	chr2_44796232	0	44796232	A	C
2	chr2_44796683	0	44796683	T	C
2	chr2_44798058	0	44798058	G	A
2	chr2_44798078	0	44798078	T	C
2	chr2_44799711	0	44799711	T	C
2	chr2_44799952	0	44799952	A	G
2	chr2_44801910	0	44801910	G	A
2	chr2_44804119	0	44804119	T	C
2	chr2_44806447	0	44806447	G	T
2	chr2_44807449	0	44807449	C	G
2	chr2_44811284	0	44811284	T	C
2	chr2_44811644	0	44811644	T	C
2	chr2_44813847	0	44813847	C	T
2	chr2_44818461	0	44818461	G	A
2	chr2_44821495	0	44821495	T	C
2	chr2_44822293	0	44822293	T	C
2	chr2_44823974	0	44823974	A	G
2	chr2_44824010	0	44824010	A	T
2	chr2_44824095	0	44824095	T	C
2	chr2_44824960	0	44824960	T	G
2	chr2_44829647	0	44829647	G	A
2	chr2_44833231	0	44833231	G	C
2	chr2_44836882	0	44836882	A	G
2	chr2_44836898	0	44836898	A	T
2	chr2_44839069	0	44839069	A	G
2	chr2_44844803	0	44844803	T	C
2	chr2_44846660	0	44846660	T	C
2	chr2_44847515	0	44847515	A	G
2	chr2_44848319	0	44848319	T	C
2	chr2_44849505	0	44849505	C	T
2	chr2_44851283	0	44851283	T	C
2	chr2_44852606	0	44852606	A	G
2	chr2_44853241	0	44853241	G	C
2	chr2_44853603	0	44853603	T	C
2	chr2_44856256	0	44856256	T	C
2	chr2_44857086	0	44857086	C	T
2	chr2_44860733	0	44860733	T	C
2	chr2_44867079	0	44867079	A	G
2	chr2_44871774	0	44871774	C	T
2	chr2_44871857	0	44871857	A	G
2	chr2_44874996	0	44874996	T	G
2	chr2_44877847	0	44877847	A	G
2	chr2_44879614	0	44879614	G	A
2	chr2_44880451	0	44880451	A	G
2	chr2_44881615	0	44881615	G	A
2	chr2_44883555	0	44883555	T	C
2	chr2_44886831	0	44886831	C	G
2	chr2_44887709	0	44887709	G	T
2	chr2_44889879	0	44889879	C	G
2	chr2_44891437	0	44891437	G	A
2	chr2_44893085	0	44893085	A	T
2	chr2_44893099	0	44893099	T	C
2	chr2_44893985	0	44893985	T	C
2	chr2_44894157	0	44894157	G	C
2	chr2_44894970	0	44894970	A	G
2	chr2_44897270	0	44897270	A	G
2	chr2_44897665	0	44897665	A	G
2	chr2_44898110	0	44898110	T	C
2	chr2_44899018	0	44899018	A	G
2	chr2_44899677	0	44899677	G	A
2	chr2_44900115	0	44900115	G	A
2	chr2_44903840	0	44903840	T	C
2	chr2_44904967	0	44904967	C	T
2	chr2_44908937	0	44908937	A	G
2	chr2_44911803	0	44911803	G	A
2	chr2_44919538	0	44919538	T	C
2	chr2_44919604	0	44919604	A	G
2	chr2_44919757	0	44919757	T	C
2	chr2_44921325	0	44921325	G	A
2	chr2_44921472	0	44921472	A	G
2	chr2_44922296	0	44922296	A	G
2	chr2_44926062	0	44926062	A	G
2	chr2_44933025	0	44933025	A	G
2	chr2_44937562	0	44937562	G	C
2	chr2_44939857	0	44939857	T	C
2	chr2_44947413	0	44947413	G	A
2	chr2_44948040	0	44948040	G	T
2	chr2_44949642	0	44949642	A	G
2	chr2_44950001	0	44950001	T	G
2	chr2_44950059	0	44950059	G	A
2	chr2_44953348	0	44953348	G	C
2	chr2_44954122	0	44954122	G	A
2	chr2_44955748	0	44955748	A	G
2	chr2_44958525	0	44958525	A	C
2	chr2_44968207	0	44968207	T	G
2	chr2_44969500	0	44969500	A	G
2	chr2_44972549	0	44972549	T	C
2	chr2_44973773	0	44973773	T	C
2	chr2_44978341	0	44978341	T	C
2	chr2_44982847	0	44982847	G	A
2	chr2_44983364	0	44983364	A	G
2	chr2_44984410	0	44984410	C	T
2	chr2_44990794	0	44990794	T	C
2	chr2_44994777	0	44994777	C	T
2	chr2_44997037	0	44997037	A	C
2	chr2_44998979	0	44998979	G	A
2	chr2_45001366	0	45001366	A	G
2	chr2_45001697	0	45001697	G	C
2	chr2_45003127	0	45003127	A	G
2	chr2_45005664	0	45005664	T	C
2	chr2_45012578	0	45012578	A	T
2	chr2_45018143	0	45018143	T	A
2	chr2_45018359	0	45018359	T	C
2	chr2_45018728	0	45018728	A	G
2	chr2_45023475	0	45023475	A	G
2	chr2_45026774	0	45026774	A	G
2	chr2_45028309	0	45028309	T	C
2	chr2_45028805	0	45028805	C	T
2	chr2_45038603	0	45038603	T	C
2	chr2_45041374	0	45041374	T	C
2	chr2_45042244	0	45042244	A	G
2	chr2_45047417	0	45047417	A	G
2	chr2_45053041	0	45053041	C	T
2	chr2_45053704	0	45053704	T	C
2	chr2_45055338	0	45055338	T	C
2	chr2_45057726	0	45057726	A	G
2	chr2_45059315	0	45059315	T	C
2	chr2_45065986	0	45065986	A	G
2	chr2_45069065	0	45069065	A	G
2	chr2_45069091	0	45069091	C	T
2	chr2_45069328	0	45069328	A	G
2	chr2_45074958	0	45074958	T	C
2	chr2_45078370	0	45078370	C	T
2	chr2_45080920	0	45080920	T	C
2	chr2_45081134	0	45081134	T	C
2	chr2_45082365	0	45082365	C	A
2	chr2_45083162	0	45083162	T	C
2	chr2_45083469	0	45083469	T	C
2	chr2_45085577	0	45085577	T	C
2	chr2_45086497	0	45086497	A	G
2	chr2_45086899	0	45086899	C	T
2	chr2_45088629	0	45088629	T	G
2	chr2_45088877	0	45088877	G	A
2	chr2_45089066	0	45089066	T	A
2	chr2_45093010	0	45093010	C	T
2	chr2_45093243	0	45093243	C	T
2	chr2_45093546	0	45093546	T	C
2	chr2_45093933	0	45093933	T	C
2	chr2_45093967	0	45093967	G	C
2	chr2_45099088	0	45099088	G	C
2	chr2_45099091	0	45099091	G	A
2	chr2_45101394	0	45101394	C	G
2	chr2_45106232	0	45106232	C	T
2	chr2_45109322	0	45109322	C	A
2	chr2_45117055	0	45117055	T	C
2	chr2_45118309	0	45118309	C	T
2	chr2_45120403	0	45120403	T	C
2	chr2_45120897	0	45120897	G	A
2	chr2_45120914	0	45120914	T	C
2	chr2_45129497	0	45129497	C	G
2	chr2_45131875	0	45131875	T	C
2	chr2_45139912	0	45139912	A	G
2	chr2_45140065	0	45140065	T	C
2	chr2_45140377	0	45140377	G	A
2	chr2_45141181	0	45141181	C	G
2	chr2_45141387	0	45141387	A	G
2	chr2_45144177	0	45144177	T	C
2	chr2_45149890	0	45149890	A	G
2	chr2_45155060	0	45155060	T	C
2	chr2_45155832	0	45155832	G	A
2	chr2_45157292	0	45157292	G	T
2	chr2_45158145	0	45158145	G	T
2	chr2_45159657	0	45159657	T	C
2	chr2_45162933	0	45162933	T	C
2	chr2_45165117	0	45165117	A	G
2	chr2_45166802	0	45166802	C	A
2	chr2_45167905	0	45167905	A	G
2	chr2_45172837	0	45172837	T	C
2	chr2_45174846	0	45174846	T	C
2	chr2_45176066	0	45176066	T	C
2	chr2_45181216	0	45181216	T	C
2	chr2_45182573	0	45182573	C	T
2	chr2_45185068	0	45185068	T	C
2	chr2_45187205	0	45187205	C	T
2	chr2_45193940	0	45193940	C	T
2	chr2_45198753	0	45198753	C	T
2	chr2_45206880	0	45206880	C	G
2	chr2_45209901	0	45209901	C	T
2	chr2_45210543	0	45210543	T	G
2	chr2_45221059	0	45221059	T	G
2	chr2_45221296	0	45221296	G	A
2	chr2_45222897	0	45222897	C	G
2	chr2_45223664	0	45223664	T	A
2	chr2_45224869	0	45224869	A	G
2	chr2_45225838	0	45225838	C	T
2	chr2_45228227	0	45228227	T	C
2	chr2_45230516	0	45230516	C	T
2	chr2_45232801	0	45232801	A	T
2	chr2_45237070	0	45237070	T	C
2	chr2_45245395	0	45245395	C	T
2	chr2_45245770	0	45245770	C	T
2	chr2_45250472	0	45250472	T	C
2	chr2_45250697	0	45250697	T	C
2	chr2_45252225	0	45252225	G	C
2	chr2_45252953	0	45252953	G	A
2	chr2_45254966	0	45254966	T	C
2	chr2_45255112	0	45255112	A	G
2	chr2_45271681	0	45271681	A	C
2	chr2_45274852	0	45274852	T	C
2	chr2_45278022	0	45278022	C	T
2	chr2_45283982	0	45283982	T	C
2	chr2_45288976	0	45288976	T	C
2	chr2_45289082	0	45289082	C	G
2	chr2_45290226	0	45290226	A	G
2	chr2_45293356	0	45293356	A	G
2	chr2_45294543	0	45294543	T	A
2	chr2_45294863	0	45294863	C	T
2	chr2_45297045	0	45297045	A	G
2	chr2_45300804	0	45300804	C	A
2	chr2_45304356	0	45304356	C	A
2	chr2_45309642	0	45309642	A	G
2	chr2_45312254	0	45312254	C	G
2	chr2_45313548	0	45313548	G	C
2	chr2_45314927	0	45314927	C	A
2	chr2_45315019	0	45315019	C	T
2	chr2_45316324	0	45316324	C	T
2	chr2_45325628	0	45325628	A	G
2	chr2_45326144	0	45326144	C	T
2	chr2_45326992	0	45326992	T	C
2	chr2_45334612	0	45334612	T	C
2	chr2_45342212	0	45342212	T	C
2	chr2_45348147	0	45348147	T	C
2	chr2_45351465	0	45351465	C	T
2	chr2_45352514	0	45352514	T	C
2	chr2_45352523	0	45352523	T	C
2	chr2_45352645	0	45352645	G	A
2	chr2_45359542	0	45359542	G	A
2	chr2_45364226	0	45364226	T	C
2	chr2_45366368	0	45366368	G	T
2	chr2_45368780	0	45368780	G	A
2	chr2_45368973	0	45368973	A	G
2	chr2_45377631	0	45377631	A	G
2	chr2_45390537	0	45390537	A	G
2	chr2_45390818	0	45390818	C	T
2	chr2_45392907	0	45392907	T	G
2	chr2_45393680	0	45393680	C	T
2	chr2_45396301	0	45396301	T	C
2	chr2_45397305	0	45397305	A	C
2	chr2_45407348	0	45407348	G	T
2	chr2_45410633	0	45410633	T	C
2	chr2_45416481	0	45416481	A	C
2	chr2_45417399	0	45417399	G	A
2	chr2_45417590	0	45417590	G	A
2	chr2_45418180	0	45418180	T	C
2	chr2_45424993	0	45424993	C	A
2	chr2_45431818	0	45431818	A	T
2	chr2_45433487	0	45433487	T	C
2	chr2_45433758	0	45433758	T	C
2	chr2_45434349	0	45434349	T	C
2	chr2_45435128	0	45435128	A	G
2	chr2_45435196	0	45435196	C	G
2	chr2_45435248	0	45435248	A	G
2	chr2_45437397	0	45437397	A	G
2	chr2_45443759	0	45443759	A	G
2	chr2_45444457	0	45444457	C	T
2	chr2_45446050	0	45446050	T	C
2	chr2_45446532	0	45446532	T	C
2	chr2_45446533	0	45446533	A	G
2	chr2_45449728	0	45449728	T	G
2	chr2_45450129	0	45450129	T	G
2	chr2_45451727	0	45451727	G	A
2	chr2_45453570	0	45453570	G	A
2	chr2_45454446	0	45454446	C	T
2	chr2_45455178	0	45455178	T	C
2	chr2_45455331	0	45455331	T	C
2	chr2_45459391	0	45459391	G	A
2	chr2_45461041	0	45461041	G	C
2	chr2_45462706	0	45462706	T	C
2	chr2_45464285	0	45464285	A	G
2	chr2_45464825	0	45464825	C	A
2	chr2_45466402	0	45466402	A	C
2	chr2_45471321	0	45471321	A	C
2	chr2_45471524	0	45471524	A	G
2	chr2_45474389	0	45474389	C	A
2	chr2_45474836	0	45474836	A	G
2	chr2_45474901	0	45474901	G	C
2	chr2_45478213	0	45478213	T	C
2	chr2_45481139	0	45481139	G	T
2	chr2_45484306	0	45484306	A	G
2	chr2_45486551	0	45486551	G	C
2	chr2_45487328	0	45487328	A	G
2	chr2_45487587	0	45487587	C	T
2	chr2_45489188	0	45489188	T	C
2	chr2_45498986	0	45498986	A	G
2	chr2_45513013	0	45513013	T	C
2	chr2_45518251	0	45518251	C	T
2	chr2_45521095	0	45521095	C	T
2	chr2_45522315	0	45522315	T	G
2	chr2_45523558	0	45523558	T	G
2	chr2_45525820	0	45525820	G	A
2	chr2_45526932	0	45526932	A	G
2	chr2_45528301	0	45528301	T	C
2	chr2_45528305	0	45528305	G	A
2	chr2_45529285	0	45529285	T	C
2	chr2_45532251	0	45532251	A	G
2	chr2_45533038	0	45533038	G	C
2	chr2_45533273	0	45533273	G	A
2	chr2_45536901	0	45536901	A	G
2	chr2_45537983	0	45537983	T	G
2	chr2_45545814	0	45545814	C	T
2	chr2_45553943	0	45553943	A	G
2	chr2_45554668	0	45554668	A	G
2	chr2_45555177	0	45555177	G	A
2	chr2_45556156	0	45556156	G	A
2	chr2_45557297	0	45557297	C	G
2	chr2_45565332	0	45565332	G	A
2	chr2_45567283	0	45567283	G	A
2	chr2_45567507	0	45567507	T	C
2	chr2_45568145	0	45568145	C	T
2	chr2_45569878	0	45569878	T	C
2	chr2_45570467	0	45570467	C	T
2	chr2_45572273	0	45572273	C	G
2	chr2_45573922	0	45573922	T	C
2	chr2_45577333	0	45577333	C	G
2	chr2_45578280	0	45578280	A	G
2	chr2_45580809	0	45580809	G	C
2	chr2_45588135	0	45588135	T	G
2	chr2_45588331	0	45588331	C	T
2	chr2_45589645	0	45589645	A	G
2	chr2_45595426	0	45595426	A	G
2	chr2_45599182	0	45599182	G	A
2	chr2_45604737	0	45604737	T	C
2	chr2_45604827	0	45604827	C	T
2	chr2_45604940	0	45604940	T	G
2	chr2_45607257	0	45607257	G	A
2	chr2_45609948	0	45609948	T	C
2	chr2_45611682	0	45611682	T	C
2	chr2_45613542	0	45613542	A	T
2	chr2_45618018	0	45618018	A	G
2	chr2_45621011	0	45621011	C	A
2	chr2_45623002	0	45623002	A	G
2	chr2_45623746	0	45623746	G	C
2	chr2_45628551	0	45628551	A	G
2	chr2_45629401	0	45629401	T	C
2	chr2_45629763	0	45629763	C	A
2	chr2_45631260	0	45631260	T	C
2	chr2_45633042	0	45633042	G	C
2	chr2_45635616	0	45635616	G	A
2	chr2_45640810	0	45640810	C	G
2	chr2_45641157	0	45641157	G	C
2	chr2_45646014	0	45646014	A	G
2	chr2_45646244	0	45646244	A	G
2	chr2_45655273	0	45655273	G	C
2	chr2_45659217	0	45659217	G	A
2	chr2_45659894	0	45659894	A	G
2	chr2_45664402	0	45664402	C	A
2	chr2_45667374	0	45667374	C	G
2	chr2_45667708	0	45667708	C	T
2	chr2_45673434	0	45673434	A	G
2	chr2_45674994	0	45674994	C	T
2	chr2_45678022	0	45678022	T	G
2	chr2_45682249	0	45682249	C	T
2	chr2_45682349	0	45682349	C	G
2	chr2_45683922	0	45683922	T	C
2	chr2_45684653	0	45684653	G	T
2	chr2_45684667	0	45684667	G	A
2	chr2_45684969	0	45684969	G	C
2	chr2_45690875	0	45690875	A	G
2	chr2_45691735	0	45691735	A	G
2	chr2_45691861	0	45691861	G	A
2	chr2_45696653	0	45696653	G	T
2	chr2_45696998	0	45696998	G	A
2	chr2_45713811	0	45713811	G	A
2	chr2_45714562	0	45714562	G	A
2	chr2_45717295	0	45717295	T	C
2	chr2_45721044	0	45721044	A	G
2	chr2_45721204	0	45721204	A	G
2	chr2_45721667	0	45721667	A	G
2	chr2_45723121	0	45723121	A	G
2	chr2_45724711	0	45724711	T	C
2	chr2_45729774	0	45729774	C	T
2	chr2_45731958	0	45731958	T	C
2	chr2_45732954	0	45732954	A	T
2	chr2_45742040	0	45742040	A	G
2	chr2_45752161	0	45752161	G	A
2	chr2_45753795	0	45753795	C	G
2	chr2_45760059	0	45760059	T	C
2	chr2_45765849	0	45765849	T	G
2	chr2_45766204	0	45766204	T	C
2	chr2_45766590	0	45766590	A	C
2	chr2_45766685	0	45766685	T	G
2	chr2_45767447	0	45767447	G	A
2	chr2_45770406	0	45770406	A	T
2	chr2_45771994	0	45771994	T	G
2	chr2_45775005	0	45775005	G	C
2	chr2_45776857	0	45776857	A	G
2	chr2_45777949	0	45777949	A	G
2	chr2_45781195	0	45781195	T	A
2	chr2_45784050	0	45784050	T	C
2	chr2_45784288	0	45784288	C	T
2	chr2_45784701	0	45784701	A	C
2	chr2_45786517	0	45786517	A	C
2	chr2_45792930	0	45792930	T	C
2	chr2_45794861	0	45794861	A	G
2	chr2_45795008	0	45795008	T	C
2	chr2_45795388	0	45795388	C	T
2	chr2_45795850	0	45795850	C	T
2	chr2_45797218	0	45797218	T	C
2	chr2_45799889	0	45799889	G	A
2	chr2_45802954	0	45802954	T	C
2	chr2_45807315	0	45807315	T	C
2	chr2_45809189	0	45809189	T	C
2	chr2_45810782	0	45810782	T	C
2	chr2_45811709	0	45811709	A	G
2	chr2_45815331	0	45815331	G	A
2	chr2_45819693	0	45819693	G	A
2	chr2_45821624	0	45821624	A	G
2	chr2_45823859	0	45823859	A	G
2	chr2_45824509	0	45824509	A	G
2	chr2_45827009	0	45827009	T	C
2	chr2_45827082	0	45827082	C	T
2	chr2_45828706	0	45828706	C	G
2	chr2_45834110	0	45834110	T	C
2	chr2_45836324	0	45836324	T	C
2	chr2_45837106	0	45837106	A	G
2	chr2_45840982	0	45840982	A	G
2	chr2_45849378	0	45849378	G	C
2	chr2_45852638	0	45852638	A	C
2	chr2_45859034	0	45859034	T	G
2	chr2_45861587	0	45861587	C	T
2	chr2_45864115	0	45864115	T	C
2	chr2_45865051	0	45865051	T	C
2	chr2_45870394	0	45870394	C	G
2	chr2_45871765	0	45871765	T	C
2	chr2_45873187	0	45873187	G	A
2	chr2_45874072	0	45874072	A	G
2	chr2_45875589	0	45875589	T	C
2	chr2_45882240	0	45882240	C	G
2	chr2_45885583	0	45885583	G	A
2	chr2_45888043	0	45888043	A	G
2	chr2_45889171	0	45889171	T	C
2	chr2_45899105	0	45899105	G	T
2	chr2_45899885	0	45899885	G	A
2	chr2_45903208	0	45903208	A	C
2	chr2_45905651	0	45905651	G	A
2	chr2_45907991	0	45907991	A	G
2	chr2_45909464	0	45909464	A	G
2	chr2_45909703	0	45909703	C	A
2	chr2_45909706	0	45909706	T	C
2	chr2_45912248	0	45912248	T	C
2	chr2_45917071	0	45917071	T	C
2	chr2_45920768	0	45920768	T	C
2	chr2_45924357	0	45924357	A	G
2	chr2_45926907	0	45926907	T	C
2	chr2_45928647	0	45928647	G	A
2	chr2_45929315	0	45929315	G	A
2	chr2_45929713	0	45929713	C	A
2	chr2_45931927	0	45931927	C	T
2	chr2_45933098	0	45933098	T	G
2	chr2_45934012	0	45934012	G	A
2	chr2_45943888	0	45943888	C	T
2	chr2_45945077	0	45945077	C	T
2	chr2_45956929	0	45956929	C	T
2	chr2_45957105	0	45957105	T	C
2	chr2_45960670	0	45960670	A	G
2	chr2_45976156	0	45976156	T	C
2	chr2_45977722	0	45977722	A	G
2	chr2_45978914	0	45978914	G	A
2	chr2_45978915	0	45978915	G	T
2	chr2_45979889	0	45979889	C	T
2	chr2_45982284	0	45982284	T	C
2	chr2_45986647	0	45986647	T	C
2	chr2_45997975	0	45997975	G	A
2	chr2_46000136	0	46000136	T	G
2	chr2_46001173	0	46001173	A	G
2	chr2_46005293	0	46005293	G	A
2	chr2_46012289	0	46012289	A	G
2	chr2_46014288	0	46014288	G	A
2	chr2_46014946	0	46014946	A	T
2	chr2_46017288	0	46017288	C	G
2	chr2_46022833	0	46022833	G	A
2	chr2_46023253	0	46023253	T	C
2	chr2_46024326	0	46024326	C	G
2	chr2_46024470	0	46024470	T	C
2	chr2_46025216	0	46025216	G	T
2	chr2_46027730	0	46027730	T	G
2	chr2_46030603	0	46030603	T	C
2	chr2_46034359	0	46034359	C	G
2	chr2_46035653	0	46035653	C	G
2	chr2_46036435	0	46036435	G	A
2	chr2_46041618	0	46041618	C	A
2	chr2_46052260	0	46052260	G	A
2	chr2_46054886	0	46054886	T	C
2	chr2_46056431	0	46056431	G	A
2	chr2_46057298	0	46057298	A	G
2	chr2_46060587	0	46060587	G	A
2	chr2_46061910	0	46061910	G	T
2	chr2_46072473	0	46072473	A	G
2	chr2_46075948	0	46075948	T	G
2	chr2_46077410	0	46077410	A	G
2	chr2_46082723	0	46082723	G	T
2	chr2_46084289	0	46084289	A	C
2	chr2_46086710	0	46086710	A	G
2	chr2_46088390	0	46088390	A	G
2	chr2_46089065	0	46089065	T	C
2	chr2_46089324	0	46089324	A	G
2	chr2_46094460	0	46094460	C	T
2	chr2_46095366	0	46095366	T	C
2	chr2_46096715	0	46096715	A	G
2	chr2_46097259	0	46097259	T	C
2	chr2_46098376	0	46098376	G	A
2	chr2_46099041	0	46099041	T	G
2	chr2_46101066	0	46101066	A	G
2	chr2_46103838	0	46103838	G	A
2	chr2_46104032	0	46104032	A	G
2	chr2_46104274	0	46104274	G	A
2	chr2_46105717	0	46105717	G	A
2	chr2_46120009	0	46120009	T	C
2	chr2_46124285	0	46124285	A	T
2	chr2_46131590	0	46131590	A	G
2	chr2_46134978	0	46134978	A	C
2	chr2_46138814	0	46138814	C	T
2	chr2_46139540	0	46139540	T	C
2	chr2_46140784	0	46140784	A	G
2	chr2_46142180	0	46142180	G	C
2	chr2_46142826	0	46142826	T	A
2	chr2_46144162	0	46144162	T	C
2	chr2_46161596	0	46161596	A	G
2	chr2_46168704	0	46168704	T	C
2	chr2_46169896	0	46169896	A	G
2	chr2_46170855	0	46170855	C	G
2	chr2_46174657	0	46174657	A	G
2	chr2_46177015	0	46177015	G	A
2	chr2_46180609	0	46180609	A	G
2	chr2_46183550	0	46183550	C	G
2	chr2_46183589	0	46183589	T	G
2	chr2_46185590	0	46185590	G	A
2	chr2_46186931	0	46186931	G	C
2	chr2_46190918	0	46190918	C	T
2	chr2_46195627	0	46195627	A	C
2	chr2_46196013	0	46196013	T	C
2	chr2_46199211	0	46199211	C	T
2	chr2_46201379	0	46201379	A	G
2	chr2_46201796	0	46201796	T	C
2	chr2_46202120	0	46202120	C	T
2	chr2_46203957	0	46203957	T	C
2	chr2_46209658	0	46209658	G	C
2	chr2_46213965	0	46213965	T	C
2	chr2_46214928	0	46214928	A	G
2	chr2_46220043	0	46220043	A	G
2	chr2_46220221	0	46220221	C	T
2	chr2_46221881	0	46221881	A	G
2	chr2_46222135	0	46222135	A	G
2	chr2_46226514	0	46226514	G	A
2	chr2_46232102	0	46232102	A	G
2	chr2_46234010	0	46234010	A	G
2	chr2_46234453	0	46234453	A	C
2	chr2_46236029	0	46236029	C	G
2	chr2_46239512	0	46239512	G	A
2	chr2_46251130	0	46251130	T	C
2	chr2_46253145	0	46253145	G	A
2	chr2_46254040	0	46254040	A	G
2	chr2_46255237	0	46255237	G	C
2	chr2_46256651	0	46256651	A	G
2	chr2_46257189	0	46257189	A	G
2	chr2_46259210	0	46259210	T	C
2	chr2_46263556	0	46263556	A	G
2	chr2_46267806	0	46267806	G	A
2	chr2_46275041	0	46275041	A	G
2	chr2_46275532	0	46275532	C	T
2	chr2_46289164	0	46289164	C	T
2	chr2_46298768	0	46298768	T	C
2	chr2_46302176	0	46302176	G	C
2	chr2_46305561	0	46305561	C	T
2	chr2_46305797	0	46305797	C	T
2	chr2_46308685	0	46308685	A	G
2	chr2_46308873	0	46308873	A	G
2	chr2_46309964	0	46309964	G	C
2	chr2_46317436	0	46317436	G	A
2	chr2_46319792	0	46319792	G	T
2	chr2_46322898	0	46322898	T	C
2	chr2_46325979	0	46325979	G	A
2	chr2_46326647	0	46326647	G	A
2	chr2_46334684	0	46334684	G	C
2	chr2_46334956	0	46334956	C	G
2	chr2_46335958	0	46335958	G	A
2	chr2_46340839	0	46340839	C	T
2	chr2_46352120	0	46352120	C	G
2	chr2_46358931	0	46358931	A	G
2	chr2_46368023	0	46368023	G	C
2	chr2_46369300	0	46369300	C	A
2	chr2_46372857	0	46372857	G	T
2	chr2_46375288	0	46375288	T	C
2	chr2_46377413	0	46377413	A	G
2	chr2_46385772	0	46385772	T	C
2	chr2_46388172	0	46388172	A	G
2	chr2_46393548	0	46393548	A	G
2	chr2_46394768	0	46394768	T	C
2	chr2_46404118	0	46404118	T	C
2	chr2_46404307	0	46404307	A	G
2	chr2_46405353	0	46405353	A	G
2	chr2_46407452	0	46407452	G	C
2	chr2_46408544	0	46408544	T	G
2	chr2_46415759	0	46415759	G	A
2	chr2_46416559	0	46416559	A	G
2	chr2_46418793	0	46418793	C	T
2	chr2_46420998	0	46420998	C	G
2	chr2_46421842	0	46421842	A	G
2	chr2_46423744	0	46423744	T	G
2	chr2_46426613	0	46426613	T	G
2	chr2_46427654	0	46427654	A	C
2	chr2_46431970	0	46431970	A	G
2	chr2_46434829	0	46434829	G	A
2	chr2_46435550	0	46435550	A	G
2	chr2_46435581	0	46435581	A	T
2	chr2_46437768	0	46437768	C	T
2	chr2_46438068	0	46438068	T	C
2	chr2_46438647	0	46438647	A	G
2	chr2_46448698	0	46448698	G	A
2	chr2_46449618	0	46449618	C	G
2	chr2_46450194	0	46450194	G	A
2	chr2_46457803	0	46457803	C	G
2	chr2_46459923	0	46459923	G	A
2	chr2_46463621	0	46463621	A	G
2	chr2_46465744	0	46465744	A	G
2	chr2_46465895	0	46465895	A	G
2	chr2_46472712	0	46472712	A	G
2	chr2_46479913	0	46479913	C	T
2	chr2_46481126	0	46481126	T	C
2	chr2_46489548	0	46489548	C	T
2	chr2_46493124	0	46493124	T	C
2	chr2_46493451	0	46493451	T	C
2	chr2_46502006	0	46502006	G	T
2	chr2_46502062	0	46502062	A	G
2	chr2_46508622	0	46508622	G	A
2	chr2_46508695	0	46508695	C	T
2	chr2_46509416	0	46509416	A	G
2	chr2_46510607	0	46510607	T	C
2	chr2_46510757	0	46510757	C	T
2	chr2_46519951	0	46519951	A	G
2	chr2_46520736	0	46520736	C	T
2	chr2_46520767	0	46520767	G	C
2	chr2_46522617	0	46522617	T	C
2	chr2_46526924	0	46526924	A	C
2	chr2_46529263	0	46529263	T	C
2	chr2_46530212	0	46530212	G	A
2	chr2_46537053	0	46537053	G	C
2	chr2_46538044	0	46538044	A	G
2	chr2_46539235	0	46539235	T	C
2	chr2_46539263	0	46539263	C	G
2	chr2_46539599	0	46539599	G	A
2	chr2_46546731	0	46546731	C	T
2	chr2_46548491	0	46548491	C	T
2	chr2_46549416	0	46549416	T	C
2	chr2_46549791	0	46549791	G	C
2	chr2_46551036	0	46551036	A	G
2	chr2_46552471	0	46552471	G	A
2	chr2_46552527	0	46552527	T	C
2	chr2_46561758	0	46561758	G	A
2	chr2_46562769	0	46562769	C	T
2	chr2_46565515	0	46565515	G	A
2	chr2_46565693	0	46565693	C	T
2	chr2_46566243	0	46566243	T	C
2	chr2_46569999	0	46569999	T	G
2	chr2_46570853	0	46570853	T	C
2	chr2_46571498	0	46571498	C	T
2	chr2_46574214	0	46574214	T	C
2	chr2_46575478	0	46575478	A	G
2	chr2_46579572	0	46579572	T	C
2	chr2_46583684	0	46583684	A	G
2	chr2_46584783	0	46584783	C	T
2	chr2_46594136	0	46594136	T	C
2	chr2_46594727	0	46594727	A	G
2	chr2_46599210	0	46599210	T	C
2	chr2_46606546	0	46606546	C	T
2	chr2_46606821	0	46606821	C	G
2	chr2_46608874	0	46608874	A	G
2	chr2_46616253	0	46616253	T	A
2	chr2_46620761	0	46620761	G	C
2	chr2_46622003	0	46622003	T	C
2	chr2_46622657	0	46622657	A	T
2	chr2_46628637	0	46628637	G	A
2	chr2_46628810	0	46628810	A	G
2	chr2_46637418	0	46637418	G	A
2	chr2_46647383	0	46647383	T	C
2	chr2_46664381	0	46664381	G	T
2	chr2_46666307	0	46666307	T	C
2	chr2_46672177	0	46672177	A	G
2	chr2_46676633	0	46676633	T	C
2	chr2_46680242	0	46680242	T	C
2	chr2_46681203	0	46681203	A	C
2	chr2_46687450	0	46687450	T	C
2	chr2_46700056	0	46700056	C	T
2	chr2_46701702	0	46701702	A	G
2	chr2_46706697	0	46706697	G	A
2	chr2_46710510	0	46710510	G	C
2	chr2_46710515	0	46710515	A	C
2	chr2_46712127	0	46712127	A	G
2	chr2_46714658	0	46714658	A	G
2	chr2_46719476	0	46719476	G	A
2	chr2_46722013	0	46722013	T	C
2	chr2_46722128	0	46722128	T	C
2	chr2_46726519	0	46726519	T	C
2	chr2_46729653	0	46729653	C	T
2	chr2_46736085	0	46736085	T	C
2	chr2_46738365	0	46738365	A	G
2	chr2_46741590	0	46741590	G	A
2	chr2_46741825	0	46741825	C	G
2	chr2_46742149	0	46742149	G	C
2	chr2_46743293	0	46743293	C	T
2	chr2_46743510	0	46743510	G	A
2	chr2_46744219	0	46744219	A	G
2	chr2_46745072	0	46745072	G	T
2	chr2_46745304	0	46745304	T	C
2	chr2_46750307	0	46750307	T	C
2	chr2_46753771	0	46753771	T	C
2	chr2_46754455	0	46754455	C	T
2	chr2_46756511	0	46756511	C	T
2	chr2_46765950	0	46765950	C	T
2	chr2_46771279	0	46771279	C	T
2	chr2_46773085	0	46773085	A	G
2	chr2_46775560	0	46775560	G	A
2	chr2_46781898	0	46781898	T	C
2	chr2_46784115	0	46784115	G	C
2	chr2_46785636	0	46785636	T	C
2	chr2_46786928	0	46786928	A	G
2	chr2_46786984	0	46786984	T	C
2	chr2_46788077	0	46788077	G	A
2	chr2_46788450	0	46788450	G	A
2	chr2_46790321	0	46790321	T	G
2	chr2_46791567	0	46791567	G	C
2	chr2_46793481	0	46793481	A	C
2	chr2_46794478	0	46794478	G	T
2	chr2_46794557	0	46794557	T	C
2	chr2_46801617	0	46801617	G	A
2	chr2_46801846	0	46801846	T	C
2	chr2_46852013	0	46852013	A	G
2	chr2_46852497	0	46852497	A	C
2	chr2_46853116	0	46853116	G	A
2	chr2_46862684	0	46862684	G	A
2	chr2_46865471	0	46865471	G	A
2	chr2_46867841	0	46867841	C	A
2	chr2_46870975	0	46870975	A	G
2	chr2_46871780	0	46871780	A	G
2	chr2_46877414	0	46877414	C	T
2	chr2_46879362	0	46879362	C	G
2	chr2_46880581	0	46880581	T	C
2	chr2_46880619	0	46880619	A	C
2	chr2_46884208	0	46884208	A	C
2	chr2_46885336	0	46885336	T	C
2	chr2_46891076	0	46891076	A	G
2	chr2_46891450	0	46891450	G	A
2	chr2_46892665	0	46892665	T	C
2	chr2_46893223	0	46893223	T	C
2	chr2_46893836	0	46893836	T	C
2	chr2_46894876	0	46894876	C	G
2	chr2_46895214	0	46895214	T	C
2	chr2_46899036	0	46899036	G	A
2	chr2_46901463	0	46901463	T	C
2	chr2_46903782	0	46903782	C	A
2	chr2_46912764	0	46912764	T	C
2	chr2_46915233	0	46915233	A	G
2	chr2_46921394	0	46921394	A	G
2	chr2_46921598	0	46921598	A	G
2	chr2_46922133	0	46922133	T	C
2	chr2_46925446	0	46925446	G	A
2	chr2_46929260	0	46929260	C	T
2	chr2_46932605	0	46932605	A	G
2	chr2_46936602	0	46936602	T	C
2	chr2_46937815	0	46937815	G	C
2	chr2_46940295	0	46940295	C	T
2	chr2_46943864	0	46943864	A	G
2	chr2_46944418	0	46944418	T	C
2	chr2_46945097	0	46945097	T	C
2	chr2_46946949	0	46946949	T	C
2	chr2_46948186	0	46948186	C	G
2	chr2_46950488	0	46950488	A	G
2	chr2_46950595	0	46950595	G	T
2	chr2_46956296	0	46956296	A	G
2	chr2_46960629	0	46960629	G	A
2	chr2_46962764	0	46962764	T	C
2	chr2_46964823	0	46964823	C	A
2	chr2_46965532	0	46965532	T	C
2	chr2_46966682	0	46966682	A	G
2	chr2_46971929	0	46971929	T	C
2	chr2_46974604	0	46974604	C	T
2	chr2_46978665	0	46978665	A	G
2	chr2_46978721	0	46978721	C	T
2	chr2_46980342	0	46980342	C	T
2	chr2_46982483	0	46982483	T	A
2	chr2_46983078	0	46983078	T	C
2	chr2_46987712	0	46987712	G	A
2	chr2_47001164	0	47001164	T	C
2	chr2_47002465	0	47002465	C	T
2	chr2_47004436	0	47004436	A	G
2	chr2_47017848	0	47017848	G	A
2	chr2_47020481	0	47020481	T	C
2	chr2_47024309	0	47024309	A	G
2	chr2_47026406	0	47026406	G	A
2	chr2_47028427	0	47028427	A	G
2	chr2_47029351	0	47029351	C	A
2	chr2_47034548	0	47034548	T	A
2	chr2_47038087	0	47038087	G	A
2	chr2_47039150	0	47039150	A	G
2	chr2_47039210	0	47039210	T	C
2	chr2_47050239	0	47050239	C	A
2	chr2_47054518	0	47054518	T	C
2	chr2_47055454	0	47055454	A	G
2	chr2_47057320	0	47057320	G	A
2	chr2_47060612	0	47060612	T	A
2	chr2_47066061	0	47066061	T	G
2	chr2_47072720	0	47072720	A	G
2	chr2_47073682	0	47073682	A	G
2	chr2_47075009	0	47075009	A	C
2	chr2_47081288	0	47081288	A	G
2	chr2_47088073	0	47088073	A	G
2	chr2_47101861	0	47101861	G	A
2	chr2_47104332	0	47104332	T	C
2	chr2_47107659	0	47107659	T	C
2	chr2_47113906	0	47113906	T	C
2	chr2_47114117	0	47114117	G	A
2	chr2_47115109	0	47115109	T	C
2	chr2_47117885	0	47117885	T	A
2	chr2_47119062	0	47119062	A	T
2	chr2_47127203	0	47127203	A	G
2	chr2_47127234	0	47127234	A	G
2	chr2_47129607	0	47129607	A	C
2	chr2_47138674	0	47138674	A	G
2	chr2_47145423	0	47145423	A	G
2	chr2_47145485	0	47145485	T	C
2	chr2_47146121	0	47146121	A	C
2	chr2_47148740	0	47148740	A	G
2	chr2_47154371	0	47154371	A	T
2	chr2_47168221	0	47168221	T	C
2	chr2_47170538	0	47170538	A	G
2	chr2_47176397	0	47176397	C	T
2	chr2_47180526	0	47180526	C	T
2	chr2_47185922	0	47185922	G	T
2	chr2_47187188	0	47187188	T	C
2	chr2_47189978	0	47189978	C	G
2	chr2_47191577	0	47191577	C	A
2	chr2_47201188	0	47201188	A	G
2	chr2_47207894	0	47207894	A	G
2	chr2_47212653	0	47212653	A	G
2	chr2_47213282	0	47213282	C	T
2	chr2_47221364	0	47221364	T	C
2	chr2_47222952	0	47222952	T	A
2	chr2_47223398	0	47223398	G	A
2	chr2_47225424	0	47225424	A	G
2	chr2_47229243	0	47229243	C	G
2	chr2_47229889	0	47229889	A	G
2	chr2_47229899	0	47229899	G	C
2	chr2_47230409	0	47230409	T	C
2	chr2_47234033	0	47234033	C	T
2	chr2_47245073	0	47245073	G	A
2	chr2_47245826	0	47245826	A	G
2	chr2_47247835	0	47247835	A	G
2	chr2_47248990	0	47248990	A	C
2	chr2_47250434	0	47250434	G	A
2	chr2_47256043	0	47256043	C	G
2	chr2_47260583	0	47260583	G	A
2	chr2_47260784	0	47260784	G	T
2	chr2_47261447	0	47261447	G	T
2	chr2_47263815	0	47263815	A	C
2	chr2_47274879	0	47274879	A	G
2	chr2_47279500	0	47279500	A	G
2	chr2_47292738	0	47292738	T	C
2	chr2_47307255	0	47307255	A	C
2	chr2_47317830	0	47317830	G	C
2	chr2_47463569	0	47463569	T	C
2	chr2_47465252	0	47465252	T	C
2	chr2_47468029	0	47468029	T	C
2	chr2_47476747	0	47476747	A	G
2	chr2_47478701	0	47478701	A	C
2	chr2_47485339	0	47485339	C	T
2	chr2_47496450	0	47496450	C	T
2	chr2_47498667	0	47498667	A	G
2	chr2_47500606	0	47500606	G	A
2	chr2_47501321	0	47501321	T	C
2	chr2_47502140	0	47502140	G	A
2	chr2_47504283	0	47504283	C	T
2	chr2_47506780	0	47506780	A	G
2	chr2_47510251	0	47510251	A	T
2	chr2_47510389	0	47510389	A	G
2	chr2_47514502	0	47514502	A	G
2	chr2_47516436	0	47516436	T	C
2	chr2_47523070	0	47523070	C	T
2	chr2_47523479	0	47523479	T	C
2	chr2_47530131	0	47530131	T	C
2	chr2_47530273	0	47530273	T	C
2	chr2_47531441	0	47531441	A	G
2	chr2_47532477	0	47532477	A	G
2	chr2_47536801	0	47536801	A	G
2	chr2_47539026	0	47539026	G	A
2	chr2_47557929	0	47557929	T	C
2	chr2_47559314	0	47559314	T	C
2	chr2_47575544	0	47575544	A	G
2	chr2_47576089	0	47576089	A	G
2	chr2_47578074	0	47578074	T	C
2	chr2_47578926	0	47578926	C	T
2	chr2_47579786	0	47579786	T	C
2	chr2_47579981	0	47579981	A	G
2	chr2_47582973	0	47582973	T	C
2	chr2_47585002	0	47585002	T	C
2	chr2_47586110	0	47586110	A	G
2	chr2_47587490	0	47587490	A	T
2	chr2_47588797	0	47588797	T	C
2	chr2_47592300	0	47592300	C	T
2	chr2_47597790	0	47597790	G	A
2	chr2_47598550	0	47598550	T	C
2	chr2_47606112	0	47606112	A	C
2	chr2_47609403	0	47609403	C	T
2	chr2_47609731	0	47609731	A	G
2	chr2_47610047	0	47610047	A	G
2	chr2_47613627	0	47613627	T	G
2	chr2_47617921	0	47617921	T	C
2	chr2_47618000	0	47618000	A	G
2	chr2_47620341	0	47620341	A	G
2	chr2_47631051	0	47631051	G	A
2	chr2_47633006	0	47633006	C	T
2	chr2_47634218	0	47634218	T	C
2	chr2_47652731	0	47652731	T	C
2	chr2_47660516	0	47660516	T	C
2	chr2_47665326	0	47665326	A	G
2	chr2_47667343	0	47667343	T	G
2	chr2_47679877	0	47679877	C	T
2	chr2_47680052	0	47680052	T	C
2	chr2_47684784	0	47684784	T	C
2	chr2_47691033	0	47691033	C	T
2	chr2_47698647	0	47698647	T	C
2	chr2_47703081	0	47703081	A	C
2	chr2_47708075	0	47708075	A	T
2	chr2_47710493	0	47710493	T	C
2	chr2_47713380	0	47713380	G	A
2	chr2_47713414	0	47713414	G	C
2	chr2_47714663	0	47714663	C	T
2	chr2_47719961	0	47719961	A	G
2	chr2_47722152	0	47722152	T	C
2	chr2_47723094	0	47723094	T	A
2	chr2_47728585	0	47728585	T	C
2	chr2_47730489	0	47730489	A	G
2	chr2_47744057	0	47744057	G	C
2	chr2_47751302	0	47751302	G	A
2	chr2_47754772	0	47754772	T	C
2	chr2_47756153	0	47756153	C	T
2	chr2_47758044	0	47758044	A	G
2	chr2_47766052	0	47766052	G	T
2	chr2_47779788	0	47779788	A	G
2	chr2_47781689	0	47781689	A	G
2	chr2_47786640	0	47786640	A	G
2	chr2_47788360	0	47788360	A	G
2	chr2_47791446	0	47791446	A	G
2	chr2_47791628	0	47791628	T	C
2	chr2_47804174	0	47804174	T	A
2	chr2_47806081	0	47806081	A	G
2	chr2_47806301	0	47806301	A	G
2	chr2_47807046	0	47807046	G	C
2	chr2_47807615	0	47807615	G	A
2	chr2_47808818	0	47808818	G	A
2	chr2_47808915	0	47808915	G	A
2	chr2_47809269	0	47809269	G	C
2	chr2_47811955	0	47811955	T	C
2	chr2_47815618	0	47815618	A	G
2	chr2_47828321	0	47828321	G	A
2	chr2_47828703	0	47828703	A	T
2	chr2_47838028	0	47838028	T	C
2	chr2_47842260	0	47842260	T	C
2	chr2_47853649	0	47853649	A	G
2	chr2_47854408	0	47854408	C	G
2	chr2_47868034	0	47868034	A	G
2	chr2_47868936	0	47868936	C	A
2	chr2_47885730	0	47885730	G	A
2	chr2_47886261	0	47886261	T	G
2	chr2_47891373	0	47891373	C	A
2	chr2_47891807	0	47891807	G	A
2	chr2_47895459	0	47895459	C	T
2	chr2_47895767	0	47895767	C	T
2	chr2_47900849	0	47900849	A	G
2	chr2_47901967	0	47901967	C	T
2	chr2_47905113	0	47905113	A	G
2	chr2_47907134	0	47907134	G	T
2	chr2_47908396	0	47908396	A	G
2	chr2_47936561	0	47936561	T	C
2	chr2_47944691	0	47944691	A	G
2	chr2_47945237	0	47945237	G	A
2	chr2_47951795	0	47951795	G	A
2	chr2_47957203	0	47957203	A	C
2	chr2_47960887	0	47960887	A	G
2	chr2_47961521	0	47961521	T	C
2	chr2_47961912	0	47961912	A	C
2	chr2_47965589	0	47965589	C	G
2	chr2_47970357	0	47970357	A	C
2	chr2_47971685	0	47971685	T	C
2	chr2_47983792	0	47983792	G	A
2	chr2_47986168	0	47986168	A	G
2	chr2_47993505	0	47993505	G	C
2	chr2_48004247	0	48004247	A	G
2	chr2_48006351	0	48006351	T	C
2	chr2_48006896	0	48006896	A	G
2	chr2_48012551	0	48012551	G	C
2	chr2_48014677	0	48014677	A	G
2	chr2_48018017	0	48018017	A	G
2	chr2_48020072	0	48020072	A	G
2	chr2_48026509	0	48026509	C	T
2	chr2_48028979	0	48028979	A	G
2	chr2_48030084	0	48030084	T	G
2	chr2_48032708	0	48032708	C	T
2	chr2_48033748	0	48033748	G	A
2	chr2_48034831	0	48034831	A	G
2	chr2_48036125	0	48036125	T	C
2	chr2_48037293	0	48037293	A	G
2	chr2_48040671	0	48040671	T	C
2	chr2_48043413	0	48043413	G	C
2	chr2_48048184	0	48048184	A	C
2	chr2_48048929	0	48048929	T	C
2	chr2_48056167	0	48056167	A	G
2	chr2_48059597	0	48059597	A	G
2	chr2_48061090	0	48061090	A	C
2	chr2_48061739	0	48061739	G	T
2	chr2_48064374	0	48064374	T	C
2	chr2_48073162	0	48073162	A	G
2	chr2_48073510	0	48073510	C	A
2	chr2_48077868	0	48077868	T	C
2	chr2_48088514	0	48088514	G	A
2	chr2_48094680	0	48094680	T	C
2	chr2_48097377	0	48097377	T	G
2	chr2_48102085	0	48102085	A	G
2	chr2_48103954	0	48103954	A	G
2	chr2_48104209	0	48104209	T	C
2	chr2_48112989	0	48112989	A	G
2	chr2_48113608	0	48113608	G	A
2	chr2_48130487	0	48130487	T	C
2	chr2_48130494	0	48130494	G	T
2	chr2_48131245	0	48131245	T	C
2	chr2_48138676	0	48138676	A	G
2	chr2_48145493	0	48145493	C	T
2	chr2_48146842	0	48146842	T	C
2	chr2_48160947	0	48160947	G	A
2	chr2_48161004	0	48161004	A	G
2	chr2_48171814	0	48171814	C	A
2	chr2_48175833	0	48175833	T	C
2	chr2_48176250	0	48176250	T	C
2	chr2_48177507	0	48177507	G	C
2	chr2_48178323	0	48178323	T	G
2	chr2_48178338	0	48178338	A	G
2	chr2_48178510	0	48178510	T	C
2	chr2_48178646	0	48178646	T	C
2	chr2_48179463	0	48179463	G	A
2	chr2_48179956	0	48179956	T	C
2	chr2_48219005	0	48219005	A	C
2	chr2_48228872	0	48228872	C	A
2	chr2_48235239	0	48235239	A	G
2	chr2_48270108	0	48270108	C	T
2	chr2_48272319	0	48272319	T	C
2	chr2_48273325	0	48273325	A	G
2	chr2_48276817	0	48276817	T	C
2	chr2_48282382	0	48282382	T	C
2	chr2_48295353	0	48295353	C	T
2	chr2_48297279	0	48297279	A	C
2	chr2_48306632	0	48306632	T	C
2	chr2_48309682	0	48309682	G	C
2	chr2_48320013	0	48320013	T	C
2	chr2_48339585	0	48339585	A	G
2	chr2_48344920	0	48344920	G	A
2	chr2_48352365	0	48352365	T	C
2	chr2_48354023	0	48354023	T	C
2	chr2_48354789	0	48354789	T	C
2	chr2_48359911	0	48359911	C	T
2	chr2_48360986	0	48360986	A	G
2	chr2_48361655	0	48361655	A	G
2	chr2_48374553	0	48374553	A	G
2	chr2_48375297	0	48375297	C	T
2	chr2_48377957	0	48377957	A	G
2	chr2_48381199	0	48381199	A	G
2	chr2_48383782	0	48383782	T	C
2	chr2_48385277	0	48385277	A	G
2	chr2_48388199	0	48388199	A	G
2	chr2_48389014	0	48389014	T	C
2	chr2_48390630	0	48390630	A	G
2	chr2_48396041	0	48396041	T	C
2	chr2_48413501	0	48413501	A	G
2	chr2_48418642	0	48418642	T	C
2	chr2_48422520	0	48422520	C	T
2	chr2_48427766	0	48427766	A	G
2	chr2_48441069	0	48441069	T	C
2	chr2_48445212	0	48445212	A	G
2	chr2_48449113	0	48449113	A	G
2	chr2_48449240	0	48449240	A	G
2	chr2_48450340	0	48450340	A	G
2	chr2_48450510	0	48450510	C	A
2	chr2_48451478	0	48451478	C	G
2	chr2_48453215	0	48453215	C	A
2	chr2_48460530	0	48460530	A	G
2	chr2_48462731	0	48462731	A	G
2	chr2_48464415	0	48464415	G	A
2	chr2_48466613	0	48466613	T	C
2	chr2_48468860	0	48468860	A	G
2	chr2_48485547	0	48485547	T	C
2	chr2_48488460	0	48488460	T	C
2	chr2_48488711	0	48488711	A	G
2	chr2_48496692	0	48496692	C	T
2	chr2_48500399	0	48500399	G	A
2	chr2_48502385	0	48502385	A	G
2	chr2_48522199	0	48522199	A	G
2	chr2_48523195	0	48523195	T	G
2	chr2_48528881	0	48528881	A	G
2	chr2_48535198	0	48535198	G	A
2	chr2_48542937	0	48542937	A	G
2	chr2_48554625	0	48554625	A	C
2	chr2_48555240	0	48555240	T	C
2	chr2_48580891	0	48580891	C	T
2	chr2_48583701	0	48583701	A	G
2	chr2_48596519	0	48596519	T	C
2	chr2_48597030	0	48597030	G	C
2	chr2_48600621	0	48600621	A	G
2	chr2_48600707	0	48600707	G	A
2	chr2_48601699	0	48601699	T	G
2	chr2_48615876	0	48615876	C	T
2	chr2_48617653	0	48617653	G	A
2	chr2_48632827	0	48632827	A	G
2	chr2_48645176	0	48645176	G	A
2	chr2_48660024	0	48660024	C	T
2	chr2_48666568	0	48666568	G	A
2	chr2_48672347	0	48672347	C	T
2	chr2_48677487	0	48677487	G	A
2	chr2_48680745	0	48680745	G	A
2	chr2_48685464	0	48685464	C	T
2	chr2_48688666	0	48688666	T	C
2	chr2_48690565	0	48690565	C	T
2	chr2_48694804	0	48694804	T	G
2	chr2_48706828	0	48706828	C	G
2	chr2_48717568	0	48717568	T	C
2	chr2_48719726	0	48719726	C	G
2	chr2_48997327	0	48997327	C	A
2	chr2_48998192	0	48998192	G	T
2	chr2_49039276	0	49039276	A	G
2	chr2_49050659	0	49050659	A	G
2	chr2_49051172	0	49051172	C	T
2	chr2_49061020	0	49061020	A	T
2	chr2_49075282	0	49075282	T	C
2	chr2_49076189	0	49076189	A	G
2	chr2_49080273	0	49080273	C	G
2	chr2_49086733	0	49086733	T	C
2	chr2_49090509	0	49090509	G	A
2	chr2_49101189	0	49101189	T	C
2	chr2_49101900	0	49101900	T	C
2	chr2_49109655	0	49109655	C	T
2	chr2_49112554	0	49112554	G	A
2	chr2_49124093	0	49124093	T	C
2	chr2_49124502	0	49124502	G	A
2	chr2_49128155	0	49128155	A	G
2	chr2_49134563	0	49134563	T	C
2	chr2_49142752	0	49142752	A	G
2	chr2_49145571	0	49145571	A	G
2	chr2_49150963	0	49150963	A	G
2	chr2_49154520	0	49154520	C	G
2	chr2_49155823	0	49155823	A	C
2	chr2_49160958	0	49160958	C	G
2	chr2_49162606	0	49162606	C	T
2	chr2_49164681	0	49164681	C	T
2	chr2_49165094	0	49165094	G	A
2	chr2_49172480	0	49172480	T	C
2	chr2_49182850	0	49182850	A	G
2	chr2_49184919	0	49184919	G	A
2	chr2_49187497	0	49187497	G	C
2	chr2_49194843	0	49194843	C	G
2	chr2_49200608	0	49200608	T	C
2	chr2_49203514	0	49203514	T	C
2	chr2_49203553	0	49203553	T	C
2	chr2_49205987	0	49205987	T	C
2	chr2_49233271	0	49233271	C	T
2	chr2_49235468	0	49235468	A	G
2	chr2_49238995	0	49238995	T	C
2	chr2_49242099	0	49242099	T	C
2	chr2_49250952	0	49250952	C	T
2	chr2_49253246	0	49253246	T	C
2	chr2_49254132	0	49254132	T	A
2	chr2_49259841	0	49259841	G	A
2	chr2_49267123	0	49267123	T	C
2	chr2_49267198	0	49267198	C	T
2	chr2_49267285	0	49267285	C	G
2	chr2_49267704	0	49267704	T	C
2	chr2_49268142	0	49268142	A	G
2	chr2_49270626	0	49270626	T	G
2	chr2_49271195	0	49271195	G	A
2	chr2_49271709	0	49271709	A	G
2	chr2_49273898	0	49273898	G	A
2	chr2_49277492	0	49277492	C	A
2	chr2_49284861	0	49284861	T	G
2	chr2_49287737	0	49287737	A	G
2	chr2_49288146	0	49288146	T	C
2	chr2_49299365	0	49299365	G	T
2	chr2_49306000	0	49306000	G	C
2	chr2_49311518	0	49311518	T	C
2	chr2_49311560	0	49311560	T	C
2	chr2_49348136	0	49348136	T	G
2	chr2_49351859	0	49351859	C	T
2	chr2_49352896	0	49352896	C	T
2	chr2_49353723	0	49353723	C	T
2	chr2_49360922	0	49360922	A	G
2	chr2_49361071	0	49361071	A	G
2	chr2_49368718	0	49368718	T	G
2	chr2_49371146	0	49371146	G	T
2	chr2_49372321	0	49372321	T	C
2	chr2_49376227	0	49376227	A	T
2	chr2_49377708	0	49377708	A	G
2	chr2_49380607	0	49380607	A	G
2	chr2_49388160	0	49388160	G	A
2	chr2_49389400	0	49389400	T	C
2	chr2_49389690	0	49389690	C	T
2	chr2_49395067	0	49395067	C	T
2	chr2_49398377	0	49398377	A	G
2	chr2_49402190	0	49402190	G	T
2	chr2_49404085	0	49404085	A	T
2	chr2_49406354	0	49406354	A	C
2	chr2_49406806	0	49406806	C	G
2	chr2_49407360	0	49407360	T	C
2	chr2_49419892	0	49419892	C	T
2	chr2_49422887	0	49422887	C	G
2	chr2_49423524	0	49423524	G	C
2	chr2_49427978	0	49427978	G	A
2	chr2_49429910	0	49429910	A	G
2	chr2_49429958	0	49429958	T	G
2	chr2_49431091	0	49431091	G	A
2	chr2_49434247	0	49434247	T	C
2	chr2_49442811	0	49442811	T	C
2	chr2_49444867	0	49444867	A	G
2	chr2_49445109	0	49445109	C	T
2	chr2_49445514	0	49445514	T	C
2	chr2_49447795	0	49447795	C	T
2	chr2_49451534	0	49451534	T	C
2	chr2_49456795	0	49456795	A	T
2	chr2_49457877	0	49457877	T	C
2	chr2_49458035	0	49458035	A	C
2	chr2_49472783	0	49472783	G	T
2	chr2_49475235	0	49475235	C	G
2	chr2_49476049	0	49476049	A	G
2	chr2_49477292	0	49477292	G	T
2	chr2_49483260	0	49483260	G	A
2	chr2_49488067	0	49488067	A	G
2	chr2_49492824	0	49492824	C	T
2	chr2_49494865	0	49494865	G	A
2	chr2_49496121	0	49496121	A	G
2	chr2_49501060	0	49501060	T	C
2	chr2_49502513	0	49502513	T	G
2	chr2_49506038	0	49506038	T	G
2	chr2_49506644	0	49506644	T	C
2	chr2_49510757	0	49510757	T	C
2	chr2_49511419	0	49511419	G	T
2	chr2_49514210	0	49514210	T	C
2	chr2_49520375	0	49520375	A	G
2	chr2_49523421	0	49523421	A	T
2	chr2_49528645	0	49528645	T	G
2	chr2_49528934	0	49528934	G	A
2	chr2_49531275	0	49531275	G	A
2	chr2_49532138	0	49532138	G	A
2	chr2_49532282	0	49532282	A	G
2	chr2_49535170	0	49535170	G	C
2	chr2_49537014	0	49537014	T	C
2	chr2_49539569	0	49539569	C	A
2	chr2_49540243	0	49540243	C	T
2	chr2_49540317	0	49540317	T	C
2	chr2_49540672	0	49540672	G	A
2	chr2_49540831	0	49540831	C	T
2	chr2_49543808	0	49543808	T	C
2	chr2_49544871	0	49544871	G	C
2	chr2_49548997	0	49548997	G	C
2	chr2_49550634	0	49550634	T	G
2	chr2_49551072	0	49551072	C	T
2	chr2_49553798	0	49553798	A	T
2	chr2_49558515	0	49558515	A	G
2	chr2_49558938	0	49558938	T	C
2	chr2_49565680	0	49565680	A	G
2	chr2_49567375	0	49567375	T	C
2	chr2_49573306	0	49573306	A	G
2	chr2_49577365	0	49577365	T	C
2	chr2_49579236	0	49579236	G	C
2	chr2_49579820	0	49579820	C	T
2	chr2_49583371	0	49583371	A	C
2	chr2_49584932	0	49584932	C	G
2	chr2_49584960	0	49584960	T	A
2	chr2_49587669	0	49587669	G	C
2	chr2_49588117	0	49588117	T	C
2	chr2_49591746	0	49591746	A	G
2	chr2_49593094	0	49593094	C	A
2	chr2_49596623	0	49596623	C	T
2	chr2_49598087	0	49598087	G	A
2	chr2_49599422	0	49599422	T	G
2	chr2_49601177	0	49601177	G	A
2	chr2_49601940	0	49601940	G	A
2	chr2_49607013	0	49607013	C	G
2	chr2_49610342	0	49610342	A	C
2	chr2_49612441	0	49612441	G	A
2	chr2_49613778	0	49613778	G	A
2	chr2_49614761	0	49614761	A	C
2	chr2_49615783	0	49615783	A	G
2	chr2_49617022	0	49617022	G	A
2	chr2_49617135	0	49617135	T	C
2	chr2_49617855	0	49617855	A	C
2	chr2_49619289	0	49619289	A	T
2	chr2_49619293	0	49619293	T	C
2	chr2_49622575	0	49622575	C	G
2	chr2_49625013	0	49625013	G	A
2	chr2_49627527	0	49627527	C	A
2	chr2_49629388	0	49629388	A	G
2	chr2_49629593	0	49629593	A	G
2	chr2_49629935	0	49629935	T	C
2	chr2_49632817	0	49632817	A	C
2	chr2_49634749	0	49634749	C	T
2	chr2_49635452	0	49635452	T	G
2	chr2_49636616	0	49636616	T	C
2	chr2_49637210	0	49637210	C	A
2	chr2_49640990	0	49640990	C	T
2	chr2_49642168	0	49642168	T	C
2	chr2_49642686	0	49642686	C	G
2	chr2_49652690	0	49652690	T	C
2	chr2_49653590	0	49653590	T	C
2	chr2_49653627	0	49653627	A	G
2	chr2_49659057	0	49659057	A	G
2	chr2_49661639	0	49661639	C	A
2	chr2_49669587	0	49669587	C	G
2	chr2_49673122	0	49673122	G	A
2	chr2_49673753	0	49673753	T	C
2	chr2_49674094	0	49674094	G	T
2	chr2_49677798	0	49677798	C	G
2	chr2_49683413	0	49683413	C	T
2	chr2_49692740	0	49692740	T	C
2	chr2_49703841	0	49703841	T	C
2	chr2_49721077	0	49721077	G	A
2	chr2_49723131	0	49723131	T	G
2	chr2_49733070	0	49733070	C	T
2	chr2_49747919	0	49747919	A	T
2	chr2_49754759	0	49754759	G	A
2	chr2_49755511	0	49755511	T	C
2	chr2_49762545	0	49762545	C	T
2	chr2_49763922	0	49763922	A	C
2	chr2_49764643	0	49764643	C	T
2	chr2_49767148	0	49767148	T	C
2	chr2_49767301	0	49767301	G	A
2	chr2_49769393	0	49769393	A	G
2	chr2_49771176	0	49771176	T	C
2	chr2_49773636	0	49773636	A	T
2	chr2_49790111	0	49790111	G	T
2	chr2_49794453	0	49794453	G	C
2	chr2_49801319	0	49801319	G	T
2	chr2_49804059	0	49804059	A	C
2	chr2_49806632	0	49806632	C	T
2	chr2_49806639	0	49806639	A	G
2	chr2_49807685	0	49807685	A	G
2	chr2_49810897	0	49810897	T	C
2	chr2_49824262	0	49824262	C	T
2	chr2_49824455	0	49824455	A	G
2	chr2_49825084	0	49825084	T	G
2	chr2_49842236	0	49842236	G	A
2	chr2_49846902	0	49846902	C	T
2	chr2_49851912	0	49851912	T	A
2	chr2_49852558	0	49852558	T	C
2	chr2_49854963	0	49854963	A	T
2	chr2_49855556	0	49855556	T	C
2	chr2_49858942	0	49858942	T	C
2	chr2_49859148	0	49859148	A	G
2	chr2_49860369	0	49860369	G	C
2	chr2_49860370	0	49860370	A	G
2	chr2_49860895	0	49860895	T	C
2	chr2_49861543	0	49861543	G	C
2	chr2_49861572	0	49861572	A	C
2	chr2_49864824	0	49864824	G	A
2	chr2_49867838	0	49867838	G	A
2	chr2_49876779	0	49876779	T	C
2	chr2_49877666	0	49877666	A	G
2	chr2_49879086	0	49879086	A	G
2	chr2_49886949	0	49886949	A	G
2	chr2_49888736	0	49888736	G	C
2	chr2_49889337	0	49889337	C	T
2	chr2_49890677	0	49890677	A	G
2	chr2_49892056	0	49892056	A	G
2	chr2_49896863	0	49896863	C	G
2	chr2_49897069	0	49897069	T	G
2	chr2_49898963	0	49898963	T	C
2	chr2_49898996	0	49898996	T	C
2	chr2_49899093	0	49899093	G	C
2	chr2_49901496	0	49901496	G	T
2	chr2_49904432	0	49904432	T	C
2	chr2_49912762	0	49912762	G	T
2	chr2_49914334	0	49914334	T	G
2	chr2_49916221	0	49916221	G	C
2	chr2_49922348	0	49922348	A	G
2	chr2_49922478	0	49922478	T	G
2	chr2_49927030	0	49927030	T	C
2	chr2_49927981	0	49927981	C	A
2	chr2_49929113	0	49929113	G	A
2	chr2_49931236	0	49931236	C	T
2	chr2_49934562	0	49934562	T	C
2	chr2_49941912	0	49941912	C	A
2	chr2_49944843	0	49944843	G	T
2	chr2_49945980	0	49945980	C	T
2	chr2_49946641	0	49946641	A	G
2	chr2_49951880	0	49951880	G	A
2	chr2_49956492	0	49956492	G	A
2	chr2_49960948	0	49960948	G	A
2	chr2_49965507	0	49965507	G	C
2	chr2_49966284	0	49966284	G	T
2	chr2_49972535	0	49972535	G	T
2	chr2_49973431	0	49973431	A	G
2	chr2_49976866	0	49976866	G	A
2	chr2_49979292	0	49979292	T	C
2	chr2_49982606	0	49982606	A	G
2	chr2_49984570	0	49984570	T	A
2	chr2_49988615	0	49988615	A	G
2	chr2_49990829	0	49990829	T	C
2	chr2_49994593	0	49994593	C	T
2	chr2_49994634	0	49994634	C	T
2	chr2_49997859	0	49997859	A	G
2	chr2_49998311	0	49998311	A	G
2	chr2_50000468	0	50000468	A	G
2	chr2_50009872	0	50009872	T	C
2	chr2_50010040	0	50010040	C	A
2	chr2_50016419	0	50016419	T	C
2	chr2_50019095	0	50019095	A	G
2	chr2_50020464	0	50020464	T	C
2	chr2_50026167	0	50026167	A	C
2	chr2_50030299	0	50030299	G	A
2	chr2_50031771	0	50031771	T	C
2	chr2_50032954	0	50032954	A	G
2	chr2_50033539	0	50033539	T	A
2	chr2_50033565	0	50033565	C	T
2	chr2_50035916	0	50035916	G	C
2	chr2_50037123	0	50037123	A	G
2	chr2_50037154	0	50037154	C	A
2	chr2_50040956	0	50040956	A	C
2	chr2_50044866	0	50044866	A	G
2	chr2_50053078	0	50053078	C	T
2	chr2_50054742	0	50054742	T	C
2	chr2_50062266	0	50062266	G	A
2	chr2_50063713	0	50063713	T	A
2	chr2_50065203	0	50065203	A	G
2	chr2_50065996	0	50065996	C	G
2	chr2_50069265	0	50069265	G	T
2	chr2_50080176	0	50080176	G	A
2	chr2_50089354	0	50089354	G	T
2	chr2_50095478	0	50095478	C	T
2	chr2_50100523	0	50100523	C	T
2	chr2_50106485	0	50106485	C	A
2	chr2_50111865	0	50111865	G	A
2	chr2_50113645	0	50113645	C	T
2	chr2_50115422	0	50115422	T	A
2	chr2_50116510	0	50116510	G	A
2	chr2_50116605	0	50116605	T	C
2	chr2_50119900	0	50119900	G	A
2	chr2_50125164	0	50125164	G	C
2	chr2_50125581	0	50125581	T	C
2	chr2_50125583	0	50125583	C	T
2	chr2_50129071	0	50129071	A	C
2	chr2_50129824	0	50129824	A	C
2	chr2_50130694	0	50130694	G	T
2	chr2_50131956	0	50131956	A	G
2	chr2_50133506	0	50133506	A	G
2	chr2_50133782	0	50133782	T	C
2	chr2_50134765	0	50134765	T	C
2	chr2_50135289	0	50135289	A	G
2	chr2_50135428	0	50135428	G	T
2	chr2_50149412	0	50149412	A	G
2	chr2_50150402	0	50150402	A	G
2	chr2_50155183	0	50155183	T	C
2	chr2_50155841	0	50155841	A	G
2	chr2_50157316	0	50157316	A	G
2	chr2_50160682	0	50160682	A	G
2	chr2_50164426	0	50164426	C	A
2	chr2_50165209	0	50165209	A	G
2	chr2_50167172	0	50167172	T	C
2	chr2_50167746	0	50167746	C	T
2	chr2_50171815	0	50171815	A	G
2	chr2_50176632	0	50176632	T	C
2	chr2_50180864	0	50180864	T	C
2	chr2_50185666	0	50185666	C	A
2	chr2_50186741	0	50186741	T	C
2	chr2_50187323	0	50187323	G	T
2	chr2_50188390	0	50188390	A	T
2	chr2_50188801	0	50188801	G	A
2	chr2_50190995	0	50190995	A	G
2	chr2_50196270	0	50196270	A	G
2	chr2_50204310	0	50204310	C	T
2	chr2_50210653	0	50210653	C	G
2	chr2_50211251	0	50211251	G	A
2	chr2_50212151	0	50212151	T	C
2	chr2_50212229	0	50212229	T	C
2	chr2_50229413	0	50229413	G	A
2	chr2_50232718	0	50232718	C	T
2	chr2_50251570	0	50251570	C	A
2	chr2_50254619	0	50254619	A	T
2	chr2_50260538	0	50260538	A	G
2	chr2_50270020	0	50270020	G	C
2	chr2_50283477	0	50283477	T	C
2	chr2_50283954	0	50283954	A	G
2	chr2_50284761	0	50284761	T	C
2	chr2_50287755	0	50287755	C	T
2	chr2_50288735	0	50288735	T	C
2	chr2_50298938	0	50298938	A	C
2	chr2_50303780	0	50303780	T	C
2	chr2_50308115	0	50308115	G	C
2	chr2_50308702	0	50308702	T	C
2	chr2_50309830	0	50309830	T	A
2	chr2_50313045	0	50313045	A	C
2	chr2_50313247	0	50313247	A	G
2	chr2_50314162	0	50314162	G	C
2	chr2_50320818	0	50320818	A	C
2	chr2_50322511	0	50322511	A	G
2	chr2_50322771	0	50322771	G	T
2	chr2_50323701	0	50323701	A	G
2	chr2_50327718	0	50327718	A	G
2	chr2_50331785	0	50331785	A	G
2	chr2_50335123	0	50335123	A	G
2	chr2_50340810	0	50340810	C	A
2	chr2_50342690	0	50342690	C	T
2	chr2_50343047	0	50343047	T	C
2	chr2_50343985	0	50343985	T	C
2	chr2_50344733	0	50344733	C	A
2	chr2_50349535	0	50349535	C	T
2	chr2_50349818	0	50349818	G	T
2	chr2_50359718	0	50359718	C	T
2	chr2_50367997	0	50367997	A	G
2	chr2_50370744	0	50370744	T	G
2	chr2_50371524	0	50371524	A	G
2	chr2_50371668	0	50371668	A	G
2	chr2_50373530	0	50373530	G	C
2	chr2_50377269	0	50377269	C	T
2	chr2_50378963	0	50378963	C	T
2	chr2_50381907	0	50381907	G	A
2	chr2_50385024	0	50385024	A	C
2	chr2_50386050	0	50386050	C	T
2	chr2_50388387	0	50388387	C	G
2	chr2_50388645	0	50388645	T	G
2	chr2_50391252	0	50391252	A	G
2	chr2_50395548	0	50395548	T	C
2	chr2_50399412	0	50399412	T	C
2	chr2_50401259	0	50401259	G	C
2	chr2_50401670	0	50401670	G	A
2	chr2_50412862	0	50412862	G	C
2	chr2_50424331	0	50424331	T	C
2	chr2_50428435	0	50428435	A	C
2	chr2_50429563	0	50429563	T	C
2	chr2_50438189	0	50438189	C	T
2	chr2_50440918	0	50440918	A	G
2	chr2_50442015	0	50442015	G	A
2	chr2_50445929	0	50445929	T	C
2	chr2_50449511	0	50449511	T	C
2	chr2_50458195	0	50458195	T	C
2	chr2_50460119	0	50460119	G	A
2	chr2_50460980	0	50460980	T	C
2	chr2_50463071	0	50463071	A	G
2	chr2_50464260	0	50464260	C	A
2	chr2_50464912	0	50464912	G	T
2	chr2_50466149	0	50466149	G	A
2	chr2_50466231	0	50466231	C	T
2	chr2_50469886	0	50469886	A	G
2	chr2_50473583	0	50473583	C	T
2	chr2_50474889	0	50474889	T	C
2	chr2_50476051	0	50476051	A	G
2	chr2_50478144	0	50478144	C	T
2	chr2_50479229	0	50479229	C	A
2	chr2_50481141	0	50481141	T	G
2	chr2_50492188	0	50492188	A	G
2	chr2_50497204	0	50497204	A	G
2	chr2_50498077	0	50498077	G	A
2	chr2_50500613	0	50500613	G	C
2	chr2_50502719	0	50502719	A	G
2	chr2_50514296	0	50514296	G	C
2	chr2_50515652	0	50515652	G	T
2	chr2_50516146	0	50516146	A	G
2	chr2_50519987	0	50519987	C	G
2	chr2_50525572	0	50525572	C	A
2	chr2_50528498	0	50528498	A	T
2	chr2_50531906	0	50531906	G	T
2	chr2_50532805	0	50532805	G	A
2	chr2_50533925	0	50533925	G	A
2	chr2_50537194	0	50537194	G	A
2	chr2_50539370	0	50539370	T	C
2	chr2_50545249	0	50545249	T	C
2	chr2_50545501	0	50545501	T	C
2	chr2_50545849	0	50545849	A	G
2	chr2_50546546	0	50546546	G	T
2	chr2_50561038	0	50561038	A	G
2	chr2_50562971	0	50562971	C	T
2	chr2_50565940	0	50565940	A	G
2	chr2_50567115	0	50567115	C	A
2	chr2_50569282	0	50569282	C	T
2	chr2_50569790	0	50569790	A	G
2	chr2_50571747	0	50571747	T	C
2	chr2_50581798	0	50581798	A	G
2	chr2_50583016	0	50583016	A	T
2	chr2_50583098	0	50583098	C	T
2	chr2_50583238	0	50583238	C	A
2	chr2_50585134	0	50585134	A	G
2	chr2_50587764	0	50587764	T	C
2	chr2_50589493	0	50589493	G	A
2	chr2_50593139	0	50593139	G	A
2	chr2_50595130	0	50595130	G	C
2	chr2_50597232	0	50597232	T	G
2	chr2_50606138	0	50606138	T	C
2	chr2_50607332	0	50607332	T	C
2	chr2_50607529	0	50607529	T	C
2	chr2_50612360	0	50612360	A	G
2	chr2_50613783	0	50613783	C	T
2	chr2_50613848	0	50613848	G	A
2	chr2_50617120	0	50617120	C	G
2	chr2_50617461	0	50617461	C	G
2	chr2_50624066	0	50624066	A	G
2	chr2_50626260	0	50626260	C	T
2	chr2_50629134	0	50629134	C	T
2	chr2_50631334	0	50631334	T	C
2	chr2_50632440	0	50632440	T	C
2	chr2_50639402	0	50639402	A	G
2	chr2_50640707	0	50640707	A	G
2	chr2_50644807	0	50644807	A	G
2	chr2_50645179	0	50645179	A	G
2	chr2_50650199	0	50650199	T	C
2	chr2_50652114	0	50652114	A	C
2	chr2_50653642	0	50653642	G	C
2	chr2_50664221	0	50664221	C	T
2	chr2_50664325	0	50664325	C	A
2	chr2_50667303	0	50667303	A	G
2	chr2_50670598	0	50670598	A	G
2	chr2_50672550	0	50672550	C	A
2	chr2_50675158	0	50675158	A	G
2	chr2_50676274	0	50676274	T	G
2	chr2_50686174	0	50686174	T	G
2	chr2_50691320	0	50691320	C	T
2	chr2_50694008	0	50694008	A	G
2	chr2_50706122	0	50706122	T	C
2	chr2_50730607	0	50730607	T	C
2	chr2_50734959	0	50734959	C	G
2	chr2_50744266	0	50744266	T	C
2	chr2_50757535	0	50757535	G	A
2	chr2_50761530	0	50761530	A	G
2	chr2_50762751	0	50762751	A	G
2	chr2_50765506	0	50765506	C	T
2	chr2_50767044	0	50767044	A	G
2	chr2_50767834	0	50767834	T	G
2	chr2_50773213	0	50773213	C	A
2	chr2_50773516	0	50773516	G	C
2	chr2_50774855	0	50774855	A	G
2	chr2_50776919	0	50776919	A	G
2	chr2_50777578	0	50777578	G	T
2	chr2_50780645	0	50780645	C	T
2	chr2_50784353	0	50784353	T	C
2	chr2_50785662	0	50785662	G	A
2	chr2_50786689	0	50786689	T	C
2	chr2_50792356	0	50792356	G	A
2	chr2_50800496	0	50800496	G	C
2	chr2_50806629	0	50806629	T	C
2	chr2_50808537	0	50808537	A	C
2	chr2_50815373	0	50815373	G	A
2	chr2_50816992	0	50816992	A	G
2	chr2_50834993	0	50834993	T	C
2	chr2_50841872	0	50841872	C	A
2	chr2_50844140	0	50844140	G	A
2	chr2_50861737	0	50861737	T	C
2	chr2_50861897	0	50861897	T	C
2	chr2_50864019	0	50864019	G	A
2	chr2_50882682	0	50882682	A	G
2	chr2_50888024	0	50888024	A	T
2	chr2_50888840	0	50888840	A	G
2	chr2_50893334	0	50893334	G	A
2	chr2_50899564	0	50899564	A	G
2	chr2_50900873	0	50900873	C	T
2	chr2_50913207	0	50913207	G	A
2	chr2_50916233	0	50916233	G	A
2	chr2_50918658	0	50918658	A	G
2	chr2_50921662	0	50921662	C	T
2	chr2_50929884	0	50929884	A	C
2	chr2_50945593	0	50945593	A	C
2	chr2_50946126	0	50946126	A	G
2	chr2_50953270	0	50953270	T	C
2	chr2_50966032	0	50966032	A	G
2	chr2_50966232	0	50966232	A	G
2	chr2_50968163	0	50968163	T	C
2	chr2_50977580	0	50977580	T	C
2	chr2_50978058	0	50978058	G	T
2	chr2_50982321	0	50982321	C	T
2	chr2_50984416	0	50984416	T	C
2	chr2_50984971	0	50984971	T	C
2	chr2_50992722	0	50992722	T	C
2	chr2_50995870	0	50995870	A	T
2	chr2_50996232	0	50996232	G	C
2	chr2_50998341	0	50998341	T	C
2	chr2_50999151	0	50999151	G	C
2	chr2_51003660	0	51003660	T	C
2	chr2_51004571	0	51004571	T	G
2	chr2_51016216	0	51016216	T	C
2	chr2_51016264	0	51016264	T	C
2	chr2_51019051	0	51019051	C	G
2	chr2_51022064	0	51022064	A	C
2	chr2_51023441	0	51023441	T	C
2	chr2_51024315	0	51024315	A	G
2	chr2_51027944	0	51027944	G	A
2	chr2_51036381	0	51036381	G	T
2	chr2_51042717	0	51042717	A	G
2	chr2_51042990	0	51042990	G	T
2	chr2_51043988	0	51043988	G	A
2	chr2_51047063	0	51047063	A	G
2	chr2_51047393	0	51047393	A	G
2	chr2_51048153	0	51048153	C	A
2	chr2_51048250	0	51048250	T	C
2	chr2_51054570	0	51054570	C	T
2	chr2_51056083	0	51056083	C	T
2	chr2_51057832	0	51057832	G	A
2	chr2_51066768	0	51066768	T	G
2	chr2_51078977	0	51078977	C	A
2	chr2_51080198	0	51080198	T	G
2	chr2_51081226	0	51081226	T	C
2	chr2_51083628	0	51083628	C	T
2	chr2_51085465	0	51085465	A	G
2	chr2_51085727	0	51085727	G	A
2	chr2_51086172	0	51086172	C	T
2	chr2_51094361	0	51094361	C	T
2	chr2_51096094	0	51096094	G	A
2	chr2_51103900	0	51103900	A	G
2	chr2_51105181	0	51105181	T	C
2	chr2_51106150	0	51106150	A	G
2	chr2_51106411	0	51106411	T	G
2	chr2_51109899	0	51109899	G	T
2	chr2_51112034	0	51112034	A	G
2	chr2_51113469	0	51113469	T	C
2	chr2_51113757	0	51113757	T	C
2	chr2_51118494	0	51118494	T	G
2	chr2_51123376	0	51123376	A	G
2	chr2_51129423	0	51129423	C	G
2	chr2_51132191	0	51132191	T	C
2	chr2_51135957	0	51135957	A	G
2	chr2_51143571	0	51143571	G	C
2	chr2_51151764	0	51151764	C	G
2	chr2_51154191	0	51154191	A	G
2	chr2_51164231	0	51164231	A	G
2	chr2_51170023	0	51170023	A	G
2	chr2_51176076	0	51176076	T	C
2	chr2_51178769	0	51178769	G	C
2	chr2_51198006	0	51198006	A	G
2	chr2_51204460	0	51204460	T	C
2	chr2_51209342	0	51209342	A	C
2	chr2_51216416	0	51216416	A	G
2	chr2_51217839	0	51217839	C	T
2	chr2_51225985	0	51225985	G	A
2	chr2_51233328	0	51233328	G	A
2	chr2_51242624	0	51242624	A	T
2	chr2_51258239	0	51258239	T	G
2	chr2_51261067	0	51261067	T	C
2	chr2_51271393	0	51271393	G	A
2	chr2_51284418	0	51284418	A	G
2	chr2_51284662	0	51284662	G	A
2	chr2_51286580	0	51286580	G	A
2	chr2_51288814	0	51288814	G	T
2	chr2_51297131	0	51297131	C	T
2	chr2_51300195	0	51300195	C	T
2	chr2_51302760	0	51302760	C	T
2	chr2_51306290	0	51306290	C	T
2	chr2_51315942	0	51315942	A	G
2	chr2_51316465	0	51316465	C	T
2	chr2_51320707	0	51320707	T	C
2	chr2_51322890	0	51322890	G	A
2	chr2_51331246	0	51331246	A	G
2	chr2_51333620	0	51333620	T	G
2	chr2_51338293	0	51338293	G	A
2	chr2_51338357	0	51338357	C	A
2	chr2_51348555	0	51348555	G	A
2	chr2_51349748	0	51349748	A	G
2	chr2_51350010	0	51350010	C	T
2	chr2_51352231	0	51352231	A	G
2	chr2_51358253	0	51358253	G	A
2	chr2_51359796	0	51359796	G	T
2	chr2_51366814	0	51366814	T	A
2	chr2_51371121	0	51371121	G	A
2	chr2_51384082	0	51384082	G	A
2	chr2_51393628	0	51393628	A	G
2	chr2_51397188	0	51397188	G	C
2	chr2_51418164	0	51418164	C	G
2	chr2_51418839	0	51418839	G	T
2	chr2_51419228	0	51419228	T	C
2	chr2_51422055	0	51422055	T	C
2	chr2_51423998	0	51423998	A	G
2	chr2_51427972	0	51427972	G	A
2	chr2_51430169	0	51430169	G	C
2	chr2_51438585	0	51438585	C	T
2	chr2_51440898	0	51440898	C	G
2	chr2_51448002	0	51448002	A	G
2	chr2_51448554	0	51448554	C	T
2	chr2_51449491	0	51449491	A	C
2	chr2_51460259	0	51460259	T	C
2	chr2_51462017	0	51462017	T	G
2	chr2_51476450	0	51476450	G	C
2	chr2_51478458	0	51478458	T	C
2	chr2_51483596	0	51483596	T	C
2	chr2_51485364	0	51485364	T	C
2	chr2_51489759	0	51489759	T	C
2	chr2_51502558	0	51502558	C	G
2	chr2_51504193	0	51504193	C	T
2	chr2_51505327	0	51505327	C	T
2	chr2_51510785	0	51510785	A	G
2	chr2_51513603	0	51513603	T	C
2	chr2_51516065	0	51516065	T	G
2	chr2_51516190	0	51516190	T	C
2	chr2_51520106	0	51520106	A	G
2	chr2_51522826	0	51522826	C	T
2	chr2_51525042	0	51525042	A	G
2	chr2_51530340	0	51530340	T	C
2	chr2_51538114	0	51538114	C	T
2	chr2_51539999	0	51539999	A	G
2	chr2_51540570	0	51540570	T	A
2	chr2_51541471	0	51541471	G	A
2	chr2_51542654	0	51542654	A	C
2	chr2_51543632	0	51543632	G	A
2	chr2_51544035	0	51544035	C	T
2	chr2_51547358	0	51547358	T	C
2	chr2_51554747	0	51554747	T	C
2	chr2_51560097	0	51560097	C	T
2	chr2_51566584	0	51566584	A	T
2	chr2_51567741	0	51567741	C	T
2	chr2_51573111	0	51573111	T	C
2	chr2_51573944	0	51573944	C	G
2	chr2_51573956	0	51573956	T	C
2	chr2_51577342	0	51577342	G	A
2	chr2_51581957	0	51581957	A	G
2	chr2_51584328	0	51584328	A	G
2	chr2_51585585	0	51585585	G	C
2	chr2_51591732	0	51591732	T	C
2	chr2_51594390	0	51594390	T	C
2	chr2_51598272	0	51598272	G	C
2	chr2_51598354	0	51598354	G	T
2	chr2_51599833	0	51599833	T	C
2	chr2_51601847	0	51601847	A	G
2	chr2_51606297	0	51606297	T	C
2	chr2_51609460	0	51609460	C	T
2	chr2_51610150	0	51610150	T	C
2	chr2_51613071	0	51613071	C	T
2	chr2_51613783	0	51613783	G	A
2	chr2_51617073	0	51617073	T	C
2	chr2_51618208	0	51618208	C	T
2	chr2_51619362	0	51619362	T	C
2	chr2_51619371	0	51619371	T	C
2	chr2_51622402	0	51622402	C	T
2	chr2_51625648	0	51625648	T	C
2	chr2_51628530	0	51628530	A	G
2	chr2_51633261	0	51633261	A	G
2	chr2_51633583	0	51633583	T	C
2	chr2_51634075	0	51634075	G	C
2	chr2_51634247	0	51634247	A	G
2	chr2_51634550	0	51634550	T	C
2	chr2_51636504	0	51636504	C	T
2	chr2_51638838	0	51638838	T	G
2	chr2_51639536	0	51639536	T	C
2	chr2_51668407	0	51668407	T	C
2	chr2_51671021	0	51671021	G	A
2	chr2_51686694	0	51686694	C	A
2	chr2_51700331	0	51700331	C	G
2	chr2_51707571	0	51707571	G	A
2	chr2_51710584	0	51710584	T	C
2	chr2_51711822	0	51711822	G	A
2	chr2_51716134	0	51716134	A	G
2	chr2_51716315	0	51716315	T	C
2	chr2_51717831	0	51717831	C	T
2	chr2_51717920	0	51717920	T	C
2	chr2_51721797	0	51721797	T	C
2	chr2_51731232	0	51731232	T	C
2	chr2_51734565	0	51734565	C	T
2	chr2_51741151	0	51741151	C	G
2	chr2_51744355	0	51744355	A	T
2	chr2_51744361	0	51744361	A	C
2	chr2_51748686	0	51748686	C	G
2	chr2_51750050	0	51750050	A	C
2	chr2_51750187	0	51750187	A	G
2	chr2_51751525	0	51751525	T	C
2	chr2_51752508	0	51752508	T	C
2	chr2_51768911	0	51768911	T	C
2	chr2_51768993	0	51768993	G	C
2	chr2_51769903	0	51769903	T	C
2	chr2_51772497	0	51772497	C	T
2	chr2_51772935	0	51772935	A	G
2	chr2_51773651	0	51773651	A	G
2	chr2_51774214	0	51774214	C	T
2	chr2_51782031	0	51782031	C	A
2	chr2_51785859	0	51785859	C	T
2	chr2_51794639	0	51794639	G	A
2	chr2_51802087	0	51802087	T	C
2	chr2_51802189	0	51802189	T	C
2	chr2_51803677	0	51803677	G	T
2	chr2_51804342	0	51804342	G	A
2	chr2_51805539	0	51805539	T	A
2	chr2_51805927	0	51805927	T	C
2	chr2_51810337	0	51810337	A	G
2	chr2_51810584	0	51810584	T	C
2	chr2_51810942	0	51810942	G	C
2	chr2_51813505	0	51813505	A	G
2	chr2_51820760	0	51820760	C	T
2	chr2_51824227	0	51824227	C	G
2	chr2_51824255	0	51824255	C	T
2	chr2_51827814	0	51827814	T	G
2	chr2_51833808	0	51833808	T	G
2	chr2_51835474	0	51835474	A	G
2	chr2_51846513	0	51846513	G	A
2	chr2_51852061	0	51852061	T	C
2	chr2_51868123	0	51868123	G	A
2	chr2_51868635	0	51868635	G	T
2	chr2_51877531	0	51877531	G	T
2	chr2_51878608	0	51878608	T	C
2	chr2_51889052	0	51889052	A	G
2	chr2_51890650	0	51890650	A	T
2	chr2_51906223	0	51906223	A	T
2	chr2_51906967	0	51906967	T	C
2	chr2_51910044	0	51910044	A	C
2	chr2_51917297	0	51917297	C	T
2	chr2_51921265	0	51921265	C	T
2	chr2_51921772	0	51921772	T	C
2	chr2_51922105	0	51922105	T	G
2	chr2_51927382	0	51927382	T	C
2	chr2_51934963	0	51934963	G	A
2	chr2_51939870	0	51939870	T	C
2	chr2_51944661	0	51944661	G	T
2	chr2_51949826	0	51949826	T	C
2	chr2_51964043	0	51964043	T	C
2	chr2_51965611	0	51965611	G	A
2	chr2_51974627	0	51974627	C	T
2	chr2_51978732	0	51978732	A	G
2	chr2_51980031	0	51980031	A	G
2	chr2_51980180	0	51980180	C	T
2	chr2_51988268	0	51988268	C	G
2	chr2_51990199	0	51990199	C	T
2	chr2_51990710	0	51990710	T	C
2	chr2_52002041	0	52002041	A	G
2	chr2_52003803	0	52003803	T	C
2	chr2_52004365	0	52004365	A	G
2	chr2_52007561	0	52007561	A	G
2	chr2_52020005	0	52020005	T	C
2	chr2_52020413	0	52020413	G	A
2	chr2_52025332	0	52025332	C	T
2	chr2_52025873	0	52025873	T	C
2	chr2_52027957	0	52027957	T	G
2	chr2_52028054	0	52028054	A	G
2	chr2_52036487	0	52036487	T	C
2	chr2_52036781	0	52036781	A	G
2	chr2_52039949	0	52039949	A	G
2	chr2_52050111	0	52050111	C	T
2	chr2_52053856	0	52053856	A	G
2	chr2_52054645	0	52054645	G	A
2	chr2_52055999	0	52055999	A	G
2	chr2_52059615	0	52059615	C	A
2	chr2_52066453	0	52066453	T	C
2	chr2_52068278	0	52068278	A	G
2	chr2_52069198	0	52069198	T	C
2	chr2_52069861	0	52069861	T	C
2	chr2_52072448	0	52072448	C	T
2	chr2_52074290	0	52074290	A	G
2	chr2_52074730	0	52074730	A	G
2	chr2_52075297	0	52075297	T	C
2	chr2_52081315	0	52081315	A	G
2	chr2_52085919	0	52085919	T	C
2	chr2_52090205	0	52090205	T	G
2	chr2_52092093	0	52092093	A	G
2	chr2_52102584	0	52102584	G	A
2	chr2_52104070	0	52104070	C	G
2	chr2_52110719	0	52110719	T	C
2	chr2_52123000	0	52123000	G	C
2	chr2_52123122	0	52123122	T	C
2	chr2_52126845	0	52126845	G	T
2	chr2_52129693	0	52129693	C	G
2	chr2_52130202	0	52130202	C	A
2	chr2_52131829	0	52131829	C	T
2	chr2_52133816	0	52133816	T	C
2	chr2_52137099	0	52137099	G	A
2	chr2_52140686	0	52140686	G	A
2	chr2_52141589	0	52141589	C	T
2	chr2_52144379	0	52144379	A	C
2	chr2_52144997	0	52144997	G	A
2	chr2_52145567	0	52145567	T	C
2	chr2_52148895	0	52148895	C	G
2	chr2_52150724	0	52150724	G	A
2	chr2_52150843	0	52150843	C	A
2	chr2_52153979	0	52153979	T	C
2	chr2_52154223	0	52154223	C	G
2	chr2_52154512	0	52154512	A	G
2	chr2_52155897	0	52155897	G	C
2	chr2_52156762	0	52156762	T	C
2	chr2_52156866	0	52156866	A	G
2	chr2_52160574	0	52160574	T	C
2	chr2_52165558	0	52165558	A	G
2	chr2_52175278	0	52175278	G	A
2	chr2_52185934	0	52185934	C	T
2	chr2_52215505	0	52215505	G	A
2	chr2_52217203	0	52217203	C	T
2	chr2_52220484	0	52220484	G	A
2	chr2_52231047	0	52231047	G	C
2	chr2_52233556	0	52233556	T	C
2	chr2_52242636	0	52242636	C	T
2	chr2_52250918	0	52250918	C	G
2	chr2_52254288	0	52254288	A	G
2	chr2_52254330	0	52254330	C	G
2	chr2_52258901	0	52258901	T	C
2	chr2_52259525	0	52259525	A	G
2	chr2_52261323	0	52261323	T	C
2	chr2_52266641	0	52266641	T	C
2	chr2_52267697	0	52267697	T	C
2	chr2_52272157	0	52272157	T	C
2	chr2_52272967	0	52272967	T	C
2	chr2_52274227	0	52274227	A	G
2	chr2_52274838	0	52274838	A	G
2	chr2_52277976	0	52277976	T	C
2	chr2_52278387	0	52278387	A	G
2	chr2_52278521	0	52278521	A	G
2	chr2_52278661	0	52278661	A	G
2	chr2_52288699	0	52288699	C	A
2	chr2_52291910	0	52291910	A	G
2	chr2_52300315	0	52300315	A	G
2	chr2_52307315	0	52307315	C	T
2	chr2_52310632	0	52310632	G	T
2	chr2_52311614	0	52311614	G	T
2	chr2_52312839	0	52312839	T	C
2	chr2_52322318	0	52322318	A	G
2	chr2_52324017	0	52324017	G	A
2	chr2_52326918	0	52326918	A	G
2	chr2_52327783	0	52327783	C	G
2	chr2_52336710	0	52336710	A	C
2	chr2_52337255	0	52337255	G	T
2	chr2_52342303	0	52342303	T	C
2	chr2_52344653	0	52344653	G	C
2	chr2_52349945	0	52349945	A	G
2	chr2_52354925	0	52354925	G	A
2	chr2_52372328	0	52372328	C	T
2	chr2_52375206	0	52375206	G	A
2	chr2_52378742	0	52378742	A	G
2	chr2_52381161	0	52381161	T	C
2	chr2_52387806	0	52387806	A	G
2	chr2_52388448	0	52388448	T	C
2	chr2_52389120	0	52389120	T	C
2	chr2_52389340	0	52389340	G	A
2	chr2_52389945	0	52389945	C	T
2	chr2_52401239	0	52401239	G	T
2	chr2_52404314	0	52404314	A	G
2	chr2_52405499	0	52405499	C	G
2	chr2_52413452	0	52413452	C	T
2	chr2_52416314	0	52416314	G	C
2	chr2_52417288	0	52417288	C	T
2	chr2_52425570	0	52425570	T	C
2	chr2_52425814	0	52425814	C	T
2	chr2_52433156	0	52433156	A	T
2	chr2_52436021	0	52436021	G	A
2	chr2_52437815	0	52437815	A	G
2	chr2_52438399	0	52438399	A	T
2	chr2_52450679	0	52450679	T	C
2	chr2_52451008	0	52451008	A	G
2	chr2_52451770	0	52451770	G	A
2	chr2_52452335	0	52452335	G	T
2	chr2_52453953	0	52453953	C	T
2	chr2_52454581	0	52454581	T	C
2	chr2_52460541	0	52460541	C	T
2	chr2_52462395	0	52462395	A	G
2	chr2_52473201	0	52473201	C	T
2	chr2_52475284	0	52475284	G	A
2	chr2_52475823	0	52475823	A	G
2	chr2_52478352	0	52478352	A	G
2	chr2_52482846	0	52482846	T	C
2	chr2_52491718	0	52491718	A	G
2	chr2_52494039	0	52494039	C	T
2	chr2_52501478	0	52501478	T	C
2	chr2_52501787	0	52501787	G	A
2	chr2_52502354	0	52502354	T	C
2	chr2_52502805	0	52502805	T	C
2	chr2_52505290	0	52505290	A	G
2	chr2_52513593	0	52513593	A	C
2	chr2_52514243	0	52514243	A	G
2	chr2_52522553	0	52522553	T	C
2	chr2_52526721	0	52526721	A	G
2	chr2_52527067	0	52527067	T	C
2	chr2_52527920	0	52527920	T	C
2	chr2_52528199	0	52528199	C	A
2	chr2_52539170	0	52539170	C	G
2	chr2_52542549	0	52542549	C	T
2	chr2_52544634	0	52544634	T	G
2	chr2_52545246	0	52545246	A	G
2	chr2_52545521	0	52545521	A	G
2	chr2_52548367	0	52548367	T	C
2	chr2_52549643	0	52549643	A	G
2	chr2_52561752	0	52561752	A	T
2	chr2_52568547	0	52568547	T	A
2	chr2_52571261	0	52571261	A	G
2	chr2_52577745	0	52577745	G	T
2	chr2_52588431	0	52588431	G	A
2	chr2_52589683	0	52589683	C	T
2	chr2_52591638	0	52591638	C	T
2	chr2_52592463	0	52592463	C	T
2	chr2_52593922	0	52593922	A	C
2	chr2_52598816	0	52598816	G	T
2	chr2_52599621	0	52599621	C	T
2	chr2_52605610	0	52605610	A	G
2	chr2_52605715	0	52605715	T	C
2	chr2_52610593	0	52610593	G	A
2	chr2_52611735	0	52611735	C	G
2	chr2_52613310	0	52613310	A	G
2	chr2_52614340	0	52614340	A	G
2	chr2_52622965	0	52622965	A	G
2	chr2_52623904	0	52623904	G	A
2	chr2_52628591	0	52628591	T	G
2	chr2_52629829	0	52629829	A	T
2	chr2_52630475	0	52630475	A	G
2	chr2_52632893	0	52632893	G	T
2	chr2_52633213	0	52633213	C	T
2	chr2_52640050	0	52640050	A	C
2	chr2_52640349	0	52640349	A	G
2	chr2_52644018	0	52644018	A	G
2	chr2_52644986	0	52644986	T	C
2	chr2_52645499	0	52645499	G	C
2	chr2_52645789	0	52645789	C	G
2	chr2_52653530	0	52653530	C	A
2	chr2_52655426	0	52655426	T	C
2	chr2_52657401	0	52657401	C	G
2	chr2_52661134	0	52661134	A	G
2	chr2_52665399	0	52665399	T	C
2	chr2_52669651	0	52669651	A	T
2	chr2_52670406	0	52670406	T	G
2	chr2_52684948	0	52684948	A	G
2	chr2_52692975	0	52692975	C	T
2	chr2_52693684	0	52693684	G	A
2	chr2_52695103	0	52695103	C	G
2	chr2_52721743	0	52721743	G	T
2	chr2_52728642	0	52728642	T	C
2	chr2_52735492	0	52735492	T	C
2	chr2_52742465	0	52742465	G	A
2	chr2_52743886	0	52743886	C	T
2	chr2_52751185	0	52751185	A	T
2	chr2_52761400	0	52761400	G	A
2	chr2_52779100	0	52779100	G	A
2	chr2_52782356	0	52782356	C	G
2	chr2_52782427	0	52782427	T	G
2	chr2_52786645	0	52786645	C	A
2	chr2_52791551	0	52791551	C	T
2	chr2_52799050	0	52799050	C	T
2	chr2_52802532	0	52802532	G	C
2	chr2_52807778	0	52807778	G	T
2	chr2_52811199	0	52811199	A	G
2	chr2_52815182	0	52815182	C	A
2	chr2_52819691	0	52819691	T	C
2	chr2_52823475	0	52823475	T	C
2	chr2_52826473	0	52826473	T	G
2	chr2_52832215	0	52832215	C	T
2	chr2_52832759	0	52832759	G	T
2	chr2_52838483	0	52838483	T	C
2	chr2_52841943	0	52841943	T	C
2	chr2_52843419	0	52843419	A	G
2	chr2_52847435	0	52847435	C	A
2	chr2_52851421	0	52851421	T	C
2	chr2_52856425	0	52856425	C	T
2	chr2_52856486	0	52856486	A	G
2	chr2_52859797	0	52859797	A	C
2	chr2_52863396	0	52863396	T	C
2	chr2_52863789	0	52863789	G	A
2	chr2_52869714	0	52869714	G	A
2	chr2_52874460	0	52874460	C	T
2	chr2_52880022	0	52880022	G	T
2	chr2_52880326	0	52880326	G	A
2	chr2_52880976	0	52880976	G	T
2	chr2_52908589	0	52908589	G	C
2	chr2_52911676	0	52911676	T	C
2	chr2_52937642	0	52937642	C	T
2	chr2_52942099	0	52942099	C	T
2	chr2_52952483	0	52952483	C	T
2	chr2_52963858	0	52963858	C	T
2	chr2_52964893	0	52964893	T	C
2	chr2_52982430	0	52982430	T	G
2	chr2_52995836	0	52995836	G	A
2	chr2_52999629	0	52999629	T	C
2	chr2_53000438	0	53000438	A	G
2	chr2_53012812	0	53012812	G	C
2	chr2_53022460	0	53022460	A	G
2	chr2_53038748	0	53038748	A	G
2	chr2_53040015	0	53040015	C	T
2	chr2_53045064	0	53045064	A	G
2	chr2_53057913	0	53057913	C	T
2	chr2_53075183	0	53075183	A	G
2	chr2_53077617	0	53077617	G	T
2	chr2_53079602	0	53079602	T	C
2	chr2_53081203	0	53081203	C	G
2	chr2_53083207	0	53083207	A	T
2	chr2_53098677	0	53098677	G	T
2	chr2_53103849	0	53103849	G	A
2	chr2_53103948	0	53103948	G	T
2	chr2_53109342	0	53109342	G	A
2	chr2_53128540	0	53128540	C	G
2	chr2_53132504	0	53132504	C	A
2	chr2_53136675	0	53136675	G	A
2	chr2_53141551	0	53141551	A	G
2	chr2_53144869	0	53144869	G	A
2	chr2_53148952	0	53148952	G	T
2	chr2_53150945	0	53150945	C	G
2	chr2_53151520	0	53151520	A	G
2	chr2_53152411	0	53152411	G	A
2	chr2_53157849	0	53157849	A	G
2	chr2_53157973	0	53157973	G	T
2	chr2_53158724	0	53158724	C	T
2	chr2_53172187	0	53172187	C	A
2	chr2_53175744	0	53175744	G	A
2	chr2_53176078	0	53176078	C	T
2	chr2_53180751	0	53180751	G	A
2	chr2_53183034	0	53183034	C	A
2	chr2_53189407	0	53189407	A	G
2	chr2_53196015	0	53196015	T	C
2	chr2_53212261	0	53212261	C	T
2	chr2_53214651	0	53214651	A	G
2	chr2_53214660	0	53214660	A	G
2	chr2_53216609	0	53216609	T	C
2	chr2_53224304	0	53224304	A	G
2	chr2_53236828	0	53236828	A	G
2	chr2_53238866	0	53238866	G	C
2	chr2_53246024	0	53246024	A	G
2	chr2_53252801	0	53252801	T	C
2	chr2_53252848	0	53252848	G	A
2	chr2_53259180	0	53259180	C	T
2	chr2_53260388	0	53260388	T	C
2	chr2_53264445	0	53264445	C	T
2	chr2_53276813	0	53276813	T	G
2	chr2_53278395	0	53278395	T	C
2	chr2_53279289	0	53279289	C	G
2	chr2_53302784	0	53302784	A	G
2	chr2_53308701	0	53308701	G	T
2	chr2_53318422	0	53318422	T	C
2	chr2_53324015	0	53324015	A	C
2	chr2_53324752	0	53324752	G	A
2	chr2_53324854	0	53324854	C	T
2	chr2_53325559	0	53325559	A	G
2	chr2_53326086	0	53326086	G	A
2	chr2_53326479	0	53326479	C	T
2	chr2_53334932	0	53334932	A	T
2	chr2_53337976	0	53337976	T	G
2	chr2_53339501	0	53339501	T	C
2	chr2_53358278	0	53358278	A	G
2	chr2_53361058	0	53361058	G	T
2	chr2_53362325	0	53362325	C	G
2	chr2_53365895	0	53365895	T	C
2	chr2_53365902	0	53365902	C	T
2	chr2_53367486	0	53367486	A	G
2	chr2_53381154	0	53381154	G	T
2	chr2_53381517	0	53381517	A	T
2	chr2_53382327	0	53382327	C	A
2	chr2_53382460	0	53382460	G	T
2	chr2_53383999	0	53383999	C	T
2	chr2_53384887	0	53384887	T	C
2	chr2_53398222	0	53398222	C	A
2	chr2_53405843	0	53405843	T	C
2	chr2_53405993	0	53405993	G	C
2	chr2_53408084	0	53408084	T	C
2	chr2_53422045	0	53422045	A	C
2	chr2_53425803	0	53425803	C	T
2	chr2_53426657	0	53426657	C	T
2	chr2_53449718	0	53449718	A	G
2	chr2_53454677	0	53454677	G	T
2	chr2_53456981	0	53456981	T	G
2	chr2_53458589	0	53458589	C	A
2	chr2_53461400	0	53461400	G	C
2	chr2_53464404	0	53464404	T	C
2	chr2_53465014	0	53465014	G	A
2	chr2_53481329	0	53481329	C	T
2	chr2_53485171	0	53485171	T	A
2	chr2_53486465	0	53486465	T	C
2	chr2_53489018	0	53489018	A	C
2	chr2_53496805	0	53496805	A	G
2	chr2_53499235	0	53499235	G	A
2	chr2_53504423	0	53504423	A	G
2	chr2_53507708	0	53507708	C	T
2	chr2_53513064	0	53513064	T	C
2	chr2_53517873	0	53517873	C	T
2	chr2_53524289	0	53524289	G	T
2	chr2_53528260	0	53528260	T	C
2	chr2_53529215	0	53529215	C	G
2	chr2_53531175	0	53531175	A	C
2	chr2_53537251	0	53537251	G	A
2	chr2_53546394	0	53546394	A	G
2	chr2_53547259	0	53547259	G	A
2	chr2_53551460	0	53551460	C	T
2	chr2_53555053	0	53555053	G	A
2	chr2_53566513	0	53566513	T	G
2	chr2_53577339	0	53577339	G	C
2	chr2_53581594	0	53581594	G	A
2	chr2_53582867	0	53582867	A	C
2	chr2_53584641	0	53584641	C	T
2	chr2_53588440	0	53588440	T	C
2	chr2_53605609	0	53605609	G	A
2	chr2_53608891	0	53608891	C	T
2	chr2_53618901	0	53618901	T	C
2	chr2_53619643	0	53619643	G	A
2	chr2_53622868	0	53622868	A	G
2	chr2_53622989	0	53622989	A	G
2	chr2_53623048	0	53623048	G	A
2	chr2_53625992	0	53625992	T	C
2	chr2_53629324	0	53629324	A	G
2	chr2_53635161	0	53635161	C	G
2	chr2_53638520	0	53638520	C	T
2	chr2_53640998	0	53640998	T	C
2	chr2_53646656	0	53646656	C	T
2	chr2_53653844	0	53653844	G	A
2	chr2_53654803	0	53654803	T	C
2	chr2_53657952	0	53657952	T	A
2	chr2_53669925	0	53669925	T	G
2	chr2_53676962	0	53676962	T	A
2	chr2_53687226	0	53687226	G	C
2	chr2_53689556	0	53689556	T	C
2	chr2_53699737	0	53699737	G	C
2	chr2_53703634	0	53703634	C	T
2	chr2_53704173	0	53704173	A	G
2	chr2_53705259	0	53705259	T	C
2	chr2_53706247	0	53706247	C	T
2	chr2_53706286	0	53706286	T	C
2	chr2_53708194	0	53708194	G	A
2	chr2_53708544	0	53708544	G	A
2	chr2_53736937	0	53736937	T	C
2	chr2_53741895	0	53741895	T	C
2	chr2_53743358	0	53743358	A	G
2	chr2_53743490	0	53743490	T	C
2	chr2_53745749	0	53745749	C	T
2	chr2_53746905	0	53746905	T	C
2	chr2_53748577	0	53748577	C	T
2	chr2_53757552	0	53757552	A	C
2	chr2_53757941	0	53757941	G	A
2	chr2_53761593	0	53761593	C	T
2	chr2_53764329	0	53764329	T	C
2	chr2_53766048	0	53766048	C	T
2	chr2_53768997	0	53768997	T	G
2	chr2_53769421	0	53769421	A	G
2	chr2_53772497	0	53772497	A	G
2	chr2_53778595	0	53778595	T	A
2	chr2_53786559	0	53786559	T	C
2	chr2_53795327	0	53795327	G	C
2	chr2_53795354	0	53795354	C	T
2	chr2_53795439	0	53795439	C	T
2	chr2_53796545	0	53796545	C	A
2	chr2_53799003	0	53799003	C	T
2	chr2_53805514	0	53805514	A	G
2	chr2_53809219	0	53809219	G	C
2	chr2_53811063	0	53811063	A	G
2	chr2_53812181	0	53812181	T	C
2	chr2_53820108	0	53820108	C	T
2	chr2_53822821	0	53822821	T	C
2	chr2_53825668	0	53825668	T	C
2	chr2_53827843	0	53827843	G	T
2	chr2_53829931	0	53829931	C	T
2	chr2_53833983	0	53833983	T	A
2	chr2_53834646	0	53834646	G	T
2	chr2_53843482	0	53843482	G	A
2	chr2_53845354	0	53845354	C	T
2	chr2_53849116	0	53849116	T	C
2	chr2_53850280	0	53850280	G	A
2	chr2_53852121	0	53852121	G	A
2	chr2_53854036	0	53854036	A	G
2	chr2_53858798	0	53858798	G	A
2	chr2_53863226	0	53863226	C	G
2	chr2_53869009	0	53869009	G	T
2	chr2_53870285	0	53870285	T	C
2	chr2_53876170	0	53876170	G	A
2	chr2_53876565	0	53876565	G	C
2	chr2_53877506	0	53877506	A	C
2	chr2_53879478	0	53879478	C	T
2	chr2_53884114	0	53884114	A	G
2	chr2_53890823	0	53890823	A	G
2	chr2_53893076	0	53893076	G	A
2	chr2_53893975	0	53893975	T	C
2	chr2_53898757	0	53898757	A	G
2	chr2_53909586	0	53909586	C	T
2	chr2_53928122	0	53928122	G	A
2	chr2_53939159	0	53939159	C	G
2	chr2_53942484	0	53942484	C	T
2	chr2_53943177	0	53943177	G	A
2	chr2_53955855	0	53955855	G	A
2	chr2_53958058	0	53958058	T	G
2	chr2_53959224	0	53959224	A	G
2	chr2_53973289	0	53973289	A	G
2	chr2_53974956	0	53974956	T	C
2	chr2_53975963	0	53975963	G	T
2	chr2_53976485	0	53976485	T	G
2	chr2_53987310	0	53987310	C	G
2	chr2_53998379	0	53998379	A	C
2	chr2_54002862	0	54002862	T	C
2	chr2_54005192	0	54005192	G	C
2	chr2_54007597	0	54007597	C	T
2	chr2_54008533	0	54008533	A	G
2	chr2_54012055	0	54012055	C	G
2	chr2_54020720	0	54020720	T	C
2	chr2_54021290	0	54021290	T	C
2	chr2_54024415	0	54024415	T	C
2	chr2_54025035	0	54025035	T	C
2	chr2_54025140	0	54025140	T	G
2	chr2_54026594	0	54026594	T	C
2	chr2_54026600	0	54026600	T	C
2	chr2_54027136	0	54027136	A	T
2	chr2_54030225	0	54030225	T	G
2	chr2_54043091	0	54043091	A	G
2	chr2_54043432	0	54043432	A	G
2	chr2_54045010	0	54045010	A	G
2	chr2_54045029	0	54045029	C	A
2	chr2_54055156	0	54055156	C	T
2	chr2_54058011	0	54058011	C	T
2	chr2_54060355	0	54060355	T	C
2	chr2_54061779	0	54061779	T	C
2	chr2_54063047	0	54063047	G	A
2	chr2_54065582	0	54065582	C	G
2	chr2_54070931	0	54070931	A	C
2	chr2_54075387	0	54075387	G	A
2	chr2_54078278	0	54078278	A	G
2	chr2_54079837	0	54079837	G	T
2	chr2_54083918	0	54083918	A	C
2	chr2_54086411	0	54086411	C	T
2	chr2_54089551	0	54089551	G	A
2	chr2_54098537	0	54098537	A	G
2	chr2_54104524	0	54104524	C	A
2	chr2_54105176	0	54105176	T	G
2	chr2_54113663	0	54113663	C	T
2	chr2_54114268	0	54114268	G	C
2	chr2_54115281	0	54115281	A	G
2	chr2_54127563	0	54127563	G	T
2	chr2_54129551	0	54129551	G	C
2	chr2_54130866	0	54130866	C	G
2	chr2_54131032	0	54131032	A	G
2	chr2_54134669	0	54134669	A	G
2	chr2_54135010	0	54135010	A	G
2	chr2_54135283	0	54135283	G	A
2	chr2_54136166	0	54136166	G	T
2	chr2_54138583	0	54138583	A	G
2	chr2_54148187	0	54148187	C	G
2	chr2_54174638	0	54174638	G	A
2	chr2_54175595	0	54175595	G	T
2	chr2_54180108	0	54180108	G	A
2	chr2_54193864	0	54193864	C	A
2	chr2_54207881	0	54207881	G	A
2	chr2_54208268	0	54208268	T	G
2	chr2_54210650	0	54210650	C	A
2	chr2_54215813	0	54215813	T	C
2	chr2_54220191	0	54220191	G	T
2	chr2_54221529	0	54221529	C	G
2	chr2_54227968	0	54227968	G	A
2	chr2_54229188	0	54229188	G	C
2	chr2_54235748	0	54235748	A	G
2	chr2_54236886	0	54236886	A	G
2	chr2_54238158	0	54238158	T	G
2	chr2_54238834	0	54238834	G	A
2	chr2_54240563	0	54240563	C	T
2	chr2_54245391	0	54245391	T	C
2	chr2_54249222	0	54249222	C	T
2	chr2_54253135	0	54253135	C	A
2	chr2_54253286	0	54253286	C	T
2	chr2_54254435	0	54254435	T	C
2	chr2_54256286	0	54256286	C	T
2	chr2_54257878	0	54257878	C	A
2	chr2_54264690	0	54264690	C	T
2	chr2_54266167	0	54266167	A	G
2	chr2_54267990	0	54267990	T	C
2	chr2_54274836	0	54274836	A	G
2	chr2_54277331	0	54277331	A	G
2	chr2_54277966	0	54277966	A	G
2	chr2_54281466	0	54281466	T	C
2	chr2_54286582	0	54286582	T	C
2	chr2_54287912	0	54287912	G	T
2	chr2_54291223	0	54291223	T	C
2	chr2_54302184	0	54302184	T	C
2	chr2_54309230	0	54309230	C	T
2	chr2_54311244	0	54311244	T	C
2	chr2_54319144	0	54319144	A	G
2	chr2_54327973	0	54327973	G	A
2	chr2_54332912	0	54332912	A	G
2	chr2_54333684	0	54333684	T	C
2	chr2_54333792	0	54333792	T	C
2	chr2_54334337	0	54334337	C	A
2	chr2_54336033	0	54336033	A	G
2	chr2_54336465	0	54336465	C	T
2	chr2_54341328	0	54341328	T	C
2	chr2_54342836	0	54342836	C	T
2	chr2_54343440	0	54343440	T	C
2	chr2_54347298	0	54347298	C	G
2	chr2_54347354	0	54347354	T	C
2	chr2_54347566	0	54347566	T	C
2	chr2_54347847	0	54347847	A	G
2	chr2_54358895	0	54358895	G	A
2	chr2_54359257	0	54359257	A	G
2	chr2_54361527	0	54361527	T	C
2	chr2_54364955	0	54364955	T	C
2	chr2_54374562	0	54374562	G	T
2	chr2_54378021	0	54378021	T	C
2	chr2_54378669	0	54378669	G	A
2	chr2_54382868	0	54382868	C	T
2	chr2_54391469	0	54391469	A	T
2	chr2_54416337	0	54416337	A	G
2	chr2_54422711	0	54422711	G	C
2	chr2_54425324	0	54425324	T	C
2	chr2_54426448	0	54426448	A	G
2	chr2_54429632	0	54429632	T	C
2	chr2_54452101	0	54452101	T	C
2	chr2_54460890	0	54460890	C	T
2	chr2_54461954	0	54461954	C	T
2	chr2_54466033	0	54466033	A	G
2	chr2_54466159	0	54466159	C	T
2	chr2_54468406	0	54468406	G	C
2	chr2_54474952	0	54474952	A	G
2	chr2_54493411	0	54493411	A	G
2	chr2_54497629	0	54497629	A	G
2	chr2_54497749	0	54497749	C	T
2	chr2_54500292	0	54500292	G	A
2	chr2_54501362	0	54501362	G	A
2	chr2_54501420	0	54501420	A	G
2	chr2_54502950	0	54502950	A	G
2	chr2_54507997	0	54507997	C	G
2	chr2_54511635	0	54511635	A	G
2	chr2_54511753	0	54511753	G	A
2	chr2_54513297	0	54513297	A	C
2	chr2_54524144	0	54524144	T	C
2	chr2_54525898	0	54525898	A	G
2	chr2_54546853	0	54546853	G	C
2	chr2_54547302	0	54547302	A	G
2	chr2_54553055	0	54553055	C	A
2	chr2_54557853	0	54557853	G	A
2	chr2_54562508	0	54562508	A	G
2	chr2_54563790	0	54563790	A	G
2	chr2_54565957	0	54565957	T	C
2	chr2_54573934	0	54573934	C	A
2	chr2_54578108	0	54578108	T	C
2	chr2_54578632	0	54578632	G	A
2	chr2_54587021	0	54587021	C	T
2	chr2_54588909	0	54588909	A	G
2	chr2_54592524	0	54592524	T	A
2	chr2_54594274	0	54594274	C	A
2	chr2_54602791	0	54602791	C	T
2	chr2_54606395	0	54606395	T	C
2	chr2_54607207	0	54607207	T	C
2	chr2_54607306	0	54607306	A	G
2	chr2_54612872	0	54612872	A	G
2	chr2_54615048	0	54615048	C	G
2	chr2_54619568	0	54619568	A	G
2	chr2_54627021	0	54627021	T	C
2	chr2_54628916	0	54628916	C	T
2	chr2_54633637	0	54633637	C	T
2	chr2_54638593	0	54638593	C	T
2	chr2_54642060	0	54642060	C	T
2	chr2_54644894	0	54644894	T	G
2	chr2_54652788	0	54652788	A	G
2	chr2_54653991	0	54653991	A	G
2	chr2_54655043	0	54655043	T	C
2	chr2_54655089	0	54655089	C	T
2	chr2_54656236	0	54656236	T	A
2	chr2_54658011	0	54658011	T	C
2	chr2_54659232	0	54659232	A	G
2	chr2_54670259	0	54670259	A	G
2	chr2_54673414	0	54673414	C	T
2	chr2_54677126	0	54677126	T	C
2	chr2_54680769	0	54680769	G	A
2	chr2_54681476	0	54681476	G	C
2	chr2_54688821	0	54688821	C	T
2	chr2_54692210	0	54692210	G	A
2	chr2_54693327	0	54693327	G	A
2	chr2_54700512	0	54700512	A	G
2	chr2_54710825	0	54710825	G	A
2	chr2_54712082	0	54712082	A	G
2	chr2_54721940	0	54721940	C	T
2	chr2_54722856	0	54722856	A	C
2	chr2_54726724	0	54726724	C	G
2	chr2_54728999	0	54728999	T	G
2	chr2_54735995	0	54735995	A	G
2	chr2_54737316	0	54737316	A	G
2	chr2_54739547	0	54739547	G	T
2	chr2_54753212	0	54753212	G	C
2	chr2_54759503	0	54759503	G	A
2	chr2_54761001	0	54761001	T	C
2	chr2_54764188	0	54764188	A	G
2	chr2_54765722	0	54765722	C	G
2	chr2_54774635	0	54774635	T	G
2	chr2_54778286	0	54778286	C	G
2	chr2_54791506	0	54791506	C	T
2	chr2_54793205	0	54793205	A	G
2	chr2_54795065	0	54795065	T	A
2	chr2_54795109	0	54795109	G	A
2	chr2_54796225	0	54796225	C	T
2	chr2_54796843	0	54796843	C	T
2	chr2_54802433	0	54802433	A	T
2	chr2_54803762	0	54803762	C	G
2	chr2_54805218	0	54805218	A	G
2	chr2_54819516	0	54819516	T	C
2	chr2_54822027	0	54822027	C	T
2	chr2_54827631	0	54827631	G	A
2	chr2_54830268	0	54830268	T	C
2	chr2_54834643	0	54834643	T	C
2	chr2_54838463	0	54838463	C	G
2	chr2_54840443	0	54840443	C	A
2	chr2_54841949	0	54841949	C	T
2	chr2_54842871	0	54842871	C	T
2	chr2_54846265	0	54846265	G	A
2	chr2_54848403	0	54848403	A	G
2	chr2_54850569	0	54850569	C	G
2	chr2_54851548	0	54851548	T	G
2	chr2_54854655	0	54854655	G	T
2	chr2_54856918	0	54856918	A	G
2	chr2_54858680	0	54858680	C	T
2	chr2_54861584	0	54861584	G	A
2	chr2_54871297	0	54871297	C	T
2	chr2_54871621	0	54871621	G	C
2	chr2_54873414	0	54873414	T	C
2	chr2_54878926	0	54878926	G	T
2	chr2_54881357	0	54881357	G	A
2	chr2_54882110	0	54882110	T	C
2	chr2_54885248	0	54885248	C	T
2	chr2_54908837	0	54908837	T	C
2	chr2_54914314	0	54914314	G	A
2	chr2_54914993	0	54914993	A	C
2	chr2_54918413	0	54918413	G	A
2	chr2_54923950	0	54923950	G	A
2	chr2_54923951	0	54923951	C	G
2	chr2_54933413	0	54933413	T	C
2	chr2_54943851	0	54943851	C	A
2	chr2_54960034	0	54960034	T	A
2	chr2_54963442	0	54963442	A	T
2	chr2_54964255	0	54964255	G	A
2	chr2_54967007	0	54967007	A	G
2	chr2_54977224	0	54977224	A	G
2	chr2_54985336	0	54985336	G	A
2	chr2_54986156	0	54986156	G	A
2	chr2_54987127	0	54987127	C	G
2	chr2_54997788	0	54997788	G	A
2	chr2_54998025	0	54998025	A	G
2	chr2_55002340	0	55002340	G	C
2	chr2_55009631	0	55009631	G	A
2	chr2_55019301	0	55019301	C	G
2	chr2_55020593	0	55020593	A	T
2	chr2_55022877	0	55022877	G	T
2	chr2_55028825	0	55028825	C	G
2	chr2_55050157	0	55050157	T	G
2	chr2_55060606	0	55060606	G	T
2	chr2_55062412	0	55062412	G	A
2	chr2_55067043	0	55067043	T	C
2	chr2_55072989	0	55072989	A	G
2	chr2_55074087	0	55074087	T	C
2	chr2_55076434	0	55076434	G	A
2	chr2_55078332	0	55078332	T	C
2	chr2_55078979	0	55078979	T	C
2	chr2_55080432	0	55080432	G	A
2	chr2_55085093	0	55085093	T	C
2	chr2_55119471	0	55119471	G	T
2	chr2_55122700	0	55122700	G	A
2	chr2_55127279	0	55127279	C	T
2	chr2_55132893	0	55132893	C	T
2	chr2_55137716	0	55137716	T	C
2	chr2_55150426	0	55150426	C	T
2	chr2_55150553	0	55150553	T	G
2	chr2_55153170	0	55153170	T	C
2	chr2_55158604	0	55158604	C	G
2	chr2_55158646	0	55158646	A	G
2	chr2_55166098	0	55166098	C	T
2	chr2_55171232	0	55171232	G	T
2	chr2_55176183	0	55176183	G	A
2	chr2_55182553	0	55182553	G	C
2	chr2_55185715	0	55185715	G	A
2	chr2_55185787	0	55185787	T	C
2	chr2_55191480	0	55191480	C	A
2	chr2_55193891	0	55193891	C	T
2	chr2_55194803	0	55194803	T	C
2	chr2_55195680	0	55195680	G	A
2	chr2_55195681	0	55195681	T	C
2	chr2_55198560	0	55198560	G	A
2	chr2_55199233	0	55199233	T	C
2	chr2_55200053	0	55200053	C	T
2	chr2_55203266	0	55203266	C	A
2	chr2_55211102	0	55211102	A	C
2	chr2_55216958	0	55216958	T	C
2	chr2_55218468	0	55218468	T	C
2	chr2_55220565	0	55220565	T	A
2	chr2_55227034	0	55227034	T	C
2	chr2_55230678	0	55230678	G	A
2	chr2_55238704	0	55238704	C	A
2	chr2_55241734	0	55241734	C	T
2	chr2_55252595	0	55252595	A	G
2	chr2_55253823	0	55253823	C	T
2	chr2_55253882	0	55253882	A	C
2	chr2_55255042	0	55255042	A	G
2	chr2_55255869	0	55255869	A	G
2	chr2_55260555	0	55260555	G	A
2	chr2_55262974	0	55262974	T	C
2	chr2_55265249	0	55265249	A	T
2	chr2_55280275	0	55280275	A	C
2	chr2_55284901	0	55284901	C	T
2	chr2_55286018	0	55286018	G	A
2	chr2_55289938	0	55289938	T	C
2	chr2_55301046	0	55301046	C	A
2	chr2_55302559	0	55302559	G	C
2	chr2_55303809	0	55303809	T	C
2	chr2_55303889	0	55303889	C	T
2	chr2_55307161	0	55307161	C	T
2	chr2_55309099	0	55309099	G	A
2	chr2_55313839	0	55313839	C	A
2	chr2_55314596	0	55314596	G	A
2	chr2_55316708	0	55316708	C	T
2	chr2_55317185	0	55317185	A	G
2	chr2_55317212	0	55317212	T	C
2	chr2_55324569	0	55324569	T	C
2	chr2_55325993	0	55325993	G	A
2	chr2_55328422	0	55328422	A	T
2	chr2_55328585	0	55328585	T	C
2	chr2_55330913	0	55330913	C	T
2	chr2_55331787	0	55331787	T	C
2	chr2_55333125	0	55333125	C	T
2	chr2_55335824	0	55335824	G	C
2	chr2_55337427	0	55337427	A	G
2	chr2_55338127	0	55338127	T	C
2	chr2_55345971	0	55345971	A	T
2	chr2_55347652	0	55347652	G	A
2	chr2_55351595	0	55351595	A	T
2	chr2_55355347	0	55355347	T	C
2	chr2_55356658	0	55356658	T	G
2	chr2_55360168	0	55360168	C	A
2	chr2_55360476	0	55360476	C	T
2	chr2_55362037	0	55362037	C	T
2	chr2_55365319	0	55365319	A	G
2	chr2_55369409	0	55369409	A	G
2	chr2_55377270	0	55377270	C	T
2	chr2_55382679	0	55382679	C	A
2	chr2_55384638	0	55384638	T	C
2	chr2_55392753	0	55392753	T	C
2	chr2_55395197	0	55395197	A	G
2	chr2_55408482	0	55408482	T	A
2	chr2_55410210	0	55410210	A	T
2	chr2_55411364	0	55411364	A	T
2	chr2_55417684	0	55417684	C	T
2	chr2_55424013	0	55424013	G	C
2	chr2_55427203	0	55427203	C	T
2	chr2_55440801	0	55440801	A	G
2	chr2_55442743	0	55442743	A	G
2	chr2_55446255	0	55446255	C	A
2	chr2_55449091	0	55449091	G	C
2	chr2_55458325	0	55458325	C	G
2	chr2_55458868	0	55458868	T	C
2	chr2_55461224	0	55461224	A	T
2	chr2_55486213	0	55486213	T	C
2	chr2_55494705	0	55494705	C	T
2	chr2_55498817	0	55498817	A	G
2	chr2_55504884	0	55504884	C	T
2	chr2_55507186	0	55507186	A	C
2	chr2_55507766	0	55507766	T	A
2	chr2_55510912	0	55510912	T	C
2	chr2_55511457	0	55511457	G	T
2	chr2_55511699	0	55511699	G	A
2	chr2_55516220	0	55516220	T	A
2	chr2_55518689	0	55518689	T	C
2	chr2_55523740	0	55523740	G	A
2	chr2_55527080	0	55527080	T	G
2	chr2_55530732	0	55530732	G	C
2	chr2_55545376	0	55545376	T	C
2	chr2_55546000	0	55546000	G	A
2	chr2_55550571	0	55550571	A	G
2	chr2_55565946	0	55565946	T	G
2	chr2_55568729	0	55568729	C	T
2	chr2_55569371	0	55569371	A	G
2	chr2_55575234	0	55575234	G	A
2	chr2_55584420	0	55584420	C	A
2	chr2_55586200	0	55586200	G	C
2	chr2_55591366	0	55591366	T	G
2	chr2_55597329	0	55597329	C	T
2	chr2_55610208	0	55610208	T	C
2	chr2_55615403	0	55615403	G	A
2	chr2_55615695	0	55615695	G	A
2	chr2_55621064	0	55621064	C	G
2	chr2_55621463	0	55621463	G	C
2	chr2_55622986	0	55622986	C	T
2	chr2_55628978	0	55628978	G	A
2	chr2_55631414	0	55631414	G	A
2	chr2_55635658	0	55635658	G	A
2	chr2_55640924	0	55640924	C	T
2	chr2_55642584	0	55642584	C	T
2	chr2_55647546	0	55647546	C	G
2	chr2_55648390	0	55648390	A	T
2	chr2_55649007	0	55649007	A	T
2	chr2_55669608	0	55669608	A	G
2	chr2_55680985	0	55680985	A	T
2	chr2_55685810	0	55685810	A	G
2	chr2_55692541	0	55692541	A	T
2	chr2_55694336	0	55694336	A	G
2	chr2_55694708	0	55694708	C	T
2	chr2_55698850	0	55698850	A	G
2	chr2_55699269	0	55699269	A	G
2	chr2_55699377	0	55699377	G	A
2	chr2_55700040	0	55700040	A	G
2	chr2_55702635	0	55702635	C	G
2	chr2_55707008	0	55707008	G	A
2	chr2_55710322	0	55710322	A	G
2	chr2_55710810	0	55710810	C	T
2	chr2_55710908	0	55710908	A	G
2	chr2_55715032	0	55715032	A	G
2	chr2_55715328	0	55715328	C	G
2	chr2_55718830	0	55718830	G	T
2	chr2_55727533	0	55727533	T	C
2	chr2_55730737	0	55730737	C	T
2	chr2_55735233	0	55735233	G	A
2	chr2_55737216	0	55737216	A	G
2	chr2_55740447	0	55740447	T	G
2	chr2_55740584	0	55740584	T	C
2	chr2_55741221	0	55741221	A	G
2	chr2_55742440	0	55742440	T	C
2	chr2_55751338	0	55751338	G	A
2	chr2_55760891	0	55760891	T	C
2	chr2_55762609	0	55762609	C	A
2	chr2_55767523	0	55767523	G	T
2	chr2_55768880	0	55768880	A	G
2	chr2_55771840	0	55771840	A	G
2	chr2_55772857	0	55772857	T	C
2	chr2_55777382	0	55777382	G	A
2	chr2_55780210	0	55780210	A	T
2	chr2_55781139	0	55781139	A	G
2	chr2_55782617	0	55782617	A	T
2	chr2_55783474	0	55783474	T	C
2	chr2_55783673	0	55783673	G	A
2	chr2_55791249	0	55791249	C	T
2	chr2_55791435	0	55791435	G	A
2	chr2_55794149	0	55794149	T	C
2	chr2_55798299	0	55798299	C	T
2	chr2_55801583	0	55801583	C	T
2	chr2_55803316	0	55803316	C	T
2	chr2_55805342	0	55805342	C	T
2	chr2_55807134	0	55807134	G	A
2	chr2_55810007	0	55810007	T	C
2	chr2_55815086	0	55815086	G	A
2	chr2_55821458	0	55821458	T	C
2	chr2_55826889	0	55826889	C	G
2	chr2_55830035	0	55830035	T	C
2	chr2_55832285	0	55832285	T	C
2	chr2_55839141	0	55839141	A	G
2	chr2_55848927	0	55848927	A	T
2	chr2_55849203	0	55849203	A	G
2	chr2_55849795	0	55849795	C	G
2	chr2_55850817	0	55850817	C	T
2	chr2_55851725	0	55851725	C	T
2	chr2_55852078	0	55852078	A	C
2	chr2_55852426	0	55852426	C	T
2	chr2_55854775	0	55854775	T	C
2	chr2_55854809	0	55854809	C	T
2	chr2_55863112	0	55863112	C	T
2	chr2_55871219	0	55871219	C	T
2	chr2_55871872	0	55871872	T	C
2	chr2_55873403	0	55873403	A	G
2	chr2_55874319	0	55874319	T	C
2	chr2_55874975	0	55874975	A	G
2	chr2_55879972	0	55879972	C	T
2	chr2_55890542	0	55890542	T	C
2	chr2_55891048	0	55891048	T	G
2	chr2_55891187	0	55891187	A	G
2	chr2_55897992	0	55897992	T	C
2	chr2_55902648	0	55902648	G	T
2	chr2_55914035	0	55914035	A	G
2	chr2_55917796	0	55917796	T	C
2	chr2_55922902	0	55922902	C	G
2	chr2_55925380	0	55925380	T	G
2	chr2_55930456	0	55930456	C	A
2	chr2_55931923	0	55931923	G	C
2	chr2_55933575	0	55933575	G	A
2	chr2_55934030	0	55934030	G	T
2	chr2_55934516	0	55934516	G	C
2	chr2_55941831	0	55941831	A	T
2	chr2_55955344	0	55955344	A	T
2	chr2_55957375	0	55957375	T	C
2	chr2_55959776	0	55959776	A	G
2	chr2_55962193	0	55962193	A	G
2	chr2_55962206	0	55962206	T	C
2	chr2_55964276	0	55964276	G	C
2	chr2_55966297	0	55966297	A	G
2	chr2_55967235	0	55967235	T	G
2	chr2_55967551	0	55967551	T	C
2	chr2_55967832	0	55967832	G	C
2	chr2_55968819	0	55968819	G	A
2	chr2_55969135	0	55969135	C	G
2	chr2_55969628	0	55969628	A	T
2	chr2_55979556	0	55979556	T	C
2	chr2_55981358	0	55981358	A	G
2	chr2_55982642	0	55982642	T	C
2	chr2_55983191	0	55983191	C	G
2	chr2_55985926	0	55985926	G	A
2	chr2_55997461	0	55997461	G	T
2	chr2_56003379	0	56003379	A	G
2	chr2_56004365	0	56004365	A	C
2	chr2_56007842	0	56007842	G	A
2	chr2_56011922	0	56011922	G	A
2	chr2_56022908	0	56022908	C	T
2	chr2_56023775	0	56023775	T	G
2	chr2_56023889	0	56023889	C	T
2	chr2_56026524	0	56026524	C	T
2	chr2_56027985	0	56027985	A	G
2	chr2_56031034	0	56031034	C	A
2	chr2_56031169	0	56031169	T	C
2	chr2_56031479	0	56031479	A	G
2	chr2_56032789	0	56032789	T	A
2	chr2_56033025	0	56033025	T	C
2	chr2_56033735	0	56033735	G	A
2	chr2_56034148	0	56034148	A	G
2	chr2_56038767	0	56038767	T	C
2	chr2_56039559	0	56039559	C	G
2	chr2_56047457	0	56047457	A	G
2	chr2_56048592	0	56048592	C	T
2	chr2_56051408	0	56051408	C	T
2	chr2_56052153	0	56052153	G	A
2	chr2_56056523	0	56056523	A	G
2	chr2_56060305	0	56060305	T	G
2	chr2_56061537	0	56061537	G	T
2	chr2_56061606	0	56061606	A	T
2	chr2_56062531	0	56062531	G	T
2	chr2_56062548	0	56062548	C	T
2	chr2_56063531	0	56063531	T	A
2	chr2_56064344	0	56064344	A	G
2	chr2_56064535	0	56064535	A	C
2	chr2_56065890	0	56065890	G	A
2	chr2_56066616	0	56066616	T	C
2	chr2_56067002	0	56067002	T	A
2	chr2_56068347	0	56068347	A	G
2	chr2_56069253	0	56069253	T	C
2	chr2_56069621	0	56069621	G	A
2	chr2_56072012	0	56072012	C	G
2	chr2_56079239	0	56079239	A	G
2	chr2_56079742	0	56079742	C	T
2	chr2_56080985	0	56080985	A	G
2	chr2_56081402	0	56081402	G	C
2	chr2_56085155	0	56085155	C	T
2	chr2_56093749	0	56093749	G	T
2	chr2_56112351	0	56112351	A	C
2	chr2_56113073	0	56113073	A	T
2	chr2_56114590	0	56114590	T	C
2	chr2_56127097	0	56127097	T	C
2	chr2_56129367	0	56129367	A	G
2	chr2_56130314	0	56130314	T	C
2	chr2_56136358	0	56136358	T	C
2	chr2_56138806	0	56138806	T	A
2	chr2_56140764	0	56140764	G	T
2	chr2_56145050	0	56145050	T	C
2	chr2_56147880	0	56147880	T	G
2	chr2_56147895	0	56147895	C	G
2	chr2_56149957	0	56149957	T	C
2	chr2_56151799	0	56151799	C	T
2	chr2_56155519	0	56155519	A	G
2	chr2_56158894	0	56158894	T	C
2	chr2_56160568	0	56160568	A	G
2	chr2_56161045	0	56161045	C	A
2	chr2_56161369	0	56161369	G	A
2	chr2_56165689	0	56165689	A	C
2	chr2_56167589	0	56167589	A	G
2	chr2_56170421	0	56170421	A	G
2	chr2_56174118	0	56174118	C	G
2	chr2_56176005	0	56176005	C	G
2	chr2_56176467	0	56176467	C	T
2	chr2_56178688	0	56178688	C	T
2	chr2_56185365	0	56185365	T	A
2	chr2_56192826	0	56192826	A	G
2	chr2_56197006	0	56197006	G	T
2	chr2_56197458	0	56197458	C	T
2	chr2_56198727	0	56198727	A	C
2	chr2_56210613	0	56210613	A	G
2	chr2_56216156	0	56216156	C	A
2	chr2_56222006	0	56222006	T	G
2	chr2_56224861	0	56224861	A	G
2	chr2_56229063	0	56229063	A	G
2	chr2_56232130	0	56232130	C	T
2	chr2_56232309	0	56232309	G	A
2	chr2_56238215	0	56238215	A	G
2	chr2_56238343	0	56238343	C	A
2	chr2_56244159	0	56244159	A	C
2	chr2_56245026	0	56245026	A	G
2	chr2_56248587	0	56248587	G	A
2	chr2_56258951	0	56258951	G	C
2	chr2_56263562	0	56263562	T	C
2	chr2_56271462	0	56271462	G	A
2	chr2_56280572	0	56280572	A	G
2	chr2_56289494	0	56289494	C	G
2	chr2_56289570	0	56289570	G	T
2	chr2_56297968	0	56297968	A	T
2	chr2_56305482	0	56305482	G	A
2	chr2_56317229	0	56317229	T	C
2	chr2_56320249	0	56320249	T	C
2	chr2_56320574	0	56320574	T	C
2	chr2_56326295	0	56326295	C	T
2	chr2_56327655	0	56327655	T	C
2	chr2_56328512	0	56328512	C	G
2	chr2_56336435	0	56336435	C	T
2	chr2_56339343	0	56339343	G	T
2	chr2_56345573	0	56345573	A	G
2	chr2_56346568	0	56346568	A	T
2	chr2_56346860	0	56346860	T	C
2	chr2_56348557	0	56348557	A	G
2	chr2_56349747	0	56349747	T	A
2	chr2_56349771	0	56349771	C	T
2	chr2_56353096	0	56353096	T	A
2	chr2_56356442	0	56356442	T	C
2	chr2_56357323	0	56357323	T	C
2	chr2_56358612	0	56358612	C	T
2	chr2_56363407	0	56363407	A	G
2	chr2_56363429	0	56363429	A	G
2	chr2_56366593	0	56366593	C	A
2	chr2_56369052	0	56369052	A	G
2	chr2_56371039	0	56371039	A	T
2	chr2_56383916	0	56383916	G	T
2	chr2_56384927	0	56384927	C	T
2	chr2_56385955	0	56385955	T	C
2	chr2_56386106	0	56386106	G	A
2	chr2_56390319	0	56390319	C	G
2	chr2_56391440	0	56391440	T	C
2	chr2_56397422	0	56397422	A	G
2	chr2_56398701	0	56398701	G	A
2	chr2_56400827	0	56400827	G	C
2	chr2_56401738	0	56401738	T	C
2	chr2_56401818	0	56401818	T	C
2	chr2_56402416	0	56402416	C	T
2	chr2_56410984	0	56410984	G	T
2	chr2_56411956	0	56411956	A	G
2	chr2_56416104	0	56416104	T	A
2	chr2_56434801	0	56434801	C	G
2	chr2_56448059	0	56448059	T	C
2	chr2_56476096	0	56476096	A	G
2	chr2_56482076	0	56482076	A	G
2	chr2_56482228	0	56482228	G	C
2	chr2_56483620	0	56483620	G	A
2	chr2_56484411	0	56484411	T	G
2	chr2_56485031	0	56485031	C	G
2	chr2_56490502	0	56490502	C	T
2	chr2_56493080	0	56493080	T	C
2	chr2_56493962	0	56493962	A	G
2	chr2_56493989	0	56493989	T	C
2	chr2_56499542	0	56499542	G	T
2	chr2_56505360	0	56505360	A	G
2	chr2_56506383	0	56506383	T	C
2	chr2_56507631	0	56507631	A	G
2	chr2_56509362	0	56509362	C	T
2	chr2_56511417	0	56511417	C	A
2	chr2_56512841	0	56512841	T	C
2	chr2_56514114	0	56514114	A	G
2	chr2_56515499	0	56515499	C	T
2	chr2_56520056	0	56520056	C	T
2	chr2_56525700	0	56525700	T	C
2	chr2_56534868	0	56534868	A	G
2	chr2_56537905	0	56537905	T	C
2	chr2_56538740	0	56538740	C	G
2	chr2_56539742	0	56539742	G	A
2	chr2_56553817	0	56553817	A	C
2	chr2_56557142	0	56557142	C	T
2	chr2_56560361	0	56560361	C	T
2	chr2_56567250	0	56567250	T	C
2	chr2_56567574	0	56567574	G	C
2	chr2_56570901	0	56570901	A	G
2	chr2_56574277	0	56574277	C	G
2	chr2_56574612	0	56574612	A	G
2	chr2_56580040	0	56580040	A	G
2	chr2_56580916	0	56580916	T	G
2	chr2_56587155	0	56587155	C	G
2	chr2_56587243	0	56587243	G	C
2	chr2_56593871	0	56593871	T	C
2	chr2_56595756	0	56595756	A	C
2	chr2_56597719	0	56597719	A	T
2	chr2_56598893	0	56598893	C	T
2	chr2_56603321	0	56603321	C	G
2	chr2_56628158	0	56628158	T	C
2	chr2_56628532	0	56628532	T	C
2	chr2_56632733	0	56632733	A	G
2	chr2_56640913	0	56640913	T	G
2	chr2_56641684	0	56641684	A	G
2	chr2_56644755	0	56644755	A	T
2	chr2_56646380	0	56646380	A	G
2	chr2_56648691	0	56648691	T	C
2	chr2_56649999	0	56649999	A	G
2	chr2_56653691	0	56653691	A	T
2	chr2_56655948	0	56655948	C	T
2	chr2_56656820	0	56656820	T	C
2	chr2_56676550	0	56676550	G	A
2	chr2_56678571	0	56678571	C	T
2	chr2_56682115	0	56682115	T	C
2	chr2_56691424	0	56691424	C	T
2	chr2_56703397	0	56703397	G	A
2	chr2_56710768	0	56710768	A	G
2	chr2_56712405	0	56712405	T	C
2	chr2_56715861	0	56715861	T	C
2	chr2_56725679	0	56725679	G	A
2	chr2_56735391	0	56735391	C	T
2	chr2_56745670	0	56745670	C	T
2	chr2_56751259	0	56751259	T	A
2	chr2_56753084	0	56753084	A	G
2	chr2_56763924	0	56763924	A	G
2	chr2_56766200	0	56766200	A	G
2	chr2_56770884	0	56770884	G	T
2	chr2_56771267	0	56771267	A	G
2	chr2_56775582	0	56775582	T	C
2	chr2_56778768	0	56778768	G	A
2	chr2_56779962	0	56779962	T	C
2	chr2_56797960	0	56797960	A	G
2	chr2_56800002	0	56800002	A	G
2	chr2_56802208	0	56802208	G	A
2	chr2_56803686	0	56803686	A	G
2	chr2_56805259	0	56805259	T	C
2	chr2_56810832	0	56810832	T	G
2	chr2_56813514	0	56813514	C	T
2	chr2_56814124	0	56814124	A	G
2	chr2_56826362	0	56826362	A	G
2	chr2_56832052	0	56832052	A	T
2	chr2_56838838	0	56838838	G	A
2	chr2_56843113	0	56843113	G	A
2	chr2_56845936	0	56845936	A	G
2	chr2_56846667	0	56846667	T	C
2	chr2_56847355	0	56847355	A	G
2	chr2_56849422	0	56849422	G	T
2	chr2_56850026	0	56850026	G	A
2	chr2_56850742	0	56850742	G	A
2	chr2_56851927	0	56851927	T	C
2	chr2_56853493	0	56853493	A	G
2	chr2_56853917	0	56853917	A	G
2	chr2_56854447	0	56854447	A	T
2	chr2_56865444	0	56865444	T	C
2	chr2_56869004	0	56869004	C	T
2	chr2_56887858	0	56887858	A	T
2	chr2_56891283	0	56891283	C	T
2	chr2_56898268	0	56898268	T	C
2	chr2_56898374	0	56898374	C	G
2	chr2_56907577	0	56907577	T	C
2	chr2_56909403	0	56909403	A	G
2	chr2_56910771	0	56910771	G	A
2	chr2_56920303	0	56920303	T	C
2	chr2_56920452	0	56920452	A	G
2	chr2_56920762	0	56920762	C	T
2	chr2_56922884	0	56922884	G	C
2	chr2_56923204	0	56923204	T	C
2	chr2_56923720	0	56923720	T	A
2	chr2_56936246	0	56936246	G	C
2	chr2_56941771	0	56941771	G	T
2	chr2_56941934	0	56941934	A	C
2	chr2_56947582	0	56947582	G	C
2	chr2_56963017	0	56963017	T	C
2	chr2_56966134	0	56966134	C	T
2	chr2_56966295	0	56966295	T	C
2	chr2_56978555	0	56978555	G	C
2	chr2_56992662	0	56992662	G	A
2	chr2_56998305	0	56998305	T	C
2	chr2_56999154	0	56999154	A	G
2	chr2_57001303	0	57001303	C	T
2	chr2_57049324	0	57049324	G	T
2	chr2_57050345	0	57050345	C	T
2	chr2_57051683	0	57051683	G	A
2	chr2_57052683	0	57052683	T	C
2	chr2_57054017	0	57054017	G	T
2	chr2_57055043	0	57055043	G	A
2	chr2_57058669	0	57058669	A	C
2	chr2_57059528	0	57059528	T	C
2	chr2_57068733	0	57068733	G	A
2	chr2_57077057	0	57077057	G	T
2	chr2_57077623	0	57077623	C	T
2	chr2_57083795	0	57083795	T	C
2	chr2_57102566	0	57102566	T	A
2	chr2_57104326	0	57104326	C	A
2	chr2_57104373	0	57104373	T	C
2	chr2_57125176	0	57125176	A	G
2	chr2_57132671	0	57132671	A	G
2	chr2_57133405	0	57133405	A	G
2	chr2_57137420	0	57137420	A	T
2	chr2_57138217	0	57138217	A	G
2	chr2_57144108	0	57144108	C	A
2	chr2_57164187	0	57164187	T	A
2	chr2_57167017	0	57167017	A	G
2	chr2_57170231	0	57170231	T	C
2	chr2_57170616	0	57170616	A	G
2	chr2_57173082	0	57173082	A	G
2	chr2_57177515	0	57177515	G	T
2	chr2_57178839	0	57178839	G	T
2	chr2_57179895	0	57179895	A	G
2	chr2_57187500	0	57187500	C	T
2	chr2_57205964	0	57205964	G	T
2	chr2_57225153	0	57225153	C	A
2	chr2_57228194	0	57228194	C	T
2	chr2_57233527	0	57233527	G	C
2	chr2_57252300	0	57252300	G	C
2	chr2_57252467	0	57252467	T	C
2	chr2_57253882	0	57253882	A	G
2	chr2_57257103	0	57257103	A	G
2	chr2_57258992	0	57258992	T	C
2	chr2_57261500	0	57261500	G	T
2	chr2_57263090	0	57263090	G	T
2	chr2_57268290	0	57268290	T	C
2	chr2_57269783	0	57269783	C	G
2	chr2_57274350	0	57274350	C	A
2	chr2_57289679	0	57289679	A	G
2	chr2_57291038	0	57291038	C	A
2	chr2_57302412	0	57302412	G	A
2	chr2_57315978	0	57315978	G	A
2	chr2_57317594	0	57317594	A	G
2	chr2_57328398	0	57328398	G	A
2	chr2_57332750	0	57332750	G	A
2	chr2_57338619	0	57338619	C	A
2	chr2_57341461	0	57341461	A	G
2	chr2_57352704	0	57352704	T	C
2	chr2_57354014	0	57354014	T	C
2	chr2_57356533	0	57356533	T	C
2	chr2_57359360	0	57359360	G	A
2	chr2_57365290	0	57365290	C	G
2	chr2_57387557	0	57387557	A	G
2	chr2_57387687	0	57387687	C	T
2	chr2_57410757	0	57410757	T	C
2	chr2_57415764	0	57415764	A	G
2	chr2_57442401	0	57442401	C	T
2	chr2_57444688	0	57444688	C	T
2	chr2_57448651	0	57448651	G	A
2	chr2_57465933	0	57465933	T	C
2	chr2_57467408	0	57467408	T	C
2	chr2_57470039	0	57470039	T	C
2	chr2_57473406	0	57473406	T	C
2	chr2_57482758	0	57482758	T	C
2	chr2_57488831	0	57488831	C	A
2	chr2_57490787	0	57490787	A	C
2	chr2_57507191	0	57507191	G	A
2	chr2_57512093	0	57512093	G	A
2	chr2_57512518	0	57512518	C	T
2	chr2_57515928	0	57515928	G	C
2	chr2_57536194	0	57536194	T	C
2	chr2_57560434	0	57560434	C	T
2	chr2_57563729	0	57563729	C	T
2	chr2_57578616	0	57578616	C	G
2	chr2_57588310	0	57588310	C	T
2	chr2_57607721	0	57607721	G	A
2	chr2_57615467	0	57615467	T	C
2	chr2_57617452	0	57617452	A	G
2	chr2_57625774	0	57625774	C	G
2	chr2_57626851	0	57626851	G	A
2	chr2_57634928	0	57634928	C	A
2	chr2_57637276	0	57637276	T	C
2	chr2_57654808	0	57654808	T	C
2	chr2_57655832	0	57655832	C	T
2	chr2_57657382	0	57657382	A	T
2	chr2_57660264	0	57660264	T	C
2	chr2_57663953	0	57663953	C	T
2	chr2_57666810	0	57666810	A	G
2	chr2_57670574	0	57670574	G	T
2	chr2_57674007	0	57674007	T	C
2	chr2_57674708	0	57674708	T	C
2	chr2_57674849	0	57674849	T	C
2	chr2_57679994	0	57679994	A	T
2	chr2_57687597	0	57687597	A	G
2	chr2_57703415	0	57703415	C	T
2	chr2_57713040	0	57713040	T	C
2	chr2_57729163	0	57729163	T	C
2	chr2_57730801	0	57730801	T	C
2	chr2_57733383	0	57733383	C	T
2	chr2_57738449	0	57738449	T	C
2	chr2_57740481	0	57740481	G	A
2	chr2_57744983	0	57744983	C	A
2	chr2_57756197	0	57756197	T	C
2	chr2_57757669	0	57757669	G	A
2	chr2_57759541	0	57759541	C	T
2	chr2_57778514	0	57778514	G	A
2	chr2_57788009	0	57788009	C	T
2	chr2_57792859	0	57792859	C	G
2	chr2_57793012	0	57793012	T	C
2	chr2_57797076	0	57797076	C	T
2	chr2_57798380	0	57798380	C	T
2	chr2_57799540	0	57799540	T	C
2	chr2_57799991	0	57799991	T	C
2	chr2_57804031	0	57804031	C	T
2	chr2_57819906	0	57819906	C	A
2	chr2_57824410	0	57824410	G	A
2	chr2_57829824	0	57829824	T	C
2	chr2_57840337	0	57840337	G	C
2	chr2_57840715	0	57840715	C	T
2	chr2_57845095	0	57845095	G	T
2	chr2_57847116	0	57847116	A	G
2	chr2_57850826	0	57850826	A	G
2	chr2_57851297	0	57851297	C	T
2	chr2_57855252	0	57855252	T	A
2	chr2_57855399	0	57855399	C	T
2	chr2_57855599	0	57855599	A	G
2	chr2_57855768	0	57855768	C	T
2	chr2_57859783	0	57859783	T	C
2	chr2_57864823	0	57864823	A	T
2	chr2_57870810	0	57870810	T	G
2	chr2_57871117	0	57871117	G	C
2	chr2_57878106	0	57878106	G	T
2	chr2_57891365	0	57891365	G	C
2	chr2_57893390	0	57893390	A	C
2	chr2_57896199	0	57896199	T	C
2	chr2_57898896	0	57898896	A	G
2	chr2_57904556	0	57904556	T	C
2	chr2_57921105	0	57921105	C	G
2	chr2_57927444	0	57927444	C	T
2	chr2_57934303	0	57934303	T	C
2	chr2_57943003	0	57943003	A	G
2	chr2_57950080	0	57950080	A	G
2	chr2_57955731	0	57955731	G	A
2	chr2_57966505	0	57966505	A	T
2	chr2_57969160	0	57969160	A	T
2	chr2_57975114	0	57975114	T	C
2	chr2_57975367	0	57975367	G	A
2	chr2_57981404	0	57981404	A	G
2	chr2_57989599	0	57989599	T	C
2	chr2_57993095	0	57993095	C	G
2	chr2_57999467	0	57999467	A	G
2	chr2_58002756	0	58002756	C	T
2	chr2_58010412	0	58010412	A	G
2	chr2_58014294	0	58014294	C	T
2	chr2_58020074	0	58020074	A	G
2	chr2_58021436	0	58021436	C	A
2	chr2_58022595	0	58022595	C	G
2	chr2_58023657	0	58023657	T	A
2	chr2_58029047	0	58029047	C	T
2	chr2_58031426	0	58031426	A	C
2	chr2_58032155	0	58032155	G	C
2	chr2_58051915	0	58051915	G	T
2	chr2_58055408	0	58055408	G	T
2	chr2_58055683	0	58055683	T	C
2	chr2_58057886	0	58057886	T	C
2	chr2_58059792	0	58059792	A	G
2	chr2_58061102	0	58061102	A	G
2	chr2_58068680	0	58068680	G	A
2	chr2_58070201	0	58070201	C	A
2	chr2_58071739	0	58071739	C	T
2	chr2_58076909	0	58076909	G	A
2	chr2_58104633	0	58104633	T	G
2	chr2_58109642	0	58109642	G	A
2	chr2_58111011	0	58111011	C	G
2	chr2_58111358	0	58111358	A	G
2	chr2_58112989	0	58112989	T	C
2	chr2_58117138	0	58117138	G	A
2	chr2_58123261	0	58123261	T	G
2	chr2_58123353	0	58123353	T	C
2	chr2_58133630	0	58133630	T	C
2	chr2_58137242	0	58137242	T	G
2	chr2_58137451	0	58137451	T	C
2	chr2_58138113	0	58138113	A	G
2	chr2_58138220	0	58138220	T	C
2	chr2_58165424	0	58165424	C	T
2	chr2_58168082	0	58168082	T	C
2	chr2_58170327	0	58170327	G	A
2	chr2_58170446	0	58170446	T	C
2	chr2_58173887	0	58173887	C	T
2	chr2_58174514	0	58174514	C	T
2	chr2_58182304	0	58182304	A	G
2	chr2_58183719	0	58183719	T	C
2	chr2_58188530	0	58188530	G	A
2	chr2_58190023	0	58190023	G	T
2	chr2_58194615	0	58194615	T	C
2	chr2_58196426	0	58196426	C	T
2	chr2_58196638	0	58196638	T	C
2	chr2_58198290	0	58198290	A	C
2	chr2_58198967	0	58198967	C	A
2	chr2_58199843	0	58199843	T	C
2	chr2_58206421	0	58206421	C	G
2	chr2_58209626	0	58209626	A	G
2	chr2_58216327	0	58216327	C	T
2	chr2_58220097	0	58220097	G	A
2	chr2_58228434	0	58228434	A	G
2	chr2_58228968	0	58228968	G	A
2	chr2_58230587	0	58230587	T	C
2	chr2_58231780	0	58231780	A	G
2	chr2_58233184	0	58233184	G	C
2	chr2_58238345	0	58238345	A	G
2	chr2_58242156	0	58242156	A	G
2	chr2_58257168	0	58257168	C	A
2	chr2_58258883	0	58258883	T	C
2	chr2_58261646	0	58261646	A	G
2	chr2_58262680	0	58262680	G	A
2	chr2_58276264	0	58276264	T	C
2	chr2_58279099	0	58279099	G	A
2	chr2_58286089	0	58286089	C	T
2	chr2_58287070	0	58287070	A	G
2	chr2_58290584	0	58290584	C	A
2	chr2_58296364	0	58296364	T	G
2	chr2_58300752	0	58300752	G	A
2	chr2_58302885	0	58302885	G	A
2	chr2_58303438	0	58303438	T	C
2	chr2_58304897	0	58304897	A	G
2	chr2_58310687	0	58310687	T	A
2	chr2_58316234	0	58316234	T	C
2	chr2_58317658	0	58317658	C	T
2	chr2_58318078	0	58318078	G	A
2	chr2_58320720	0	58320720	G	C
2	chr2_58326196	0	58326196	G	A
2	chr2_58326581	0	58326581	A	C
2	chr2_58329900	0	58329900	G	A
2	chr2_58331285	0	58331285	T	C
2	chr2_58336594	0	58336594	T	C
2	chr2_58342577	0	58342577	C	T
2	chr2_58343889	0	58343889	G	A
2	chr2_58345975	0	58345975	T	G
2	chr2_58348189	0	58348189	G	A
2	chr2_58349212	0	58349212	C	T
2	chr2_58350670	0	58350670	A	G
2	chr2_58357414	0	58357414	A	C
2	chr2_58366071	0	58366071	G	A
2	chr2_58369382	0	58369382	C	T
2	chr2_58369441	0	58369441	A	G
2	chr2_58375033	0	58375033	G	A
2	chr2_58376160	0	58376160	T	C
2	chr2_58377829	0	58377829	T	G
2	chr2_58377869	0	58377869	T	C
2	chr2_58378041	0	58378041	T	C
2	chr2_58378059	0	58378059	G	C
2	chr2_58378902	0	58378902	A	G
2	chr2_58383226	0	58383226	C	G
2	chr2_58384887	0	58384887	A	G
2	chr2_58385044	0	58385044	A	G
2	chr2_58387611	0	58387611	T	C
2	chr2_58397151	0	58397151	T	G
2	chr2_58411967	0	58411967	A	C
2	chr2_58416834	0	58416834	G	A
2	chr2_58418926	0	58418926	G	A
2	chr2_58419598	0	58419598	T	C
2	chr2_58419679	0	58419679	A	G
2	chr2_58422124	0	58422124	A	G
2	chr2_58422968	0	58422968	T	C
2	chr2_58431126	0	58431126	T	C
2	chr2_58433489	0	58433489	T	C
2	chr2_58433514	0	58433514	T	A
2	chr2_58435536	0	58435536	T	C
2	chr2_58436651	0	58436651	A	G
2	chr2_58437007	0	58437007	C	T
2	chr2_58439689	0	58439689	G	A
2	chr2_58441232	0	58441232	G	A
2	chr2_58442085	0	58442085	G	T
2	chr2_58444927	0	58444927	T	C
2	chr2_58446350	0	58446350	C	T
2	chr2_58447082	0	58447082	A	G
2	chr2_58448084	0	58448084	A	G
2	chr2_58449295	0	58449295	G	A
2	chr2_58459756	0	58459756	C	T
2	chr2_58463408	0	58463408	C	T
2	chr2_58468032	0	58468032	C	A
2	chr2_58474766	0	58474766	A	G
2	chr2_58484370	0	58484370	G	A
2	chr2_58488492	0	58488492	A	G
2	chr2_58489447	0	58489447	A	G
2	chr2_58498953	0	58498953	C	T
2	chr2_58500341	0	58500341	C	T
2	chr2_58500743	0	58500743	T	C
2	chr2_58501386	0	58501386	G	A
2	chr2_58507701	0	58507701	T	C
2	chr2_58510192	0	58510192	C	A
2	chr2_58512450	0	58512450	A	G
2	chr2_58512638	0	58512638	T	G
2	chr2_58515870	0	58515870	T	C
2	chr2_58519070	0	58519070	G	A
2	chr2_58522492	0	58522492	A	C
2	chr2_58524924	0	58524924	C	G
2	chr2_58526599	0	58526599	A	C
2	chr2_58527474	0	58527474	C	T
2	chr2_58530046	0	58530046	T	G
2	chr2_58534471	0	58534471	C	T
2	chr2_58536134	0	58536134	T	A
2	chr2_58539635	0	58539635	G	T
2	chr2_58540924	0	58540924	T	C
2	chr2_58547276	0	58547276	T	C
2	chr2_58557814	0	58557814	G	C
2	chr2_58559934	0	58559934	A	T
2	chr2_58568492	0	58568492	A	C
2	chr2_58568525	0	58568525	A	G
2	chr2_58568982	0	58568982	G	A
2	chr2_58578386	0	58578386	G	A
2	chr2_58578758	0	58578758	G	C
2	chr2_58579410	0	58579410	A	C
2	chr2_58585952	0	58585952	C	T
2	chr2_58592062	0	58592062	A	C
2	chr2_58593961	0	58593961	T	C
2	chr2_58596302	0	58596302	T	C
2	chr2_58596407	0	58596407	G	A
2	chr2_58597698	0	58597698	C	T
2	chr2_58598091	0	58598091	T	C
2	chr2_58614389	0	58614389	C	T
2	chr2_58621254	0	58621254	A	G
2	chr2_58623513	0	58623513	G	C
2	chr2_58625030	0	58625030	G	A
2	chr2_58626220	0	58626220	C	T
2	chr2_58627247	0	58627247	C	A
2	chr2_58633794	0	58633794	G	A
2	chr2_58635807	0	58635807	A	T
2	chr2_58640343	0	58640343	G	C
2	chr2_58641660	0	58641660	C	T
2	chr2_58642594	0	58642594	G	A
2	chr2_58642954	0	58642954	T	C
2	chr2_58643686	0	58643686	T	C
2	chr2_58654196	0	58654196	C	A
2	chr2_58655099	0	58655099	A	G
2	chr2_58655927	0	58655927	C	T
2	chr2_58657163	0	58657163	T	C
2	chr2_58659099	0	58659099	A	G
2	chr2_58670078	0	58670078	G	C
2	chr2_58673223	0	58673223	C	T
2	chr2_58673330	0	58673330	C	G
2	chr2_58675982	0	58675982	A	G
2	chr2_58677335	0	58677335	C	G
2	chr2_58677351	0	58677351	C	T
2	chr2_58679449	0	58679449	G	A
2	chr2_58687343	0	58687343	G	T
2	chr2_58694133	0	58694133	T	C
2	chr2_58694870	0	58694870	T	C
2	chr2_58695995	0	58695995	G	A
2	chr2_58696860	0	58696860	T	C
2	chr2_58700396	0	58700396	G	T
2	chr2_58700990	0	58700990	A	G
2	chr2_58702840	0	58702840	A	G
2	chr2_58703186	0	58703186	A	C
2	chr2_58711025	0	58711025	C	A
2	chr2_58711949	0	58711949	T	C
2	chr2_58713469	0	58713469	A	G
2	chr2_58716716	0	58716716	A	G
2	chr2_58718795	0	58718795	T	G
2	chr2_58722023	0	58722023	T	C
2	chr2_58724459	0	58724459	C	G
2	chr2_58726183	0	58726183	T	C
2	chr2_58727382	0	58727382	T	C
2	chr2_58728579	0	58728579	G	T
2	chr2_58734697	0	58734697	A	G
2	chr2_58738323	0	58738323	C	A
2	chr2_58738512	0	58738512	G	A
2	chr2_58740003	0	58740003	T	C
2	chr2_58740084	0	58740084	T	C
2	chr2_58749729	0	58749729	C	T
2	chr2_58753251	0	58753251	T	C
2	chr2_58758946	0	58758946	T	C
2	chr2_58764463	0	58764463	A	G
2	chr2_58766890	0	58766890	G	A
2	chr2_58767974	0	58767974	A	G
2	chr2_58768148	0	58768148	A	G
2	chr2_58771022	0	58771022	A	G
2	chr2_58771957	0	58771957	C	T
2	chr2_58773408	0	58773408	G	A
2	chr2_58773781	0	58773781	A	G
2	chr2_58773900	0	58773900	C	T
2	chr2_58784979	0	58784979	T	C
2	chr2_58786085	0	58786085	T	C
2	chr2_58790458	0	58790458	A	G
2	chr2_58791444	0	58791444	T	C
2	chr2_58791597	0	58791597	C	A
2	chr2_58798403	0	58798403	T	C
2	chr2_58799997	0	58799997	A	C
2	chr2_58803142	0	58803142	T	C
2	chr2_58804528	0	58804528	C	T
2	chr2_58809175	0	58809175	T	C
2	chr2_58817929	0	58817929	G	A
2	chr2_58818058	0	58818058	A	T
2	chr2_58830489	0	58830489	C	T
2	chr2_58838974	0	58838974	G	A
2	chr2_58859305	0	58859305	A	G
2	chr2_58863232	0	58863232	C	T
2	chr2_58878351	0	58878351	T	C
2	chr2_58878962	0	58878962	C	T
2	chr2_58887605	0	58887605	C	T
2	chr2_58889348	0	58889348	T	C
2	chr2_58894714	0	58894714	G	T
2	chr2_58897693	0	58897693	A	G
2	chr2_58900314	0	58900314	T	C
2	chr2_58900640	0	58900640	G	T
2	chr2_58901418	0	58901418	C	T
2	chr2_58901960	0	58901960	T	C
2	chr2_58907563	0	58907563	A	G
2	chr2_58908322	0	58908322	A	G
2	chr2_58908724	0	58908724	G	A
2	chr2_58909728	0	58909728	C	A
2	chr2_58909753	0	58909753	C	A
2	chr2_58909843	0	58909843	C	A
2	chr2_58913360	0	58913360	C	T
2	chr2_58915241	0	58915241	T	C
2	chr2_58917000	0	58917000	G	A
2	chr2_58917030	0	58917030	T	C
2	chr2_58935046	0	58935046	T	C
2	chr2_58941096	0	58941096	G	A
2	chr2_58944229	0	58944229	T	A
2	chr2_58951524	0	58951524	C	G
2	chr2_58951893	0	58951893	C	T
2	chr2_58954333	0	58954333	C	T
2	chr2_58961994	0	58961994	A	G
2	chr2_58965334	0	58965334	A	G
2	chr2_58973011	0	58973011	A	G
2	chr2_58974960	0	58974960	C	A
2	chr2_58979916	0	58979916	G	A
2	chr2_58981415	0	58981415	A	C
2	chr2_58982686	0	58982686	A	G
2	chr2_58986814	0	58986814	T	G
2	chr2_58987154	0	58987154	T	C
2	chr2_58989189	0	58989189	C	A
2	chr2_58990244	0	58990244	T	C
2	chr2_58997357	0	58997357	A	G
2	chr2_58998221	0	58998221	A	G
2	chr2_59001629	0	59001629	A	G
2	chr2_59003698	0	59003698	C	T
2	chr2_59005261	0	59005261	C	A
2	chr2_59006774	0	59006774	A	G
2	chr2_59007227	0	59007227	A	G
2	chr2_59009324	0	59009324	T	C
2	chr2_59014777	0	59014777	A	G
2	chr2_59022196	0	59022196	A	G
2	chr2_59025028	0	59025028	G	A
2	chr2_59027273	0	59027273	A	G
2	chr2_59029116	0	59029116	C	T
2	chr2_59029283	0	59029283	A	C
2	chr2_59041910	0	59041910	T	C
2	chr2_59042075	0	59042075	C	T
2	chr2_59047291	0	59047291	A	T
2	chr2_59047436	0	59047436	G	A
2	chr2_59051667	0	59051667	T	C
2	chr2_59054693	0	59054693	G	T
2	chr2_59057010	0	59057010	A	C
2	chr2_59059479	0	59059479	T	C
2	chr2_59066934	0	59066934	T	C
2	chr2_59071548	0	59071548	A	G
2	chr2_59071839	0	59071839	A	G
2	chr2_59075062	0	59075062	C	T
2	chr2_59078537	0	59078537	T	C
2	chr2_59079645	0	59079645	G	A
2	chr2_59081968	0	59081968	G	A
2	chr2_59082732	0	59082732	T	C
2	chr2_59084383	0	59084383	T	C
2	chr2_59087150	0	59087150	C	G
2	chr2_59087663	0	59087663	G	A
2	chr2_59088244	0	59088244	G	T
2	chr2_59088948	0	59088948	A	G
2	chr2_59089464	0	59089464	C	G
2	chr2_59094437	0	59094437	T	C
2	chr2_59094583	0	59094583	G	C
2	chr2_59095469	0	59095469	C	T
2	chr2_59095531	0	59095531	T	C
2	chr2_59098104	0	59098104	G	A
2	chr2_59099365	0	59099365	T	C
2	chr2_59100641	0	59100641	C	A
2	chr2_59102557	0	59102557	T	C
2	chr2_59102779	0	59102779	G	A
2	chr2_59106999	0	59106999	C	T
2	chr2_59109517	0	59109517	T	C
2	chr2_59115353	0	59115353	T	C
2	chr2_59116392	0	59116392	T	C
2	chr2_59120581	0	59120581	C	G
2	chr2_59122125	0	59122125	A	G
2	chr2_59124199	0	59124199	G	C
2	chr2_59126544	0	59126544	T	A
2	chr2_59129730	0	59129730	G	A
2	chr2_59132604	0	59132604	G	A
2	chr2_59134696	0	59134696	C	T
2	chr2_59134967	0	59134967	A	T
2	chr2_59136053	0	59136053	T	C
2	chr2_59136304	0	59136304	T	C
2	chr2_59141284	0	59141284	C	T
2	chr2_59158738	0	59158738	G	C
2	chr2_59160090	0	59160090	T	G
2	chr2_59160510	0	59160510	C	G
2	chr2_59161433	0	59161433	C	T
2	chr2_59164910	0	59164910	A	C
2	chr2_59165055	0	59165055	C	T
2	chr2_59166309	0	59166309	T	C
2	chr2_59168618	0	59168618	C	T
2	chr2_59172468	0	59172468	A	G
2	chr2_59183346	0	59183346	A	G
2	chr2_59189743	0	59189743	A	C
2	chr2_59194143	0	59194143	T	C
2	chr2_59205233	0	59205233	G	T
2	chr2_59207771	0	59207771	A	G
2	chr2_59207933	0	59207933	A	C
2	chr2_59219724	0	59219724	A	C
2	chr2_59220053	0	59220053	G	A
2	chr2_59223822	0	59223822	G	C
2	chr2_59229362	0	59229362	G	T
2	chr2_59247487	0	59247487	C	G
2	chr2_59248478	0	59248478	C	T
2	chr2_59262242	0	59262242	C	T
2	chr2_59266592	0	59266592	G	C
2	chr2_59268169	0	59268169	G	T
2	chr2_59280573	0	59280573	C	A
2	chr2_59284461	0	59284461	G	A
2	chr2_59292847	0	59292847	G	A
2	chr2_59297631	0	59297631	G	A
2	chr2_59298977	0	59298977	A	G
2	chr2_59303063	0	59303063	T	C
2	chr2_59303770	0	59303770	T	C
2	chr2_59304254	0	59304254	T	C
2	chr2_59305056	0	59305056	C	T
2	chr2_59309141	0	59309141	T	C
2	chr2_59309728	0	59309728	C	A
2	chr2_59312123	0	59312123	A	G
2	chr2_59315301	0	59315301	G	T
2	chr2_59323898	0	59323898	T	C
2	chr2_59326922	0	59326922	C	T
2	chr2_59327764	0	59327764	A	G
2	chr2_59329480	0	59329480	T	C
2	chr2_59332463	0	59332463	A	G
2	chr2_59354570	0	59354570	T	C
2	chr2_59359705	0	59359705	A	G
2	chr2_59367816	0	59367816	T	C
2	chr2_59375635	0	59375635	C	T
2	chr2_59382498	0	59382498	A	G
2	chr2_59385756	0	59385756	T	C
2	chr2_59399740	0	59399740	T	C
2	chr2_59403384	0	59403384	G	A
2	chr2_59410730	0	59410730	G	A
2	chr2_59422349	0	59422349	G	C
2	chr2_59427406	0	59427406	T	C
2	chr2_59435413	0	59435413	T	G
2	chr2_59436247	0	59436247	T	C
2	chr2_59436462	0	59436462	G	A
2	chr2_59437830	0	59437830	C	T
2	chr2_59439578	0	59439578	G	C
2	chr2_59454692	0	59454692	G	C
2	chr2_59458785	0	59458785	T	C
2	chr2_59459892	0	59459892	T	C
2	chr2_59460439	0	59460439	G	A
2	chr2_59462708	0	59462708	G	A
2	chr2_59465604	0	59465604	G	A
2	chr2_59467081	0	59467081	A	G
2	chr2_59469235	0	59469235	G	T
2	chr2_59476939	0	59476939	G	A
2	chr2_59482171	0	59482171	A	T
2	chr2_59485048	0	59485048	A	G
2	chr2_59486716	0	59486716	G	A
2	chr2_59489817	0	59489817	G	A
2	chr2_59490311	0	59490311	C	T
2	chr2_59492116	0	59492116	C	A
2	chr2_59492532	0	59492532	C	G
2	chr2_59503960	0	59503960	C	G
2	chr2_59509801	0	59509801	G	A
2	chr2_59513577	0	59513577	G	A
2	chr2_59519918	0	59519918	A	G
2	chr2_59523508	0	59523508	T	C
2	chr2_59527285	0	59527285	G	T
2	chr2_59529197	0	59529197	T	C
2	chr2_59530056	0	59530056	C	T
2	chr2_59530444	0	59530444	A	G
2	chr2_59531156	0	59531156	G	C
2	chr2_59534142	0	59534142	T	C
2	chr2_59535439	0	59535439	G	A
2	chr2_59536809	0	59536809	C	T
2	chr2_59538893	0	59538893	A	G
2	chr2_59539990	0	59539990	C	T
2	chr2_59542983	0	59542983	A	T
2	chr2_59544077	0	59544077	A	G
2	chr2_59548193	0	59548193	T	C
2	chr2_59552536	0	59552536	C	A
2	chr2_59555791	0	59555791	T	C
2	chr2_59555925	0	59555925	T	C
2	chr2_59558480	0	59558480	G	C
2	chr2_59558688	0	59558688	T	C
2	chr2_59566207	0	59566207	C	G
2	chr2_59566427	0	59566427	A	G
2	chr2_59570563	0	59570563	T	C
2	chr2_59571123	0	59571123	C	T
2	chr2_59571242	0	59571242	A	C
2	chr2_59572605	0	59572605	G	T
2	chr2_59579458	0	59579458	A	T
2	chr2_59587476	0	59587476	C	G
2	chr2_59603554	0	59603554	A	G
2	chr2_59603764	0	59603764	T	C
2	chr2_59610713	0	59610713	C	T
2	chr2_59615741	0	59615741	A	G
2	chr2_59616509	0	59616509	T	C
2	chr2_59619984	0	59619984	A	C
2	chr2_59623532	0	59623532	A	G
2	chr2_59624412	0	59624412	C	T
2	chr2_59628363	0	59628363	A	T
2	chr2_59633537	0	59633537	C	A
2	chr2_59635486	0	59635486	A	G
2	chr2_59639394	0	59639394	G	A
2	chr2_59641462	0	59641462	A	G
2	chr2_59645403	0	59645403	C	A
2	chr2_59646384	0	59646384	A	C
2	chr2_59649042	0	59649042	A	G
2	chr2_59651891	0	59651891	G	A
2	chr2_59654963	0	59654963	A	G
2	chr2_59659356	0	59659356	C	A
2	chr2_59664789	0	59664789	A	T
2	chr2_59665319	0	59665319	T	C
2	chr2_59669738	0	59669738	G	A
2	chr2_59672240	0	59672240	T	C
2	chr2_59673187	0	59673187	C	T
2	chr2_59674957	0	59674957	C	G
2	chr2_59675381	0	59675381	T	C
2	chr2_59677794	0	59677794	T	C
2	chr2_59678412	0	59678412	A	C
2	chr2_59689866	0	59689866	A	G
2	chr2_59692896	0	59692896	A	G
2	chr2_59695905	0	59695905	A	T
2	chr2_59696900	0	59696900	C	G
2	chr2_59697739	0	59697739	G	A
2	chr2_59698516	0	59698516	G	A
2	chr2_59701511	0	59701511	G	C
2	chr2_59705818	0	59705818	T	C
2	chr2_59708419	0	59708419	C	A
2	chr2_59712239	0	59712239	A	G
2	chr2_59714827	0	59714827	A	G
2	chr2_59732464	0	59732464	C	G
2	chr2_59734450	0	59734450	T	A
2	chr2_59735956	0	59735956	C	A
2	chr2_59736413	0	59736413	A	T
2	chr2_59748471	0	59748471	A	G
2	chr2_59751862	0	59751862	C	A
2	chr2_59751997	0	59751997	C	T
2	chr2_59754417	0	59754417	A	G
2	chr2_59757061	0	59757061	C	T
2	chr2_59769231	0	59769231	A	C
2	chr2_59774587	0	59774587	T	C
2	chr2_59775968	0	59775968	A	G
2	chr2_59778253	0	59778253	G	A
2	chr2_59778944	0	59778944	T	C
2	chr2_59787908	0	59787908	C	T
2	chr2_59796287	0	59796287	A	G
2	chr2_59798632	0	59798632	T	C
2	chr2_59801694	0	59801694	C	G
2	chr2_59806305	0	59806305	G	A
2	chr2_59807402	0	59807402	A	G
2	chr2_59820286	0	59820286	G	A
2	chr2_59820679	0	59820679	G	A
2	chr2_59825757	0	59825757	C	T
2	chr2_59827001	0	59827001	C	T
2	chr2_59831296	0	59831296	G	A
2	chr2_59836716	0	59836716	C	A
2	chr2_59840827	0	59840827	G	A
2	chr2_59843763	0	59843763	C	G
2	chr2_59849944	0	59849944	G	C
2	chr2_59858424	0	59858424	C	T
2	chr2_59864702	0	59864702	A	G
2	chr2_59866277	0	59866277	T	G
2	chr2_59870104	0	59870104	C	T
2	chr2_59872996	0	59872996	C	T
2	chr2_59874976	0	59874976	A	G
2	chr2_59878961	0	59878961	C	G
2	chr2_59886421	0	59886421	A	G
2	chr2_59888622	0	59888622	G	C
2	chr2_59889204	0	59889204	A	C
2	chr2_59890601	0	59890601	G	A
2	chr2_59891216	0	59891216	A	G
2	chr2_59892029	0	59892029	A	G
2	chr2_59893243	0	59893243	T	G
2	chr2_59893283	0	59893283	C	T
2	chr2_59903245	0	59903245	C	A
2	chr2_59905323	0	59905323	C	T
2	chr2_59917242	0	59917242	C	T
2	chr2_59920103	0	59920103	T	C
2	chr2_59921099	0	59921099	T	A
2	chr2_59927147	0	59927147	C	T
2	chr2_59938872	0	59938872	A	G
2	chr2_59942880	0	59942880	G	A
2	chr2_59949161	0	59949161	C	A
2	chr2_59950891	0	59950891	C	T
2	chr2_59952121	0	59952121	C	T
2	chr2_59953660	0	59953660	G	A
2	chr2_59961389	0	59961389	G	C
2	chr2_59961982	0	59961982	A	T
2	chr2_59966109	0	59966109	C	T
2	chr2_59971829	0	59971829	T	G
2	chr2_59977512	0	59977512	G	A
2	chr2_59979455	0	59979455	T	C
2	chr2_59981862	0	59981862	G	C
2	chr2_59981988	0	59981988	G	T
2	chr2_59982404	0	59982404	G	A
2	chr2_59985152	0	59985152	T	C
2	chr2_59990608	0	59990608	A	T
2	chr2_59991348	0	59991348	T	C
2	chr2_59996961	0	59996961	T	A
2	chr2_60002804	0	60002804	A	G
2	chr2_60004911	0	60004911	G	A
2	chr2_60007301	0	60007301	C	T
2	chr2_60008104	0	60008104	A	T
2	chr2_60013016	0	60013016	G	A
2	chr2_60017396	0	60017396	A	G
2	chr2_60017983	0	60017983	A	G
2	chr2_60021773	0	60021773	C	G
2	chr2_60022578	0	60022578	T	C
2	chr2_60028244	0	60028244	A	G
2	chr2_60029832	0	60029832	A	T
2	chr2_60040225	0	60040225	C	T
2	chr2_60046219	0	60046219	G	A
2	chr2_60056306	0	60056306	G	A
2	chr2_60072154	0	60072154	A	G
2	chr2_60075965	0	60075965	G	A
2	chr2_60087050	0	60087050	T	C
2	chr2_60094017	0	60094017	C	T
2	chr2_60094695	0	60094695	C	T
2	chr2_60094949	0	60094949	A	C
2	chr2_60105363	0	60105363	G	C
2	chr2_60105891	0	60105891	T	C
2	chr2_60108714	0	60108714	C	T
2	chr2_60109132	0	60109132	T	A
2	chr2_60111964	0	60111964	A	G
2	chr2_60118017	0	60118017	T	C
2	chr2_60120385	0	60120385	C	T
2	chr2_60121546	0	60121546	T	G
2	chr2_60121891	0	60121891	G	A
2	chr2_60144117	0	60144117	T	C
2	chr2_60144259	0	60144259	T	G
2	chr2_60144945	0	60144945	C	T
2	chr2_60150231	0	60150231	A	G
2	chr2_60154356	0	60154356	A	G
2	chr2_60157729	0	60157729	A	T
2	chr2_60160386	0	60160386	T	G
2	chr2_60161187	0	60161187	C	T
2	chr2_60172651	0	60172651	G	A
2	chr2_60181205	0	60181205	A	T
2	chr2_60188367	0	60188367	G	C
2	chr2_60205848	0	60205848	T	C
2	chr2_60226785	0	60226785	G	T
2	chr2_60233788	0	60233788	A	G
2	chr2_60239863	0	60239863	C	T
2	chr2_60243199	0	60243199	G	A
2	chr2_60244106	0	60244106	G	A
2	chr2_60247090	0	60247090	T	C
2	chr2_60256574	0	60256574	T	C
2	chr2_60256904	0	60256904	A	G
2	chr2_60257543	0	60257543	G	C
2	chr2_60261390	0	60261390	A	C
2	chr2_60282646	0	60282646	G	A
2	chr2_60284171	0	60284171	C	T
2	chr2_60296531	0	60296531	A	G
2	chr2_60307265	0	60307265	A	G
2	chr2_60314717	0	60314717	A	T
2	chr2_60323414	0	60323414	A	T
2	chr2_60327194	0	60327194	G	C
2	chr2_60328413	0	60328413	G	C
2	chr2_60340524	0	60340524	A	T
2	chr2_60346451	0	60346451	A	C
2	chr2_60357839	0	60357839	T	C
2	chr2_60367759	0	60367759	G	T
2	chr2_60371813	0	60371813	G	A
2	chr2_60404931	0	60404931	A	G
2	chr2_60407208	0	60407208	C	T
2	chr2_60408018	0	60408018	C	G
2	chr2_60422541	0	60422541	C	T
2	chr2_60445638	0	60445638	G	T
2	chr2_60450797	0	60450797	A	G
2	chr2_60476801	0	60476801	C	T
2	chr2_60485000	0	60485000	G	A
2	chr2_60495554	0	60495554	T	A
2	chr2_60499064	0	60499064	C	T
2	chr2_60500684	0	60500684	G	C
2	chr2_60516210	0	60516210	G	C
2	chr2_60526010	0	60526010	G	A
2	chr2_60529530	0	60529530	A	G
2	chr2_60533479	0	60533479	T	G
2	chr2_60534250	0	60534250	T	C
2	chr2_60554513	0	60554513	T	C
2	chr2_60555101	0	60555101	A	G
2	chr2_60557156	0	60557156	A	T
2	chr2_60570258	0	60570258	A	G
2	chr2_60571369	0	60571369	A	C
2	chr2_60578404	0	60578404	A	G
2	chr2_60578847	0	60578847	T	C
2	chr2_60580497	0	60580497	A	G
2	chr2_60599253	0	60599253	G	A
2	chr2_60609985	0	60609985	A	G
2	chr2_60639228	0	60639228	T	C
2	chr2_60640511	0	60640511	C	T
2	chr2_60648556	0	60648556	C	T
2	chr2_60649180	0	60649180	A	G
2	chr2_60649702	0	60649702	G	C
2	chr2_60653012	0	60653012	G	A
2	chr2_60661177	0	60661177	T	C
2	chr2_60662207	0	60662207	T	C
2	chr2_60665723	0	60665723	G	A
2	chr2_60674854	0	60674854	T	C
2	chr2_60675861	0	60675861	G	A
2	chr2_60676151	0	60676151	A	G
2	chr2_60679654	0	60679654	G	A
2	chr2_60680104	0	60680104	G	A
2	chr2_60685245	0	60685245	C	T
2	chr2_60685980	0	60685980	G	C
2	chr2_60719424	0	60719424	T	C
2	chr2_60727876	0	60727876	T	C
2	chr2_60733306	0	60733306	G	C
2	chr2_60734537	0	60734537	G	A
2	chr2_60735205	0	60735205	T	C
2	chr2_60738459	0	60738459	T	C
2	chr2_60753129	0	60753129	G	A
2	chr2_60760258	0	60760258	G	A
2	chr2_60761605	0	60761605	C	T
2	chr2_60776670	0	60776670	A	C
2	chr2_60782207	0	60782207	A	C
2	chr2_60784696	0	60784696	A	C
2	chr2_60795469	0	60795469	T	C
2	chr2_60801226	0	60801226	T	C
2	chr2_60815294	0	60815294	C	T
2	chr2_60834942	0	60834942	T	C
2	chr2_60840449	0	60840449	G	T
2	chr2_60840980	0	60840980	A	G
2	chr2_60844413	0	60844413	C	T
2	chr2_60848540	0	60848540	C	T
2	chr2_60854895	0	60854895	G	A
2	chr2_60879898	0	60879898	T	C
2	chr2_60886651	0	60886651	A	G
2	chr2_60915384	0	60915384	A	G
2	chr2_60922360	0	60922360	A	G
2	chr2_60928780	0	60928780	G	A
2	chr2_60932272	0	60932272	T	C
2	chr2_60934903	0	60934903	A	G
2	chr2_60969939	0	60969939	T	A
2	chr2_60982630	0	60982630	A	T
2	chr2_60982783	0	60982783	T	G
2	chr2_60994343	0	60994343	G	A
2	chr2_60995144	0	60995144	C	T
2	chr2_61009131	0	61009131	C	G
2	chr2_61037047	0	61037047	T	C
2	chr2_61044424	0	61044424	A	G
2	chr2_61045208	0	61045208	A	C
2	chr2_61054969	0	61054969	A	G
2	chr2_61060138	0	61060138	T	A
2	chr2_61063969	0	61063969	C	G
2	chr2_61073647	0	61073647	T	C
2	chr2_61075024	0	61075024	G	A
2	chr2_61075103	0	61075103	A	G
2	chr2_61090997	0	61090997	A	C
2	chr2_61099962	0	61099962	A	G
2	chr2_61104804	0	61104804	A	G
2	chr2_61110713	0	61110713	G	A
2	chr2_61117422	0	61117422	T	C
2	chr2_61119002	0	61119002	A	G
2	chr2_61121713	0	61121713	C	T
2	chr2_61132492	0	61132492	T	C
2	chr2_61146603	0	61146603	G	T
2	chr2_61147200	0	61147200	G	A
2	chr2_61147937	0	61147937	C	T
2	chr2_61155378	0	61155378	T	C
2	chr2_61160763	0	61160763	G	C
2	chr2_61161908	0	61161908	G	C
2	chr2_61168744	0	61168744	C	T
2	chr2_61177635	0	61177635	A	G
2	chr2_61182492	0	61182492	G	A
2	chr2_61184506	0	61184506	T	C
2	chr2_61189619	0	61189619	T	C
2	chr2_61189829	0	61189829	T	C
2	chr2_61193543	0	61193543	G	A
2	chr2_61195996	0	61195996	A	C
2	chr2_61205899	0	61205899	C	A
2	chr2_61215125	0	61215125	A	G
2	chr2_61216296	0	61216296	A	C
2	chr2_61218887	0	61218887	T	C
2	chr2_61221840	0	61221840	T	C
2	chr2_61222667	0	61222667	G	C
2	chr2_61227655	0	61227655	C	T
2	chr2_61233147	0	61233147	T	C
2	chr2_61233898	0	61233898	G	A
2	chr2_61261097	0	61261097	T	C
2	chr2_61263872	0	61263872	G	A
2	chr2_61265422	0	61265422	T	C
2	chr2_61265753	0	61265753	C	T
2	chr2_61277181	0	61277181	G	T
2	chr2_61282528	0	61282528	G	T
2	chr2_61287943	0	61287943	A	C
2	chr2_61290902	0	61290902	T	C
2	chr2_61301891	0	61301891	T	C
2	chr2_61309099	0	61309099	A	G
2	chr2_61310398	0	61310398	T	C
2	chr2_61310726	0	61310726	T	C
2	chr2_61312604	0	61312604	T	C
2	chr2_61314339	0	61314339	A	G
2	chr2_61314525	0	61314525	G	C
2	chr2_61315015	0	61315015	G	A
2	chr2_61321986	0	61321986	T	G
2	chr2_61327790	0	61327790	A	G
2	chr2_61331260	0	61331260	T	G
2	chr2_61333146	0	61333146	C	T
2	chr2_61351093	0	61351093	C	T
2	chr2_61352231	0	61352231	A	G
2	chr2_61352971	0	61352971	A	G
2	chr2_61354085	0	61354085	A	G
2	chr2_61361912	0	61361912	C	T
2	chr2_61363399	0	61363399	T	G
2	chr2_61363591	0	61363591	G	A
2	chr2_61367301	0	61367301	G	A
2	chr2_61384529	0	61384529	C	T
2	chr2_61391624	0	61391624	G	T
2	chr2_61403596	0	61403596	G	A
2	chr2_61412684	0	61412684	T	G
2	chr2_61422965	0	61422965	T	C
2	chr2_61424369	0	61424369	G	C
2	chr2_61458502	0	61458502	A	G
2	chr2_61467031	0	61467031	C	T
2	chr2_61474945	0	61474945	A	G
2	chr2_61474990	0	61474990	T	C
2	chr2_61479439	0	61479439	A	G
2	chr2_61504237	0	61504237	T	C
2	chr2_61509767	0	61509767	G	A
2	chr2_61517065	0	61517065	C	A
2	chr2_61523031	0	61523031	G	C
2	chr2_61526784	0	61526784	T	G
2	chr2_61539094	0	61539094	G	T
2	chr2_61540853	0	61540853	C	T
2	chr2_61545837	0	61545837	C	G
2	chr2_61557760	0	61557760	C	G
2	chr2_61568394	0	61568394	A	G
2	chr2_61570106	0	61570106	C	T
2	chr2_61572225	0	61572225	T	C
2	chr2_61576842	0	61576842	G	C
2	chr2_61577162	0	61577162	C	T
2	chr2_61577213	0	61577213	T	C
2	chr2_61583920	0	61583920	C	T
2	chr2_61587703	0	61587703	C	T
2	chr2_61597734	0	61597734	C	T
2	chr2_61609729	0	61609729	A	C
2	chr2_61613577	0	61613577	A	C
2	chr2_61622563	0	61622563	T	C
2	chr2_61637902	0	61637902	A	C
2	chr2_61638349	0	61638349	G	A
2	chr2_61638782	0	61638782	T	C
2	chr2_61639598	0	61639598	A	G
2	chr2_61645182	0	61645182	C	T
2	chr2_61654126	0	61654126	G	A
2	chr2_61668678	0	61668678	C	T
2	chr2_61674431	0	61674431	G	C
2	chr2_61681171	0	61681171	A	G
2	chr2_61690063	0	61690063	G	A
2	chr2_61692688	0	61692688	T	C
2	chr2_61698785	0	61698785	G	A
2	chr2_61704336	0	61704336	A	G
2	chr2_61717457	0	61717457	A	G
2	chr2_61719058	0	61719058	A	G
2	chr2_61721934	0	61721934	T	C
2	chr2_61734523	0	61734523	T	A
2	chr2_61735124	0	61735124	A	G
2	chr2_61745615	0	61745615	A	G
2	chr2_61747204	0	61747204	T	C
2	chr2_61750262	0	61750262	C	G
2	chr2_61758405	0	61758405	T	C
2	chr2_61761172	0	61761172	G	A
2	chr2_61765892	0	61765892	A	G
2	chr2_61768143	0	61768143	T	C
2	chr2_61768535	0	61768535	G	A
2	chr2_61776671	0	61776671	A	G
2	chr2_61777535	0	61777535	T	C
2	chr2_61780127	0	61780127	T	C
2	chr2_61791476	0	61791476	G	A
2	chr2_61797235	0	61797235	C	T
2	chr2_61809289	0	61809289	A	G
2	chr2_61818058	0	61818058	C	T
2	chr2_61820671	0	61820671	A	G
2	chr2_61846304	0	61846304	A	C
2	chr2_61853742	0	61853742	A	G
2	chr2_61865750	0	61865750	C	T
2	chr2_61867885	0	61867885	A	G
2	chr2_61881288	0	61881288	G	A
2	chr2_61889675	0	61889675	A	G
2	chr2_61896395	0	61896395	A	G
2	chr2_61907619	0	61907619	T	G
2	chr2_61908406	0	61908406	A	G
2	chr2_61910465	0	61910465	G	A
2	chr2_61913378	0	61913378	G	A
2	chr2_61918796	0	61918796	C	G
2	chr2_61919656	0	61919656	A	C
2	chr2_61928234	0	61928234	C	T
2	chr2_61933345	0	61933345	G	C
2	chr2_61938454	0	61938454	T	G
2	chr2_61938714	0	61938714	A	G
2	chr2_61946627	0	61946627	A	G
2	chr2_61949928	0	61949928	A	C
2	chr2_61957502	0	61957502	T	G
2	chr2_61971218	0	61971218	G	A
2	chr2_61972250	0	61972250	A	G
2	chr2_61976482	0	61976482	T	C
2	chr2_61984127	0	61984127	G	A
2	chr2_61986622	0	61986622	C	G
2	chr2_61989275	0	61989275	T	C
2	chr2_61991391	0	61991391	G	A
2	chr2_61993223	0	61993223	T	C
2	chr2_62016229	0	62016229	C	G
2	chr2_62018165	0	62018165	T	A
2	chr2_62020557	0	62020557	G	C
2	chr2_62020776	0	62020776	T	C
2	chr2_62024530	0	62024530	G	A
2	chr2_62033401	0	62033401	G	A
2	chr2_62037016	0	62037016	C	T
2	chr2_62041203	0	62041203	A	T
2	chr2_62045609	0	62045609	A	C
2	chr2_62047178	0	62047178	A	T
2	chr2_62049932	0	62049932	A	G
2	chr2_62050896	0	62050896	A	G
2	chr2_62068916	0	62068916	A	T
2	chr2_62069244	0	62069244	G	A
2	chr2_62074393	0	62074393	C	T
2	chr2_62078104	0	62078104	A	G
2	chr2_62086295	0	62086295	T	C
2	chr2_62086310	0	62086310	T	C
2	chr2_62090565	0	62090565	T	C
2	chr2_62092444	0	62092444	G	A
2	chr2_62093624	0	62093624	A	T
2	chr2_62095705	0	62095705	T	C
2	chr2_62097219	0	62097219	A	G
2	chr2_62101779	0	62101779	T	C
2	chr2_62111000	0	62111000	A	G
2	chr2_62115265	0	62115265	C	A
2	chr2_62121360	0	62121360	G	T
2	chr2_62122537	0	62122537	C	A
2	chr2_62127318	0	62127318	G	A
2	chr2_62132476	0	62132476	T	A
2	chr2_62138005	0	62138005	C	T
2	chr2_62149584	0	62149584	G	A
2	chr2_62151706	0	62151706	G	T
2	chr2_62155317	0	62155317	G	A
2	chr2_62157328	0	62157328	T	A
2	chr2_62164296	0	62164296	A	G
2	chr2_62186972	0	62186972	G	A
2	chr2_62191343	0	62191343	A	G
2	chr2_62197798	0	62197798	T	C
2	chr2_62222087	0	62222087	C	T
2	chr2_62232262	0	62232262	A	T
2	chr2_62233271	0	62233271	A	C
2	chr2_62257868	0	62257868	C	T
2	chr2_62260688	0	62260688	T	C
2	chr2_62266629	0	62266629	C	A
2	chr2_62271314	0	62271314	C	T
2	chr2_62271623	0	62271623	T	C
2	chr2_62272045	0	62272045	G	A
2	chr2_62281304	0	62281304	A	T
2	chr2_62294418	0	62294418	A	G
2	chr2_62299883	0	62299883	G	C
2	chr2_62301787	0	62301787	C	A
2	chr2_62306629	0	62306629	G	A
2	chr2_62307495	0	62307495	A	G
2	chr2_62312964	0	62312964	G	C
2	chr2_62314361	0	62314361	A	G
2	chr2_62314923	0	62314923	A	G
2	chr2_62321905	0	62321905	G	A
2	chr2_62322168	0	62322168	G	A
2	chr2_62333444	0	62333444	T	C
2	chr2_62333654	0	62333654	G	A
2	chr2_62334351	0	62334351	C	G
2	chr2_62339037	0	62339037	T	C
2	chr2_62339187	0	62339187	A	C
2	chr2_62341132	0	62341132	G	A
2	chr2_62352348	0	62352348	T	C
2	chr2_62358562	0	62358562	A	G
2	chr2_62364096	0	62364096	T	A
2	chr2_62378537	0	62378537	T	C
2	chr2_62391951	0	62391951	A	G
2	chr2_62400121	0	62400121	A	C
2	chr2_62409949	0	62409949	A	C
2	chr2_62419761	0	62419761	A	T
2	chr2_62421543	0	62421543	T	C
2	chr2_62422752	0	62422752	T	G
2	chr2_62427713	0	62427713	C	T
2	chr2_62427819	0	62427819	G	A
2	chr2_62430864	0	62430864	T	C
2	chr2_62431129	0	62431129	C	T
2	chr2_62433975	0	62433975	G	C
2	chr2_62435804	0	62435804	G	A
2	chr2_62437193	0	62437193	A	G
2	chr2_62438294	0	62438294	T	C
2	chr2_62447280	0	62447280	C	T
2	chr2_62452405	0	62452405	T	G
2	chr2_62453573	0	62453573	C	A
2	chr2_62455205	0	62455205	C	T
2	chr2_62458264	0	62458264	T	C
2	chr2_62462516	0	62462516	T	C
2	chr2_62467286	0	62467286	A	C
2	chr2_62473855	0	62473855	C	G
2	chr2_62483443	0	62483443	T	C
2	chr2_62489943	0	62489943	G	A
2	chr2_62492248	0	62492248	G	A
2	chr2_62495394	0	62495394	T	C
2	chr2_62498703	0	62498703	C	G
2	chr2_62506214	0	62506214	G	T
2	chr2_62510646	0	62510646	T	A
2	chr2_62510656	0	62510656	C	G
2	chr2_62513548	0	62513548	T	C
2	chr2_62515368	0	62515368	T	A
2	chr2_62517719	0	62517719	C	T
2	chr2_62517850	0	62517850	G	A
2	chr2_62518484	0	62518484	C	T
2	chr2_62524109	0	62524109	C	A
2	chr2_62529771	0	62529771	T	C
2	chr2_62532232	0	62532232	C	A
2	chr2_62535207	0	62535207	C	T
2	chr2_62536198	0	62536198	T	C
2	chr2_62536234	0	62536234	A	G
2	chr2_62545521	0	62545521	A	G
2	chr2_62546283	0	62546283	G	A
2	chr2_62550762	0	62550762	A	T
2	chr2_62550775	0	62550775	T	C
2	chr2_62552856	0	62552856	T	C
2	chr2_62557003	0	62557003	T	A
2	chr2_62565855	0	62565855	A	T
2	chr2_62569150	0	62569150	T	G
2	chr2_62576871	0	62576871	C	T
2	chr2_62580357	0	62580357	G	T
2	chr2_62583024	0	62583024	A	G
2	chr2_62588550	0	62588550	T	C
2	chr2_62589567	0	62589567	G	A
2	chr2_62598827	0	62598827	T	C
2	chr2_62616476	0	62616476	T	C
2	chr2_62619011	0	62619011	T	C
2	chr2_62621501	0	62621501	C	G
2	chr2_62621677	0	62621677	A	G
2	chr2_62621850	0	62621850	T	C
2	chr2_62624909	0	62624909	A	C
2	chr2_62631010	0	62631010	G	T
2	chr2_62634743	0	62634743	T	C
2	chr2_62638132	0	62638132	A	C
2	chr2_62641222	0	62641222	T	C
2	chr2_62644761	0	62644761	C	T
2	chr2_62648593	0	62648593	A	G
2	chr2_62650328	0	62650328	T	G
2	chr2_62658502	0	62658502	C	G
2	chr2_62659009	0	62659009	A	C
2	chr2_62665712	0	62665712	T	C
2	chr2_62666865	0	62666865	T	G
2	chr2_62672524	0	62672524	A	C
2	chr2_62688732	0	62688732	T	G
2	chr2_62691479	0	62691479	G	A
2	chr2_62698074	0	62698074	G	C
2	chr2_62705043	0	62705043	T	C
2	chr2_62721721	0	62721721	G	A
2	chr2_62727323	0	62727323	T	C
2	chr2_62728333	0	62728333	T	C
2	chr2_62744732	0	62744732	C	T
2	chr2_62750848	0	62750848	A	C
2	chr2_62751505	0	62751505	T	A
2	chr2_62753718	0	62753718	C	T
2	chr2_62753915	0	62753915	C	G
2	chr2_62756703	0	62756703	C	T
2	chr2_62756897	0	62756897	T	C
2	chr2_62757484	0	62757484	G	A
2	chr2_62764185	0	62764185	G	C
2	chr2_62765033	0	62765033	G	T
2	chr2_62765656	0	62765656	C	G
2	chr2_62767409	0	62767409	T	A
2	chr2_62768768	0	62768768	A	G
2	chr2_62783541	0	62783541	T	C
2	chr2_62786216	0	62786216	C	T
2	chr2_62788160	0	62788160	G	A
2	chr2_62791888	0	62791888	T	C
2	chr2_62795144	0	62795144	G	A
2	chr2_62795767	0	62795767	G	A
2	chr2_62801190	0	62801190	C	T
2	chr2_62807088	0	62807088	T	C
2	chr2_62814437	0	62814437	C	T
2	chr2_62828288	0	62828288	G	A
2	chr2_62829079	0	62829079	T	C
2	chr2_62829902	0	62829902	C	T
2	chr2_62834245	0	62834245	A	G
2	chr2_62838105	0	62838105	G	A
2	chr2_62848813	0	62848813	A	T
2	chr2_62850997	0	62850997	G	C
2	chr2_62854211	0	62854211	C	T
2	chr2_62867136	0	62867136	T	G
2	chr2_62872689	0	62872689	A	G
2	chr2_62874210	0	62874210	T	C
2	chr2_62877359	0	62877359	G	A
2	chr2_62886775	0	62886775	T	C
2	chr2_62890283	0	62890283	C	A
2	chr2_62899277	0	62899277	G	A
2	chr2_62902162	0	62902162	A	G
2	chr2_62905210	0	62905210	T	G
2	chr2_62914119	0	62914119	G	T
2	chr2_62920211	0	62920211	C	T
2	chr2_62930739	0	62930739	A	G
2	chr2_62943838	0	62943838	T	C
2	chr2_62945821	0	62945821	C	G
2	chr2_62949308	0	62949308	G	A
2	chr2_62950470	0	62950470	T	C
2	chr2_62951608	0	62951608	A	G
2	chr2_62951737	0	62951737	G	A
2	chr2_62954136	0	62954136	A	C
2	chr2_62955439	0	62955439	A	G
2	chr2_62961561	0	62961561	T	C
2	chr2_62992219	0	62992219	A	G
2	chr2_62993758	0	62993758	G	A
2	chr2_62994006	0	62994006	G	A
2	chr2_62997641	0	62997641	T	C
2	chr2_63007963	0	63007963	C	A
2	chr2_63015820	0	63015820	T	C
2	chr2_63018726	0	63018726	G	A
2	chr2_63035516	0	63035516	T	C
2	chr2_63035684	0	63035684	C	A
2	chr2_63041339	0	63041339	G	T
2	chr2_63045824	0	63045824	A	T
2	chr2_63048752	0	63048752	T	C
2	chr2_63049200	0	63049200	T	G
2	chr2_63052926	0	63052926	T	C
2	chr2_63055475	0	63055475	C	G
2	chr2_63067379	0	63067379	C	T
2	chr2_63071197	0	63071197	G	A
2	chr2_63087773	0	63087773	C	G
2	chr2_63093609	0	63093609	A	T
2	chr2_63104356	0	63104356	A	G
2	chr2_63104515	0	63104515	T	C
2	chr2_63106164	0	63106164	A	G
2	chr2_63107573	0	63107573	C	T
2	chr2_63124483	0	63124483	A	G
2	chr2_63133235	0	63133235	A	G
2	chr2_63144227	0	63144227	C	A
2	chr2_63145511	0	63145511	T	C
2	chr2_63145664	0	63145664	C	T
2	chr2_63160815	0	63160815	T	C
2	chr2_63163805	0	63163805	C	T
2	chr2_63165190	0	63165190	C	T
2	chr2_63169831	0	63169831	G	C
2	chr2_63178524	0	63178524	G	T
2	chr2_63180516	0	63180516	T	C
2	chr2_63181250	0	63181250	G	C
2	chr2_63181307	0	63181307	C	T
2	chr2_63185934	0	63185934	T	G
2	chr2_63192838	0	63192838	G	A
2	chr2_63202425	0	63202425	T	C
2	chr2_63212210	0	63212210	C	T
2	chr2_63215239	0	63215239	G	A
2	chr2_63215806	0	63215806	C	G
2	chr2_63217014	0	63217014	T	C
2	chr2_63217741	0	63217741	G	C
2	chr2_63229510	0	63229510	T	G
2	chr2_63230139	0	63230139	G	C
2	chr2_63230164	0	63230164	G	C
2	chr2_63231787	0	63231787	A	C
2	chr2_63248222	0	63248222	T	C
2	chr2_63280457	0	63280457	C	T
2	chr2_63281275	0	63281275	C	G
2	chr2_63281500	0	63281500	A	T
2	chr2_63296024	0	63296024	G	A
2	chr2_63298389	0	63298389	G	A
2	chr2_63304650	0	63304650	G	T
2	chr2_63316033	0	63316033	C	A
2	chr2_63317055	0	63317055	G	A
2	chr2_63317235	0	63317235	C	T
2	chr2_63324160	0	63324160	T	C
2	chr2_63325487	0	63325487	A	G
2	chr2_63326864	0	63326864	C	T
2	chr2_63343922	0	63343922	A	T
2	chr2_63344023	0	63344023	C	A
2	chr2_63344043	0	63344043	A	C
2	chr2_63344848	0	63344848	C	T
2	chr2_63353352	0	63353352	A	T
2	chr2_63354178	0	63354178	A	G
2	chr2_63362263	0	63362263	A	G
2	chr2_63382208	0	63382208	G	A
2	chr2_63382464	0	63382464	A	G
2	chr2_63387212	0	63387212	G	C
2	chr2_63395739	0	63395739	C	T
2	chr2_63413574	0	63413574	G	A
2	chr2_63444870	0	63444870	T	G
2	chr2_63464695	0	63464695	C	T
2	chr2_63464860	0	63464860	A	G
2	chr2_63471373	0	63471373	G	A
2	chr2_63471928	0	63471928	C	T
2	chr2_63472386	0	63472386	G	A
2	chr2_63477795	0	63477795	G	A
2	chr2_63483646	0	63483646	C	T
2	chr2_63485282	0	63485282	A	G
2	chr2_63493460	0	63493460	G	A
2	chr2_63497048	0	63497048	C	T
2	chr2_63510509	0	63510509	C	T
2	chr2_63517228	0	63517228	T	C
2	chr2_63542747	0	63542747	T	C
2	chr2_63544667	0	63544667	G	T
2	chr2_63545082	0	63545082	T	C
2	chr2_63549023	0	63549023	A	G
2	chr2_63549896	0	63549896	A	G
2	chr2_63551512	0	63551512	A	G
2	chr2_63570292	0	63570292	T	C
2	chr2_63571207	0	63571207	G	A
2	chr2_63577904	0	63577904	G	A
2	chr2_63582995	0	63582995	C	T
2	chr2_63583170	0	63583170	A	G
2	chr2_63587426	0	63587426	A	G
2	chr2_63590480	0	63590480	T	C
2	chr2_63592445	0	63592445	C	A
2	chr2_63594705	0	63594705	A	G
2	chr2_63597077	0	63597077	G	T
2	chr2_63599955	0	63599955	C	T
2	chr2_63616782	0	63616782	A	G
2	chr2_63620323	0	63620323	G	A
2	chr2_63621142	0	63621142	T	G
2	chr2_63624708	0	63624708	G	A
2	chr2_63635660	0	63635660	A	T
2	chr2_63640327	0	63640327	A	C
2	chr2_63667222	0	63667222	G	A
2	chr2_63674639	0	63674639	T	A
2	chr2_63683814	0	63683814	C	T
2	chr2_63686213	0	63686213	T	C
2	chr2_63690648	0	63690648	C	T
2	chr2_63690953	0	63690953	C	T
2	chr2_63700841	0	63700841	T	G
2	chr2_63702160	0	63702160	T	C
2	chr2_63706449	0	63706449	G	T
2	chr2_63711200	0	63711200	T	A
2	chr2_63719311	0	63719311	G	T
2	chr2_63720524	0	63720524	C	T
2	chr2_63721801	0	63721801	C	T
2	chr2_63724714	0	63724714	A	G
2	chr2_63727398	0	63727398	A	T
2	chr2_63734783	0	63734783	G	A
2	chr2_63753607	0	63753607	G	A
2	chr2_63758368	0	63758368	C	T
2	chr2_63768474	0	63768474	T	C
2	chr2_63769465	0	63769465	C	G
2	chr2_63771442	0	63771442	G	T
2	chr2_63779899	0	63779899	A	C
2	chr2_63784391	0	63784391	G	A
2	chr2_63791161	0	63791161	C	T
2	chr2_63793585	0	63793585	G	A
2	chr2_63795469	0	63795469	G	A
2	chr2_63799546	0	63799546	A	G
2	chr2_63802003	0	63802003	A	G
2	chr2_63805802	0	63805802	T	C
2	chr2_63823454	0	63823454	T	G
2	chr2_63828495	0	63828495	C	T
2	chr2_63833497	0	63833497	G	A
2	chr2_63834677	0	63834677	A	G
2	chr2_63842091	0	63842091	G	T
2	chr2_63842907	0	63842907	G	C
2	chr2_63853925	0	63853925	G	A
2	chr2_63854438	0	63854438	T	C
2	chr2_63855943	0	63855943	T	C
2	chr2_63858053	0	63858053	A	G
2	chr2_63859343	0	63859343	T	C
2	chr2_63879351	0	63879351	T	C
2	chr2_63885349	0	63885349	T	C
2	chr2_63885398	0	63885398	T	C
2	chr2_63888037	0	63888037	G	A
2	chr2_63889856	0	63889856	A	G
2	chr2_63891592	0	63891592	A	G
2	chr2_63895236	0	63895236	A	T
2	chr2_63919092	0	63919092	G	T
2	chr2_63921791	0	63921791	G	T
2	chr2_63931721	0	63931721	G	A
2	chr2_63932743	0	63932743	C	T
2	chr2_63937793	0	63937793	A	G
2	chr2_63938357	0	63938357	A	G
2	chr2_63949773	0	63949773	G	C
2	chr2_63951338	0	63951338	A	G
2	chr2_63951593	0	63951593	C	T
2	chr2_63955608	0	63955608	C	A
2	chr2_63956703	0	63956703	G	A
2	chr2_63964273	0	63964273	A	G
2	chr2_63964566	0	63964566	C	T
2	chr2_63965996	0	63965996	T	G
2	chr2_63968080	0	63968080	A	G
2	chr2_63973498	0	63973498	T	C
2	chr2_63982432	0	63982432	C	T
2	chr2_63992439	0	63992439	G	A
2	chr2_63995238	0	63995238	C	T
2	chr2_64000276	0	64000276	T	C
2	chr2_64008495	0	64008495	C	T
2	chr2_64015467	0	64015467	A	G
2	chr2_64018333	0	64018333	G	A
2	chr2_64020873	0	64020873	C	A
2	chr2_64029747	0	64029747	T	C
2	chr2_64030804	0	64030804	C	T
2	chr2_64044961	0	64044961	A	T
2	chr2_64045130	0	64045130	G	T
2	chr2_64060262	0	64060262	A	T
2	chr2_64060296	0	64060296	G	A
2	chr2_64071385	0	64071385	T	A
2	chr2_64077836	0	64077836	T	C
2	chr2_64094344	0	64094344	G	T
2	chr2_64095760	0	64095760	G	T
2	chr2_64104419	0	64104419	A	G
2	chr2_64109495	0	64109495	G	A
2	chr2_64111383	0	64111383	C	T
2	chr2_64117667	0	64117667	C	T
2	chr2_64132120	0	64132120	G	C
2	chr2_64143580	0	64143580	G	A
2	chr2_64144042	0	64144042	G	T
2	chr2_64156721	0	64156721	G	A
2	chr2_64168993	0	64168993	T	A
2	chr2_64180955	0	64180955	C	T
2	chr2_64190635	0	64190635	A	G
2	chr2_64199132	0	64199132	A	G
2	chr2_64199233	0	64199233	A	G
2	chr2_64202836	0	64202836	G	T
2	chr2_64219259	0	64219259	G	A
2	chr2_64221953	0	64221953	G	A
2	chr2_64236853	0	64236853	T	A
2	chr2_64237225	0	64237225	C	T
2	chr2_64238306	0	64238306	A	G
2	chr2_64238501	0	64238501	A	G
2	chr2_64238671	0	64238671	G	A
2	chr2_64249068	0	64249068	C	G
2	chr2_64249237	0	64249237	A	G
2	chr2_64249445	0	64249445	G	A
2	chr2_64253609	0	64253609	C	T
2	chr2_64254679	0	64254679	G	A
2	chr2_64264011	0	64264011	C	T
2	chr2_64266990	0	64266990	G	A
2	chr2_64281589	0	64281589	T	C
2	chr2_64287714	0	64287714	T	C
2	chr2_64309612	0	64309612	T	C
2	chr2_64319361	0	64319361	A	G
2	chr2_64321212	0	64321212	T	C
2	chr2_64330960	0	64330960	A	G
2	chr2_64334204	0	64334204	C	T
2	chr2_64336238	0	64336238	G	C
2	chr2_64343638	0	64343638	T	G
2	chr2_64348218	0	64348218	G	A
2	chr2_64349305	0	64349305	T	C
2	chr2_64357654	0	64357654	T	C
2	chr2_64368047	0	64368047	G	A
2	chr2_64371574	0	64371574	C	T
2	chr2_64373597	0	64373597	C	T
2	chr2_64388324	0	64388324	C	T
2	chr2_64399908	0	64399908	G	A
2	chr2_64400637	0	64400637	C	T
2	chr2_64404225	0	64404225	C	A
2	chr2_64404258	0	64404258	C	T
2	chr2_64405092	0	64405092	C	T
2	chr2_64431079	0	64431079	C	A
2	chr2_64433324	0	64433324	T	A
2	chr2_64444622	0	64444622	T	C
2	chr2_64447212	0	64447212	G	T
2	chr2_64447359	0	64447359	A	C
2	chr2_64453825	0	64453825	G	A
2	chr2_64465584	0	64465584	C	A
2	chr2_64471622	0	64471622	G	T
2	chr2_64475614	0	64475614	G	A
2	chr2_64500788	0	64500788	G	T
2	chr2_64517236	0	64517236	G	A
2	chr2_64524031	0	64524031	C	A
2	chr2_64529043	0	64529043	G	A
2	chr2_64530264	0	64530264	G	C
2	chr2_64537242	0	64537242	C	T
2	chr2_64538381	0	64538381	T	A
2	chr2_64541082	0	64541082	C	G
2	chr2_64545481	0	64545481	A	G
2	chr2_64545818	0	64545818	G	A
2	chr2_64554391	0	64554391	A	T
2	chr2_64555598	0	64555598	G	T
2	chr2_64561594	0	64561594	A	T
2	chr2_64573295	0	64573295	A	C
2	chr2_64573470	0	64573470	C	T
2	chr2_64581125	0	64581125	C	G
2	chr2_64590999	0	64590999	A	G
2	chr2_64593676	0	64593676	A	C
2	chr2_64605175	0	64605175	T	C
2	chr2_64605882	0	64605882	A	G
2	chr2_64609731	0	64609731	A	G
2	chr2_64615242	0	64615242	A	G
2	chr2_64616197	0	64616197	T	C
2	chr2_64616509	0	64616509	C	A
2	chr2_64635892	0	64635892	T	C
2	chr2_64641498	0	64641498	A	G
2	chr2_64643300	0	64643300	T	C
2	chr2_64664419	0	64664419	G	A
2	chr2_64669228	0	64669228	T	A
2	chr2_64674166	0	64674166	T	C
2	chr2_64675869	0	64675869	C	T
2	chr2_64679231	0	64679231	A	G
2	chr2_64691220	0	64691220	T	A
2	chr2_64696841	0	64696841	T	C
2	chr2_64696865	0	64696865	C	T
2	chr2_64700577	0	64700577	C	T
2	chr2_64715530	0	64715530	T	C
2	chr2_64725864	0	64725864	T	C
2	chr2_64726662	0	64726662	T	C
2	chr2_64747413	0	64747413	G	A
2	chr2_64758397	0	64758397	C	T
2	chr2_64766429	0	64766429	C	T
2	chr2_64781162	0	64781162	A	C
2	chr2_64782135	0	64782135	A	G
2	chr2_64790162	0	64790162	A	G
2	chr2_64809004	0	64809004	G	C
2	chr2_64811741	0	64811741	C	T
2	chr2_64812643	0	64812643	G	T
2	chr2_64816471	0	64816471	G	A
2	chr2_64828731	0	64828731	A	G
2	chr2_64839924	0	64839924	C	T
2	chr2_64852789	0	64852789	T	C
2	chr2_64854379	0	64854379	T	A
2	chr2_64862896	0	64862896	A	G
2	chr2_64863179	0	64863179	A	G
2	chr2_64865916	0	64865916	C	T
2	chr2_64870941	0	64870941	A	T
2	chr2_64878428	0	64878428	T	G
2	chr2_64881371	0	64881371	A	T
2	chr2_64882511	0	64882511	T	C
2	chr2_64892692	0	64892692	T	C
2	chr2_64896175	0	64896175	G	A
2	chr2_64898097	0	64898097	T	G
2	chr2_64902652	0	64902652	C	A
2	chr2_64904273	0	64904273	G	A
2	chr2_64912292	0	64912292	C	T
2	chr2_64912575	0	64912575	T	C
2	chr2_64914166	0	64914166	A	G
2	chr2_64914683	0	64914683	A	G
2	chr2_64916774	0	64916774	A	G
2	chr2_64918490	0	64918490	T	C
2	chr2_64920530	0	64920530	C	T
2	chr2_64920548	0	64920548	C	A
2	chr2_64938395	0	64938395	C	T
2	chr2_64947351	0	64947351	T	C
2	chr2_64950802	0	64950802	C	G
2	chr2_64957030	0	64957030	C	T
2	chr2_64964094	0	64964094	C	T
2	chr2_64966190	0	64966190	A	G
2	chr2_64967935	0	64967935	G	T
2	chr2_64968002	0	64968002	A	G
2	chr2_64968839	0	64968839	A	T
2	chr2_64969566	0	64969566	A	G
2	chr2_64969936	0	64969936	A	G
2	chr2_64981863	0	64981863	C	G
2	chr2_64982501	0	64982501	A	G
2	chr2_64985929	0	64985929	C	A
2	chr2_64986769	0	64986769	C	T
2	chr2_64988544	0	64988544	T	C
2	chr2_64990445	0	64990445	A	G
2	chr2_65000936	0	65000936	G	A
2	chr2_65001175	0	65001175	A	C
2	chr2_65006178	0	65006178	A	T
2	chr2_65006236	0	65006236	G	C
2	chr2_65007896	0	65007896	G	A
2	chr2_65022383	0	65022383	A	G
2	chr2_65024277	0	65024277	G	A
2	chr2_65029598	0	65029598	A	G
2	chr2_65032542	0	65032542	C	A
2	chr2_65052793	0	65052793	T	G
2	chr2_65054356	0	65054356	A	T
2	chr2_65055242	0	65055242	C	T
2	chr2_65059163	0	65059163	A	G
2	chr2_65063738	0	65063738	T	A
2	chr2_65064948	0	65064948	A	C
2	chr2_65071300	0	65071300	A	T
2	chr2_65076557	0	65076557	A	C
2	chr2_65082231	0	65082231	A	G
2	chr2_65083931	0	65083931	G	C
2	chr2_65084608	0	65084608	A	G
2	chr2_65094663	0	65094663	A	G
2	chr2_65096373	0	65096373	T	C
2	chr2_65099171	0	65099171	G	A
2	chr2_65099317	0	65099317	T	A
2	chr2_65099965	0	65099965	C	T
2	chr2_65110998	0	65110998	A	C
2	chr2_65116290	0	65116290	T	C
2	chr2_65118067	0	65118067	T	C
2	chr2_65120543	0	65120543	T	C
2	chr2_65123988	0	65123988	A	G
2	chr2_65125049	0	65125049	A	G
2	chr2_65131083	0	65131083	T	C
2	chr2_65132356	0	65132356	T	C
2	chr2_65147258	0	65147258	T	C
2	chr2_65147569	0	65147569	G	T
2	chr2_65148045	0	65148045	C	T
2	chr2_65151775	0	65151775	T	C
2	chr2_65152071	0	65152071	T	C
2	chr2_65154004	0	65154004	T	G
2	chr2_65158195	0	65158195	A	T
2	chr2_65164677	0	65164677	G	C
2	chr2_65165698	0	65165698	C	T
2	chr2_65173466	0	65173466	C	G
2	chr2_65179254	0	65179254	G	T
2	chr2_65181527	0	65181527	C	T
2	chr2_65190766	0	65190766	G	T
2	chr2_65191190	0	65191190	C	T
2	chr2_65208288	0	65208288	A	G
2	chr2_65208511	0	65208511	T	C
2	chr2_65209754	0	65209754	A	G
2	chr2_65222588	0	65222588	T	C
2	chr2_65234946	0	65234946	G	A
2	chr2_65237718	0	65237718	T	C
2	chr2_65238152	0	65238152	G	A
2	chr2_65242630	0	65242630	T	C
2	chr2_65242785	0	65242785	G	A
2	chr2_65244203	0	65244203	A	G
2	chr2_65245077	0	65245077	T	C
2	chr2_65245109	0	65245109	A	G
2	chr2_65265929	0	65265929	C	T
2	chr2_65269177	0	65269177	T	A
2	chr2_65269814	0	65269814	T	C
2	chr2_65272245	0	65272245	C	T
2	chr2_65277394	0	65277394	C	T
2	chr2_65283470	0	65283470	T	G
2	chr2_65284322	0	65284322	A	G
2	chr2_65293969	0	65293969	G	A
2	chr2_65294649	0	65294649	A	T
2	chr2_65296651	0	65296651	C	T
2	chr2_65297686	0	65297686	T	C
2	chr2_65299987	0	65299987	A	C
2	chr2_65304200	0	65304200	C	T
2	chr2_65306809	0	65306809	T	A
2	chr2_65307147	0	65307147	G	A
2	chr2_65308977	0	65308977	G	A
2	chr2_65315056	0	65315056	G	A
2	chr2_65318309	0	65318309	A	G
2	chr2_65332469	0	65332469	A	G
2	chr2_65334653	0	65334653	G	A
2	chr2_65342170	0	65342170	A	G
2	chr2_65350959	0	65350959	G	A
2	chr2_65360469	0	65360469	A	G
2	chr2_65364521	0	65364521	T	G
2	chr2_65366980	0	65366980	A	G
2	chr2_65370087	0	65370087	A	G
2	chr2_65376904	0	65376904	T	C
2	chr2_65379008	0	65379008	G	T
2	chr2_65394895	0	65394895	C	G
2	chr2_65398602	0	65398602	C	T
2	chr2_65398624	0	65398624	A	G
2	chr2_65403652	0	65403652	T	C
2	chr2_65404123	0	65404123	C	A
2	chr2_65409471	0	65409471	C	T
2	chr2_65411388	0	65411388	A	G
2	chr2_65411849	0	65411849	A	G
2	chr2_65414754	0	65414754	C	A
2	chr2_65417492	0	65417492	T	G
2	chr2_65422704	0	65422704	G	T
2	chr2_65434659	0	65434659	C	A
2	chr2_65443518	0	65443518	T	C
2	chr2_65444093	0	65444093	T	C
2	chr2_65448020	0	65448020	A	G
2	chr2_65455253	0	65455253	C	A
2	chr2_65467369	0	65467369	G	A
2	chr2_65472457	0	65472457	G	A
2	chr2_65509688	0	65509688	C	A
2	chr2_65510432	0	65510432	A	G
2	chr2_65552828	0	65552828	C	G
2	chr2_65569820	0	65569820	G	A
2	chr2_65570821	0	65570821	T	A
2	chr2_65572667	0	65572667	C	A
2	chr2_65584648	0	65584648	G	A
2	chr2_65585081	0	65585081	C	G
2	chr2_65596490	0	65596490	A	G
2	chr2_65601888	0	65601888	A	C
2	chr2_65606437	0	65606437	T	A
2	chr2_65608124	0	65608124	C	T
2	chr2_65622441	0	65622441	T	C
2	chr2_65622940	0	65622940	G	C
2	chr2_65658323	0	65658323	T	C
2	chr2_65667526	0	65667526	A	C
2	chr2_65670859	0	65670859	C	T
2	chr2_65690890	0	65690890	G	A
2	chr2_65704927	0	65704927	G	A
2	chr2_65706431	0	65706431	T	C
2	chr2_65712116	0	65712116	T	G
2	chr2_65730028	0	65730028	T	G
2	chr2_65739969	0	65739969	G	A
2	chr2_65745146	0	65745146	T	A
2	chr2_65755468	0	65755468	A	G
2	chr2_65755535	0	65755535	A	G
2	chr2_65759570	0	65759570	T	C
2	chr2_65763910	0	65763910	C	T
2	chr2_65768458	0	65768458	T	C
2	chr2_65769220	0	65769220	C	T
2	chr2_65771319	0	65771319	T	C
2	chr2_65772768	0	65772768	G	A
2	chr2_65777574	0	65777574	G	T
2	chr2_65795441	0	65795441	C	T
2	chr2_65795557	0	65795557	T	G
2	chr2_65796217	0	65796217	C	G
2	chr2_65800026	0	65800026	A	C
2	chr2_65805212	0	65805212	A	G
2	chr2_65810994	0	65810994	C	G
2	chr2_65813464	0	65813464	T	C
2	chr2_65814548	0	65814548	C	G
2	chr2_65814754	0	65814754	G	A
2	chr2_65816698	0	65816698	A	T
2	chr2_65820226	0	65820226	A	C
2	chr2_65828097	0	65828097	G	C
2	chr2_65830718	0	65830718	A	G
2	chr2_65832789	0	65832789	G	C
2	chr2_65847681	0	65847681	A	G
2	chr2_65850745	0	65850745	C	A
2	chr2_65851641	0	65851641	G	A
2	chr2_65874919	0	65874919	G	A
2	chr2_65890887	0	65890887	T	C
2	chr2_65891732	0	65891732	C	G
2	chr2_65897769	0	65897769	T	C
2	chr2_65902279	0	65902279	C	T
2	chr2_65903453	0	65903453	C	T
2	chr2_65903529	0	65903529	T	C
2	chr2_65904331	0	65904331	A	G
2	chr2_65905502	0	65905502	G	A
2	chr2_65914017	0	65914017	A	G
2	chr2_65915097	0	65915097	G	A
2	chr2_65925894	0	65925894	C	A
2	chr2_65928721	0	65928721	C	T
2	chr2_65931793	0	65931793	C	A
2	chr2_65933423	0	65933423	G	A
2	chr2_65945531	0	65945531	C	T
2	chr2_65947801	0	65947801	T	C
2	chr2_65959416	0	65959416	T	A
2	chr2_65960244	0	65960244	G	A
2	chr2_65967901	0	65967901	T	C
2	chr2_65968394	0	65968394	G	C
2	chr2_65973714	0	65973714	G	T
2	chr2_65979473	0	65979473	G	A
2	chr2_65984579	0	65984579	T	C
2	chr2_65989624	0	65989624	G	A
2	chr2_65990354	0	65990354	A	G
2	chr2_65998535	0	65998535	T	C
2	chr2_66013445	0	66013445	C	A
2	chr2_66014456	0	66014456	G	A
2	chr2_66015605	0	66015605	A	G
2	chr2_66016663	0	66016663	A	C
2	chr2_66021852	0	66021852	G	A
2	chr2_66023311	0	66023311	C	G
2	chr2_66025989	0	66025989	C	T
2	chr2_66027667	0	66027667	G	A
2	chr2_66028231	0	66028231	A	T
2	chr2_66031590	0	66031590	T	G
2	chr2_66034282	0	66034282	T	C
2	chr2_66035011	0	66035011	A	G
2	chr2_66040998	0	66040998	T	C
2	chr2_66042699	0	66042699	A	C
2	chr2_66045670	0	66045670	T	C
2	chr2_66046147	0	66046147	T	G
2	chr2_66046946	0	66046946	T	C
2	chr2_66050612	0	66050612	C	T
2	chr2_66054676	0	66054676	G	A
2	chr2_66055500	0	66055500	T	C
2	chr2_66061305	0	66061305	A	G
2	chr2_66063921	0	66063921	A	G
2	chr2_66068331	0	66068331	C	T
2	chr2_66068347	0	66068347	T	C
2	chr2_66070666	0	66070666	T	C
2	chr2_66074312	0	66074312	G	T
2	chr2_66091843	0	66091843	T	C
2	chr2_66095245	0	66095245	T	C
2	chr2_66110465	0	66110465	A	C
2	chr2_66127189	0	66127189	C	A
2	chr2_66139159	0	66139159	G	A
2	chr2_66142791	0	66142791	G	A
2	chr2_66170875	0	66170875	C	T
2	chr2_66171138	0	66171138	T	C
2	chr2_66175063	0	66175063	T	C
2	chr2_66175969	0	66175969	G	A
2	chr2_66184401	0	66184401	T	C
2	chr2_66190545	0	66190545	T	G
2	chr2_66193062	0	66193062	C	T
2	chr2_66194853	0	66194853	C	A
2	chr2_66213883	0	66213883	A	C
2	chr2_66219687	0	66219687	C	T
2	chr2_66246086	0	66246086	C	G
2	chr2_66246585	0	66246585	T	C
2	chr2_66246659	0	66246659	C	G
2	chr2_66250768	0	66250768	G	T
2	chr2_66253427	0	66253427	G	A
2	chr2_66254335	0	66254335	C	T
2	chr2_66258925	0	66258925	T	G
2	chr2_66262724	0	66262724	G	A
2	chr2_66274539	0	66274539	T	C
2	chr2_66275474	0	66275474	C	T
2	chr2_66279213	0	66279213	G	A
2	chr2_66284456	0	66284456	G	A
2	chr2_66285125	0	66285125	A	G
2	chr2_66289434	0	66289434	T	C
2	chr2_66292229	0	66292229	C	T
2	chr2_66300374	0	66300374	G	A
2	chr2_66307956	0	66307956	A	G
2	chr2_66311486	0	66311486	G	A
2	chr2_66311739	0	66311739	A	G
2	chr2_66313291	0	66313291	G	T
2	chr2_66318045	0	66318045	G	A
2	chr2_66320775	0	66320775	A	G
2	chr2_66323843	0	66323843	G	C
2	chr2_66334820	0	66334820	G	T
2	chr2_66340788	0	66340788	T	A
2	chr2_66344535	0	66344535	G	T
2	chr2_66346989	0	66346989	T	A
2	chr2_66353257	0	66353257	G	A
2	chr2_66360113	0	66360113	G	A
2	chr2_66368348	0	66368348	C	T
2	chr2_66375760	0	66375760	A	G
2	chr2_66377874	0	66377874	A	G
2	chr2_66386218	0	66386218	T	C
2	chr2_66391517	0	66391517	G	T
2	chr2_66395911	0	66395911	T	C
2	chr2_66400357	0	66400357	T	C
2	chr2_66403069	0	66403069	T	C
2	chr2_66403228	0	66403228	A	G
2	chr2_66406206	0	66406206	C	T
2	chr2_66410684	0	66410684	A	G
2	chr2_66418493	0	66418493	A	G
2	chr2_66442066	0	66442066	G	A
2	chr2_66447395	0	66447395	C	T
2	chr2_66447924	0	66447924	A	C
2	chr2_66450434	0	66450434	A	C
2	chr2_66455067	0	66455067	T	C
2	chr2_66455707	0	66455707	A	G
2	chr2_66463794	0	66463794	T	C
2	chr2_66464928	0	66464928	T	C
2	chr2_66473224	0	66473224	C	A
2	chr2_66473352	0	66473352	G	A
2	chr2_66474153	0	66474153	G	A
2	chr2_66481255	0	66481255	T	C
2	chr2_66493114	0	66493114	A	G
2	chr2_66493699	0	66493699	T	C
2	chr2_66497055	0	66497055	C	T
2	chr2_66498282	0	66498282	A	G
2	chr2_66498944	0	66498944	G	C
2	chr2_66504659	0	66504659	A	C
2	chr2_66509287	0	66509287	C	A
2	chr2_66518109	0	66518109	C	T
2	chr2_66520511	0	66520511	G	T
2	chr2_66523059	0	66523059	C	T
2	chr2_66529148	0	66529148	C	T
2	chr2_66532104	0	66532104	T	C
2	chr2_66535614	0	66535614	A	G
2	chr2_66538338	0	66538338	G	A
2	chr2_66545469	0	66545469	T	C
2	chr2_66548405	0	66548405	C	A
2	chr2_66561284	0	66561284	A	G
2	chr2_66567913	0	66567913	G	C
2	chr2_66572826	0	66572826	C	A
2	chr2_66575319	0	66575319	G	A
2	chr2_66577674	0	66577674	T	C
2	chr2_66583958	0	66583958	T	C
2	chr2_66585486	0	66585486	C	T
2	chr2_66591378	0	66591378	G	A
2	chr2_66610790	0	66610790	T	G
2	chr2_66612776	0	66612776	C	T
2	chr2_66613351	0	66613351	A	G
2	chr2_66619656	0	66619656	C	T
2	chr2_66641510	0	66641510	G	A
2	chr2_66646686	0	66646686	A	G
2	chr2_66658352	0	66658352	G	C
2	chr2_66662998	0	66662998	C	A
2	chr2_66682502	0	66682502	T	C
2	chr2_66687826	0	66687826	C	A
2	chr2_66691698	0	66691698	T	C
2	chr2_66694667	0	66694667	C	T
2	chr2_66702853	0	66702853	G	A
2	chr2_66708062	0	66708062	T	C
2	chr2_66713302	0	66713302	C	A
2	chr2_66716516	0	66716516	G	A
2	chr2_66732952	0	66732952	G	T
2	chr2_66746021	0	66746021	T	C
2	chr2_66757554	0	66757554	G	C
2	chr2_66757580	0	66757580	T	C
2	chr2_66758306	0	66758306	G	A
2	chr2_66759666	0	66759666	T	C
2	chr2_66764665	0	66764665	G	A
2	chr2_66772703	0	66772703	C	T
2	chr2_66797121	0	66797121	A	G
2	chr2_66811349	0	66811349	A	G
2	chr2_66813251	0	66813251	C	T
2	chr2_66817349	0	66817349	A	G
2	chr2_66825719	0	66825719	A	G
2	chr2_66826839	0	66826839	T	G
2	chr2_66829539	0	66829539	C	G
2	chr2_66849598	0	66849598	A	G
2	chr2_66856488	0	66856488	G	C
2	chr2_66857724	0	66857724	C	A
2	chr2_66863976	0	66863976	A	C
2	chr2_66874541	0	66874541	T	C
2	chr2_66882035	0	66882035	A	G
2	chr2_66888876	0	66888876	G	A
2	chr2_66890635	0	66890635	T	C
2	chr2_66897548	0	66897548	A	G
2	chr2_66899588	0	66899588	G	T
2	chr2_66905156	0	66905156	T	C
2	chr2_66913557	0	66913557	A	G
2	chr2_66918421	0	66918421	A	T
2	chr2_66923197	0	66923197	T	C
2	chr2_66924928	0	66924928	T	C
2	chr2_66938300	0	66938300	A	G
2	chr2_66980005	0	66980005	G	A
2	chr2_66980396	0	66980396	A	C
2	chr2_66983090	0	66983090	T	C
2	chr2_66994199	0	66994199	A	G
2	chr2_66997925	0	66997925	A	G
2	chr2_66999774	0	66999774	T	G
2	chr2_67000053	0	67000053	A	G
2	chr2_67010359	0	67010359	C	T
2	chr2_67013089	0	67013089	G	T
2	chr2_67016070	0	67016070	G	A
2	chr2_67018221	0	67018221	G	A
2	chr2_67029974	0	67029974	A	G
2	chr2_67032122	0	67032122	G	T
2	chr2_67041088	0	67041088	A	G
2	chr2_67043605	0	67043605	A	G
2	chr2_67063476	0	67063476	T	C
2	chr2_67074824	0	67074824	G	A
2	chr2_67081957	0	67081957	G	A
2	chr2_67082842	0	67082842	C	G
2	chr2_67083222	0	67083222	A	G
2	chr2_67083499	0	67083499	A	G
2	chr2_67086139	0	67086139	T	G
2	chr2_67087219	0	67087219	G	T
2	chr2_67090870	0	67090870	G	A
2	chr2_67093197	0	67093197	T	C
2	chr2_67095457	0	67095457	C	T
2	chr2_67100523	0	67100523	G	A
2	chr2_67105694	0	67105694	C	G
2	chr2_67107133	0	67107133	A	C
2	chr2_67113938	0	67113938	G	A
2	chr2_67121547	0	67121547	G	A
2	chr2_67122656	0	67122656	G	A
2	chr2_67127709	0	67127709	G	C
2	chr2_67128994	0	67128994	G	A
2	chr2_67147986	0	67147986	G	C
2	chr2_67152549	0	67152549	G	A
2	chr2_67153941	0	67153941	C	T
2	chr2_67156451	0	67156451	G	A
2	chr2_67162363	0	67162363	G	A
2	chr2_67179371	0	67179371	A	G
2	chr2_67180346	0	67180346	A	G
2	chr2_67183051	0	67183051	G	A
2	chr2_67196202	0	67196202	T	C
2	chr2_67197232	0	67197232	A	G
2	chr2_67199916	0	67199916	T	C
2	chr2_67205966	0	67205966	T	C
2	chr2_67211926	0	67211926	T	C
2	chr2_67212283	0	67212283	C	T
2	chr2_67218906	0	67218906	A	T
2	chr2_67227073	0	67227073	G	C
2	chr2_67230565	0	67230565	C	A
2	chr2_67232660	0	67232660	G	A
2	chr2_67284000	0	67284000	A	T
2	chr2_67290666	0	67290666	T	C
2	chr2_67291495	0	67291495	T	C
2	chr2_67302863	0	67302863	C	G
2	chr2_67309671	0	67309671	A	G
2	chr2_67311569	0	67311569	A	G
2	chr2_67316154	0	67316154	A	G
2	chr2_67325154	0	67325154	C	T
2	chr2_67335934	0	67335934	G	T
2	chr2_67338488	0	67338488	A	G
2	chr2_67339101	0	67339101	G	A
2	chr2_67342119	0	67342119	G	C
2	chr2_67354256	0	67354256	A	G
2	chr2_67354899	0	67354899	G	A
2	chr2_67355041	0	67355041	G	C
2	chr2_67371517	0	67371517	C	G
2	chr2_67374689	0	67374689	C	T
2	chr2_67377200	0	67377200	G	A
2	chr2_67395898	0	67395898	A	G
2	chr2_67397376	0	67397376	G	A
2	chr2_67401968	0	67401968	G	A
2	chr2_67419618	0	67419618	T	G
2	chr2_67419763	0	67419763	G	A
2	chr2_67430779	0	67430779	C	T
2	chr2_67431091	0	67431091	T	C
2	chr2_67438930	0	67438930	C	T
2	chr2_67445118	0	67445118	A	G
2	chr2_67448967	0	67448967	C	A
2	chr2_67449659	0	67449659	T	C
2	chr2_67458875	0	67458875	G	A
2	chr2_67460105	0	67460105	C	T
2	chr2_67466184	0	67466184	T	C
2	chr2_67468368	0	67468368	A	G
2	chr2_67472195	0	67472195	A	G
2	chr2_67478932	0	67478932	A	G
2	chr2_67504544	0	67504544	T	C
2	chr2_67509550	0	67509550	A	C
2	chr2_67520870	0	67520870	G	C
2	chr2_67521824	0	67521824	T	C
2	chr2_67529358	0	67529358	T	C
2	chr2_67539263	0	67539263	A	G
2	chr2_67557625	0	67557625	T	A
2	chr2_67564670	0	67564670	G	A
2	chr2_67564783	0	67564783	A	G
2	chr2_67567484	0	67567484	G	C
2	chr2_67575324	0	67575324	G	C
2	chr2_67582497	0	67582497	C	T
2	chr2_67582590	0	67582590	A	G
2	chr2_67586078	0	67586078	T	C
2	chr2_67587686	0	67587686	G	C
2	chr2_67588004	0	67588004	T	C
2	chr2_67588882	0	67588882	C	G
2	chr2_67597403	0	67597403	C	T
2	chr2_67607406	0	67607406	G	C
2	chr2_67611113	0	67611113	A	G
2	chr2_67612039	0	67612039	C	T
2	chr2_67630717	0	67630717	G	T
2	chr2_67630768	0	67630768	C	T
2	chr2_67633804	0	67633804	A	G
2	chr2_67646695	0	67646695	C	A
2	chr2_67657190	0	67657190	C	T
2	chr2_67658255	0	67658255	G	C
2	chr2_67658663	0	67658663	A	T
2	chr2_67660294	0	67660294	A	T
2	chr2_67664949	0	67664949	A	G
2	chr2_67674799	0	67674799	C	A
2	chr2_67678081	0	67678081	A	G
2	chr2_67681780	0	67681780	G	A
2	chr2_67684682	0	67684682	A	G
2	chr2_67695080	0	67695080	T	C
2	chr2_67701798	0	67701798	G	C
2	chr2_67705885	0	67705885	T	C
2	chr2_67706766	0	67706766	T	C
2	chr2_67707012	0	67707012	G	A
2	chr2_67710884	0	67710884	A	G
2	chr2_67718684	0	67718684	G	A
2	chr2_67749767	0	67749767	A	G
2	chr2_67755365	0	67755365	G	T
2	chr2_67765142	0	67765142	A	G
2	chr2_67766579	0	67766579	C	T
2	chr2_67771201	0	67771201	C	G
2	chr2_67774246	0	67774246	A	G
2	chr2_67778241	0	67778241	T	C
2	chr2_67793806	0	67793806	G	T
2	chr2_67798905	0	67798905	T	G
2	chr2_67821536	0	67821536	C	T
2	chr2_67830750	0	67830750	G	A
2	chr2_67834547	0	67834547	T	A
2	chr2_67836636	0	67836636	A	G
2	chr2_67841469	0	67841469	C	T
2	chr2_67843075	0	67843075	A	C
2	chr2_67851210	0	67851210	C	A
2	chr2_67854853	0	67854853	A	G
2	chr2_67856162	0	67856162	G	A
2	chr2_67858397	0	67858397	C	A
2	chr2_67872010	0	67872010	T	C
2	chr2_67881385	0	67881385	A	G
2	chr2_67881631	0	67881631	G	A
2	chr2_67895337	0	67895337	G	A
2	chr2_67899423	0	67899423	G	A
2	chr2_67901107	0	67901107	C	G
2	chr2_67913396	0	67913396	G	C
2	chr2_67915066	0	67915066	T	C
2	chr2_67917755	0	67917755	G	A
2	chr2_67927199	0	67927199	T	G
2	chr2_67930540	0	67930540	T	G
2	chr2_67930613	0	67930613	A	G
2	chr2_67931410	0	67931410	T	C
2	chr2_67936274	0	67936274	A	G
2	chr2_67936578	0	67936578	A	G
2	chr2_67936927	0	67936927	G	A
2	chr2_67941023	0	67941023	C	A
2	chr2_67944045	0	67944045	G	A
2	chr2_67947080	0	67947080	C	T
2	chr2_67951461	0	67951461	C	G
2	chr2_67952850	0	67952850	A	G
2	chr2_67957641	0	67957641	A	G
2	chr2_67962280	0	67962280	T	C
2	chr2_67962378	0	67962378	G	A
2	chr2_67969897	0	67969897	A	T
2	chr2_67974075	0	67974075	G	T
2	chr2_67974471	0	67974471	T	C
2	chr2_67974785	0	67974785	A	G
2	chr2_67981238	0	67981238	G	T
2	chr2_67988010	0	67988010	A	G
2	chr2_67993705	0	67993705	A	G
2	chr2_67994072	0	67994072	A	G
2	chr2_67994496	0	67994496	T	G
2	chr2_68001398	0	68001398	T	C
2	chr2_68006980	0	68006980	G	A
2	chr2_68024141	0	68024141	G	A
2	chr2_68040465	0	68040465	C	T
2	chr2_68059017	0	68059017	A	G
2	chr2_68081709	0	68081709	T	A
2	chr2_68086433	0	68086433	A	G
2	chr2_68096457	0	68096457	C	A
2	chr2_68096941	0	68096941	G	T
2	chr2_68121619	0	68121619	T	C
2	chr2_68136078	0	68136078	C	T
2	chr2_68141891	0	68141891	G	A
2	chr2_68151801	0	68151801	G	T
2	chr2_68153599	0	68153599	C	A
2	chr2_68154105	0	68154105	A	G
2	chr2_68155490	0	68155490	G	A
2	chr2_68160291	0	68160291	G	T
2	chr2_68160322	0	68160322	T	C
2	chr2_68168476	0	68168476	A	G
2	chr2_68173184	0	68173184	T	C
2	chr2_68178686	0	68178686	A	G
2	chr2_68181522	0	68181522	G	T
2	chr2_68193476	0	68193476	T	G
2	chr2_68204208	0	68204208	T	C
2	chr2_68212205	0	68212205	C	T
2	chr2_68213875	0	68213875	T	A
2	chr2_68223195	0	68223195	G	A
2	chr2_68230735	0	68230735	A	G
2	chr2_68243816	0	68243816	T	C
2	chr2_68244746	0	68244746	G	T
2	chr2_68245379	0	68245379	G	A
2	chr2_68247502	0	68247502	A	G
2	chr2_68250120	0	68250120	T	C
2	chr2_68251040	0	68251040	T	C
2	chr2_68252700	0	68252700	A	G
2	chr2_68253256	0	68253256	G	A
2	chr2_68267643	0	68267643	T	C
2	chr2_68268829	0	68268829	A	G
2	chr2_68287536	0	68287536	T	C
2	chr2_68303844	0	68303844	T	A
2	chr2_68305785	0	68305785	T	A
2	chr2_68308017	0	68308017	A	G
2	chr2_68316575	0	68316575	T	A
2	chr2_68352871	0	68352871	C	T
2	chr2_68353248	0	68353248	T	C
2	chr2_68360256	0	68360256	C	T
2	chr2_68367298	0	68367298	C	T
2	chr2_68379851	0	68379851	A	G
2	chr2_68381481	0	68381481	G	A
2	chr2_68383761	0	68383761	A	C
2	chr2_68396411	0	68396411	A	C
2	chr2_68425602	0	68425602	G	A
2	chr2_68430047	0	68430047	T	C
2	chr2_68430795	0	68430795	G	C
2	chr2_68452134	0	68452134	G	A
2	chr2_68454065	0	68454065	G	A
2	chr2_68454629	0	68454629	G	A
2	chr2_68458278	0	68458278	C	A
2	chr2_68460280	0	68460280	G	C
2	chr2_68477708	0	68477708	T	A
2	chr2_68484089	0	68484089	T	C
2	chr2_68484862	0	68484862	G	A
2	chr2_68494301	0	68494301	G	A
2	chr2_68499317	0	68499317	G	A
2	chr2_68502677	0	68502677	G	A
2	chr2_68503643	0	68503643	C	G
2	chr2_68511745	0	68511745	C	T
2	chr2_68518059	0	68518059	C	A
2	chr2_68518135	0	68518135	T	A
2	chr2_68518731	0	68518731	G	A
2	chr2_68528961	0	68528961	G	A
2	chr2_68530998	0	68530998	A	C
2	chr2_68533076	0	68533076	T	C
2	chr2_68534870	0	68534870	T	C
2	chr2_68547023	0	68547023	G	A
2	chr2_68548869	0	68548869	A	C
2	chr2_68552161	0	68552161	C	T
2	chr2_68554679	0	68554679	T	C
2	chr2_68555910	0	68555910	G	T
2	chr2_68556486	0	68556486	A	G
2	chr2_68559547	0	68559547	C	T
2	chr2_68564143	0	68564143	G	C
2	chr2_68566483	0	68566483	G	C
2	chr2_68573677	0	68573677	G	C
2	chr2_68581389	0	68581389	C	T
2	chr2_68582265	0	68582265	A	C
2	chr2_68598875	0	68598875	G	C
2	chr2_68616676	0	68616676	C	T
2	chr2_68630537	0	68630537	T	C
2	chr2_68633026	0	68633026	T	C
2	chr2_68641304	0	68641304	C	T
2	chr2_68651610	0	68651610	G	A
2	chr2_68682725	0	68682725	T	C
2	chr2_68683884	0	68683884	G	A
2	chr2_68685656	0	68685656	C	A
2	chr2_68686502	0	68686502	A	C
2	chr2_68686762	0	68686762	G	A
2	chr2_68690180	0	68690180	G	A
2	chr2_68700367	0	68700367	A	G
2	chr2_68703770	0	68703770	G	A
2	chr2_68718180	0	68718180	C	T
2	chr2_68718568	0	68718568	G	A
2	chr2_68725253	0	68725253	G	A
2	chr2_68726000	0	68726000	G	A
2	chr2_68727583	0	68727583	C	T
2	chr2_68735339	0	68735339	T	A
2	chr2_68740986	0	68740986	T	C
2	chr2_68745598	0	68745598	C	A
2	chr2_68746780	0	68746780	G	T
2	chr2_68751957	0	68751957	G	A
2	chr2_68757489	0	68757489	T	C
2	chr2_68767395	0	68767395	G	A
2	chr2_68769844	0	68769844	G	A
2	chr2_68779555	0	68779555	A	C
2	chr2_68793595	0	68793595	G	T
2	chr2_68796203	0	68796203	T	C
2	chr2_68797787	0	68797787	A	G
2	chr2_68798971	0	68798971	A	G
2	chr2_68798996	0	68798996	C	T
2	chr2_68803754	0	68803754	G	A
2	chr2_68804788	0	68804788	G	A
2	chr2_68808399	0	68808399	A	G
2	chr2_68823338	0	68823338	C	G
2	chr2_68846291	0	68846291	C	T
2	chr2_68850104	0	68850104	T	C
2	chr2_68851861	0	68851861	T	A
2	chr2_68860156	0	68860156	T	C
2	chr2_68872742	0	68872742	A	G
2	chr2_68878886	0	68878886	A	G
2	chr2_68879188	0	68879188	G	A
2	chr2_68884641	0	68884641	T	C
2	chr2_68885218	0	68885218	A	G
2	chr2_68887299	0	68887299	T	C
2	chr2_68888459	0	68888459	A	G
2	chr2_68888497	0	68888497	A	G
2	chr2_68891283	0	68891283	T	C
2	chr2_68894163	0	68894163	G	C
2	chr2_68894931	0	68894931	A	T
2	chr2_68899910	0	68899910	A	G
2	chr2_68904410	0	68904410	C	T
2	chr2_68913670	0	68913670	C	G
2	chr2_68926041	0	68926041	A	G
2	chr2_68926610	0	68926610	G	A
2	chr2_68929322	0	68929322	T	C
2	chr2_68930557	0	68930557	T	C
2	chr2_68933525	0	68933525	A	C
2	chr2_68941910	0	68941910	A	C
2	chr2_68944241	0	68944241	A	T
2	chr2_68944895	0	68944895	T	C
2	chr2_68951045	0	68951045	T	C
2	chr2_68953858	0	68953858	G	A
2	chr2_68966559	0	68966559	T	C
2	chr2_68989888	0	68989888	C	G
2	chr2_68990907	0	68990907	T	G
2	chr2_68991499	0	68991499	C	T
2	chr2_68999726	0	68999726	T	C
2	chr2_69001148	0	69001148	C	G
2	chr2_69002349	0	69002349	G	A
2	chr2_69023317	0	69023317	A	G
2	chr2_69037372	0	69037372	G	A
2	chr2_69037430	0	69037430	A	C
2	chr2_69040873	0	69040873	G	A
2	chr2_69041902	0	69041902	A	G
2	chr2_69042246	0	69042246	T	G
2	chr2_69048268	0	69048268	T	A
2	chr2_69052896	0	69052896	A	G
2	chr2_69057398	0	69057398	T	A
2	chr2_69066452	0	69066452	T	C
2	chr2_69066803	0	69066803	G	A
2	chr2_69069260	0	69069260	A	G
2	chr2_69072654	0	69072654	G	T
2	chr2_69074083	0	69074083	C	T
2	chr2_69080694	0	69080694	C	G
2	chr2_69083970	0	69083970	G	T
2	chr2_69085242	0	69085242	G	A
2	chr2_69103520	0	69103520	A	G
2	chr2_69104502	0	69104502	G	T
2	chr2_69106715	0	69106715	T	C
2	chr2_69110768	0	69110768	G	A
2	chr2_69120951	0	69120951	T	C
2	chr2_69121274	0	69121274	A	G
2	chr2_69123011	0	69123011	G	A
2	chr2_69125287	0	69125287	A	G
2	chr2_69125371	0	69125371	C	T
2	chr2_69127247	0	69127247	T	C
2	chr2_69133756	0	69133756	G	A
2	chr2_69142103	0	69142103	T	C
2	chr2_69147183	0	69147183	A	C
2	chr2_69152783	0	69152783	T	A
2	chr2_69154211	0	69154211	A	C
2	chr2_69155064	0	69155064	T	C
2	chr2_69155803	0	69155803	T	C
2	chr2_69163919	0	69163919	A	T
2	chr2_69168197	0	69168197	C	T
2	chr2_69188285	0	69188285	C	G
2	chr2_69189352	0	69189352	C	G
2	chr2_69193399	0	69193399	C	G
2	chr2_69194819	0	69194819	G	T
2	chr2_69198299	0	69198299	G	A
2	chr2_69199222	0	69199222	C	G
2	chr2_69202043	0	69202043	G	A
2	chr2_69206346	0	69206346	T	C
2	chr2_69230407	0	69230407	A	C
2	chr2_69233536	0	69233536	G	A
2	chr2_69242444	0	69242444	C	T
2	chr2_69243441	0	69243441	C	G
2	chr2_69244250	0	69244250	C	G
2	chr2_69251543	0	69251543	G	T
2	chr2_69253908	0	69253908	A	G
2	chr2_69263876	0	69263876	G	A
2	chr2_69274307	0	69274307	A	G
2	chr2_69274833	0	69274833	T	C
2	chr2_69284340	0	69284340	A	G
2	chr2_69287446	0	69287446	T	C
2	chr2_69288742	0	69288742	A	C
2	chr2_69291129	0	69291129	G	A
2	chr2_69292410	0	69292410	A	C
2	chr2_69299756	0	69299756	T	G
2	chr2_69305819	0	69305819	G	T
2	chr2_69314025	0	69314025	C	G
2	chr2_69316117	0	69316117	G	A
2	chr2_69318389	0	69318389	T	C
2	chr2_69329173	0	69329173	T	A
2	chr2_69333579	0	69333579	A	G
2	chr2_69336677	0	69336677	T	C
2	chr2_69336947	0	69336947	C	G
2	chr2_69340910	0	69340910	T	C
2	chr2_69350646	0	69350646	C	T
2	chr2_69351671	0	69351671	T	C
2	chr2_69363046	0	69363046	T	C
2	chr2_69368666	0	69368666	C	T
2	chr2_69374809	0	69374809	G	A
2	chr2_69375584	0	69375584	C	T
2	chr2_69390118	0	69390118	T	C
2	chr2_69391863	0	69391863	T	G
2	chr2_69392376	0	69392376	A	T
2	chr2_69394519	0	69394519	C	T
2	chr2_69400329	0	69400329	G	T
2	chr2_69408204	0	69408204	A	C
2	chr2_69427797	0	69427797	T	C
2	chr2_69433444	0	69433444	A	G
2	chr2_69442693	0	69442693	T	C
2	chr2_69462682	0	69462682	A	G
2	chr2_69470941	0	69470941	C	G
2	chr2_69474525	0	69474525	A	G
2	chr2_69478560	0	69478560	T	A
2	chr2_69480137	0	69480137	A	G
2	chr2_69493694	0	69493694	A	G
2	chr2_69512655	0	69512655	G	T
2	chr2_69516129	0	69516129	G	A
2	chr2_69516310	0	69516310	A	G
2	chr2_69524037	0	69524037	A	C
2	chr2_69525344	0	69525344	C	T
2	chr2_69526936	0	69526936	A	C
2	chr2_69529344	0	69529344	C	T
2	chr2_69529921	0	69529921	C	A
2	chr2_69548359	0	69548359	T	A
2	chr2_69551027	0	69551027	A	C
2	chr2_69553768	0	69553768	G	A
2	chr2_69556586	0	69556586	C	T
2	chr2_69558506	0	69558506	G	T
2	chr2_69559530	0	69559530	A	G
2	chr2_69563870	0	69563870	G	C
2	chr2_69574716	0	69574716	C	T
2	chr2_69580331	0	69580331	T	G
2	chr2_69587777	0	69587777	C	A
2	chr2_69592187	0	69592187	A	G
2	chr2_69593248	0	69593248	A	G
2	chr2_69605516	0	69605516	A	C
2	chr2_69616348	0	69616348	G	C
2	chr2_69629286	0	69629286	C	G
2	chr2_69632928	0	69632928	A	G
2	chr2_69636838	0	69636838	C	G
2	chr2_69645559	0	69645559	T	C
2	chr2_69645693	0	69645693	C	G
2	chr2_69659658	0	69659658	G	T
2	chr2_69671940	0	69671940	A	T
2	chr2_69675269	0	69675269	A	G
2	chr2_69677816	0	69677816	C	T
2	chr2_69678190	0	69678190	C	T
2	chr2_69678471	0	69678471	A	G
2	chr2_69678582	0	69678582	G	A
2	chr2_69694653	0	69694653	C	A
2	chr2_69697063	0	69697063	C	T
2	chr2_69701360	0	69701360	G	A
2	chr2_69704512	0	69704512	T	C
2	chr2_69710018	0	69710018	T	C
2	chr2_69716505	0	69716505	T	A
2	chr2_69722001	0	69722001	C	A
2	chr2_69722161	0	69722161	G	T
2	chr2_69722485	0	69722485	G	C
2	chr2_69728719	0	69728719	T	C
2	chr2_69729330	0	69729330	T	C
2	chr2_69730725	0	69730725	T	C
2	chr2_69767490	0	69767490	C	A
2	chr2_69771600	0	69771600	T	C
2	chr2_69776559	0	69776559	G	A
2	chr2_69787427	0	69787427	A	G
2	chr2_69797995	0	69797995	C	T
2	chr2_69802252	0	69802252	A	G
2	chr2_69819010	0	69819010	G	A
2	chr2_69830068	0	69830068	C	G
2	chr2_69830292	0	69830292	T	G
2	chr2_69837232	0	69837232	C	T
2	chr2_69844668	0	69844668	A	G
2	chr2_69853438	0	69853438	T	C
2	chr2_69859662	0	69859662	A	G
2	chr2_69862561	0	69862561	C	T
2	chr2_69867005	0	69867005	A	C
2	chr2_69870807	0	69870807	G	C
2	chr2_69873059	0	69873059	T	A
2	chr2_69882303	0	69882303	T	C
2	chr2_69883531	0	69883531	C	T
2	chr2_69887723	0	69887723	C	A
2	chr2_69888779	0	69888779	C	A
2	chr2_69889639	0	69889639	C	G
2	chr2_69899254	0	69899254	T	G
2	chr2_69902487	0	69902487	A	G
2	chr2_69905368	0	69905368	G	A
2	chr2_69908447	0	69908447	G	T
2	chr2_69917658	0	69917658	A	G
2	chr2_69928293	0	69928293	T	C
2	chr2_69932956	0	69932956	C	G
2	chr2_69938993	0	69938993	C	G
2	chr2_69952308	0	69952308	A	G
2	chr2_69954622	0	69954622	G	C
2	chr2_69958209	0	69958209	C	G
2	chr2_69960901	0	69960901	T	C
2	chr2_69965681	0	69965681	G	A
2	chr2_69966937	0	69966937	C	T
2	chr2_69969159	0	69969159	A	G
2	chr2_69969615	0	69969615	A	G
2	chr2_69971786	0	69971786	C	T
2	chr2_69978772	0	69978772	C	G
2	chr2_69979899	0	69979899	G	A
2	chr2_69981213	0	69981213	G	C
2	chr2_69984048	0	69984048	A	G
2	chr2_69987547	0	69987547	C	T
2	chr2_69994344	0	69994344	G	T
2	chr2_69997840	0	69997840	G	A
2	chr2_70002717	0	70002717	T	C
2	chr2_70002728	0	70002728	A	G
2	chr2_70003594	0	70003594	A	G
2	chr2_70003857	0	70003857	C	G
2	chr2_70007728	0	70007728	T	C
2	chr2_70013426	0	70013426	C	G
2	chr2_70018104	0	70018104	C	T
2	chr2_70021953	0	70021953	C	T
2	chr2_70025451	0	70025451	T	A
2	chr2_70026808	0	70026808	A	G
2	chr2_70029782	0	70029782	G	A
2	chr2_70030798	0	70030798	G	A
2	chr2_70035197	0	70035197	G	A
2	chr2_70036519	0	70036519	A	T
2	chr2_70039230	0	70039230	T	C
2	chr2_70044142	0	70044142	T	C
2	chr2_70045498	0	70045498	C	T
2	chr2_70058331	0	70058331	G	A
2	chr2_70061186	0	70061186	T	G
2	chr2_70064580	0	70064580	A	G
2	chr2_70065042	0	70065042	G	A
2	chr2_70074891	0	70074891	C	T
2	chr2_70080747	0	70080747	A	G
2	chr2_70090300	0	70090300	C	A
2	chr2_70105358	0	70105358	T	A
2	chr2_70108810	0	70108810	C	T
2	chr2_70109084	0	70109084	T	C
2	chr2_70128334	0	70128334	A	T
2	chr2_70132381	0	70132381	A	G
2	chr2_70136462	0	70136462	C	A
2	chr2_70137541	0	70137541	T	G
2	chr2_70160544	0	70160544	C	A
2	chr2_70163484	0	70163484	C	T
2	chr2_70164105	0	70164105	A	G
2	chr2_70165955	0	70165955	C	T
2	chr2_70171459	0	70171459	C	T
2	chr2_70173436	0	70173436	A	C
2	chr2_70173657	0	70173657	C	T
2	chr2_70184576	0	70184576	T	G
2	chr2_70197319	0	70197319	A	G
2	chr2_70200655	0	70200655	C	T
2	chr2_70201277	0	70201277	A	C
2	chr2_70211964	0	70211964	T	G
2	chr2_70221484	0	70221484	C	G
2	chr2_70257067	0	70257067	C	T
2	chr2_70269129	0	70269129	G	A
2	chr2_70272008	0	70272008	T	C
2	chr2_70279317	0	70279317	C	T
2	chr2_70292032	0	70292032	G	C
2	chr2_70294416	0	70294416	C	A
2	chr2_70296027	0	70296027	G	A
2	chr2_70296138	0	70296138	G	A
2	chr2_70297974	0	70297974	A	T
2	chr2_70299679	0	70299679	A	G
2	chr2_70307130	0	70307130	G	T
2	chr2_70314930	0	70314930	C	T
2	chr2_70320545	0	70320545	G	A
2	chr2_70336857	0	70336857	G	A
2	chr2_70339687	0	70339687	A	G
2	chr2_70340276	0	70340276	A	G
2	chr2_70340611	0	70340611	A	G
2	chr2_70340673	0	70340673	G	A
2	chr2_70355352	0	70355352	C	T
2	chr2_70358290	0	70358290	G	C
2	chr2_70360793	0	70360793	T	C
2	chr2_70368855	0	70368855	G	T
2	chr2_70372082	0	70372082	C	T
2	chr2_70376429	0	70376429	A	G
2	chr2_70378926	0	70378926	G	T
2	chr2_70385424	0	70385424	G	A
2	chr2_70388201	0	70388201	A	G
2	chr2_70390412	0	70390412	T	C
2	chr2_70391528	0	70391528	A	G
2	chr2_70391655	0	70391655	T	C
2	chr2_70412760	0	70412760	A	G
2	chr2_70421074	0	70421074	A	G
2	chr2_70428110	0	70428110	G	C
2	chr2_70431196	0	70431196	T	C
2	chr2_70434637	0	70434637	G	T
2	chr2_70445797	0	70445797	A	T
2	chr2_70447680	0	70447680	T	C
2	chr2_70454255	0	70454255	A	G
2	chr2_70454296	0	70454296	T	G
2	chr2_70475570	0	70475570	T	C
2	chr2_70477965	0	70477965	A	G
2	chr2_70483890	0	70483890	G	A
2	chr2_70500357	0	70500357	A	C
2	chr2_70503942	0	70503942	T	C
2	chr2_70504633	0	70504633	C	T
2	chr2_70507197	0	70507197	T	G
2	chr2_70513035	0	70513035	T	G
2	chr2_70536562	0	70536562	G	A
2	chr2_70539998	0	70539998	A	C
2	chr2_70541375	0	70541375	A	G
2	chr2_70545275	0	70545275	T	C
2	chr2_70550644	0	70550644	C	A
2	chr2_70562149	0	70562149	G	A
2	chr2_70584531	0	70584531	A	T
2	chr2_70591209	0	70591209	C	T
2	chr2_70593030	0	70593030	T	C
2	chr2_70595588	0	70595588	T	C
2	chr2_70597867	0	70597867	C	G
2	chr2_70610036	0	70610036	T	C
2	chr2_70617710	0	70617710	G	T
2	chr2_70618578	0	70618578	A	G
2	chr2_70622005	0	70622005	A	G
2	chr2_70626987	0	70626987	T	C
2	chr2_70641230	0	70641230	A	G
2	chr2_70642331	0	70642331	C	T
2	chr2_70656406	0	70656406	A	G
2	chr2_70658707	0	70658707	G	A
2	chr2_70669426	0	70669426	T	G
2	chr2_70671000	0	70671000	G	A
2	chr2_70706170	0	70706170	G	A
2	chr2_70719054	0	70719054	T	C
2	chr2_70730561	0	70730561	C	T
2	chr2_70731716	0	70731716	A	G
2	chr2_70733905	0	70733905	A	G
2	chr2_70736526	0	70736526	A	T
2	chr2_70740493	0	70740493	T	C
2	chr2_70757140	0	70757140	G	A
2	chr2_70762964	0	70762964	C	A
2	chr2_70774889	0	70774889	A	G
2	chr2_70778853	0	70778853	A	C
2	chr2_70784091	0	70784091	C	G
2	chr2_70784814	0	70784814	C	T
2	chr2_70786521	0	70786521	G	C
2	chr2_70796210	0	70796210	C	A
2	chr2_70800780	0	70800780	G	C
2	chr2_70802485	0	70802485	G	T
2	chr2_70806683	0	70806683	G	A
2	chr2_70807278	0	70807278	C	T
2	chr2_70807325	0	70807325	C	G
2	chr2_70812572	0	70812572	A	C
2	chr2_70818394	0	70818394	A	G
2	chr2_70821859	0	70821859	C	T
2	chr2_70823421	0	70823421	C	T
2	chr2_70849927	0	70849927	G	A
2	chr2_70851298	0	70851298	C	T
2	chr2_70854364	0	70854364	T	A
2	chr2_70857407	0	70857407	A	T
2	chr2_70857739	0	70857739	A	G
2	chr2_70867626	0	70867626	G	A
2	chr2_70874997	0	70874997	C	T
2	chr2_70876203	0	70876203	T	G
2	chr2_70880745	0	70880745	G	T
2	chr2_70894273	0	70894273	C	G
2	chr2_70894716	0	70894716	T	C
2	chr2_70902170	0	70902170	G	A
2	chr2_70903685	0	70903685	A	G
2	chr2_70909181	0	70909181	A	G
2	chr2_70926805	0	70926805	A	G
2	chr2_70929636	0	70929636	C	T
2	chr2_70933189	0	70933189	A	G
2	chr2_70936491	0	70936491	G	A
2	chr2_70945434	0	70945434	C	A
2	chr2_70951181	0	70951181	A	T
2	chr2_70952386	0	70952386	A	G
2	chr2_70955389	0	70955389	A	C
2	chr2_70958636	0	70958636	T	C
2	chr2_70961156	0	70961156	A	G
2	chr2_70967742	0	70967742	A	C
2	chr2_70969196	0	70969196	A	T
2	chr2_70972398	0	70972398	A	G
2	chr2_70982322	0	70982322	C	G
2	chr2_70982392	0	70982392	C	A
2	chr2_71007060	0	71007060	C	T
2	chr2_71007345	0	71007345	A	G
2	chr2_71007385	0	71007385	C	T
2	chr2_71011384	0	71011384	C	A
2	chr2_71020323	0	71020323	C	G
2	chr2_71021283	0	71021283	C	T
2	chr2_71022278	0	71022278	C	A
2	chr2_71024528	0	71024528	A	G
2	chr2_71026890	0	71026890	G	C
2	chr2_71027887	0	71027887	C	T
2	chr2_71029817	0	71029817	A	G
2	chr2_71030618	0	71030618	G	C
2	chr2_71035654	0	71035654	G	A
2	chr2_71038699	0	71038699	G	C
2	chr2_71042058	0	71042058	C	T
2	chr2_71048472	0	71048472	G	A
2	chr2_71048832	0	71048832	G	C
2	chr2_71055802	0	71055802	C	T
2	chr2_71056009	0	71056009	T	G
2	chr2_71056385	0	71056385	T	C
2	chr2_71059263	0	71059263	G	A
2	chr2_71062104	0	71062104	C	T
2	chr2_71063452	0	71063452	T	C
2	chr2_71065223	0	71065223	G	A
2	chr2_71071472	0	71071472	C	A
2	chr2_71074936	0	71074936	G	A
2	chr2_71082817	0	71082817	A	G
2	chr2_71084160	0	71084160	C	T
2	chr2_71089474	0	71089474	A	G
2	chr2_71098352	0	71098352	C	A
2	chr2_71102921	0	71102921	A	C
2	chr2_71104713	0	71104713	T	C
2	chr2_71114093	0	71114093	G	A
2	chr2_71118374	0	71118374	G	A
2	chr2_71119881	0	71119881	A	G
2	chr2_71123810	0	71123810	G	A
2	chr2_71132131	0	71132131	T	C
2	chr2_71132407	0	71132407	T	C
2	chr2_71132717	0	71132717	A	T
2	chr2_71132789	0	71132789	A	G
2	chr2_71137143	0	71137143	C	T
2	chr2_71141958	0	71141958	A	C
2	chr2_71144629	0	71144629	G	A
2	chr2_71145418	0	71145418	A	G
2	chr2_71152313	0	71152313	G	A
2	chr2_71152499	0	71152499	A	C
2	chr2_71152698	0	71152698	A	G
2	chr2_71168027	0	71168027	G	A
2	chr2_71171602	0	71171602	G	A
2	chr2_71173595	0	71173595	G	A
2	chr2_71180659	0	71180659	A	C
2	chr2_71182589	0	71182589	G	A
2	chr2_71187662	0	71187662	A	T
2	chr2_71190545	0	71190545	G	A
2	chr2_71196962	0	71196962	G	C
2	chr2_71207607	0	71207607	C	A
2	chr2_71218551	0	71218551	G	A
2	chr2_71218655	0	71218655	A	G
2	chr2_71219848	0	71219848	G	A
2	chr2_71229293	0	71229293	G	A
2	chr2_71235192	0	71235192	A	G
2	chr2_71235382	0	71235382	A	G
2	chr2_71239954	0	71239954	C	T
2	chr2_71241522	0	71241522	C	T
2	chr2_71249129	0	71249129	A	G
2	chr2_71254261	0	71254261	C	T
2	chr2_71263786	0	71263786	A	G
2	chr2_71290250	0	71290250	C	T
2	chr2_71294401	0	71294401	C	T
2	chr2_71302357	0	71302357	A	G
2	chr2_71303006	0	71303006	A	C
2	chr2_71306946	0	71306946	A	G
2	chr2_71307707	0	71307707	T	C
2	chr2_71307815	0	71307815	A	G
2	chr2_71316157	0	71316157	A	G
2	chr2_71327034	0	71327034	A	T
2	chr2_71327549	0	71327549	G	C
2	chr2_71339351	0	71339351	G	A
2	chr2_71339824	0	71339824	G	C
2	chr2_71342395	0	71342395	C	G
2	chr2_71367752	0	71367752	G	A
2	chr2_71376426	0	71376426	A	G
2	chr2_71377272	0	71377272	C	G
2	chr2_71382414	0	71382414	C	T
2	chr2_71383978	0	71383978	G	A
2	chr2_71391136	0	71391136	T	C
2	chr2_71392272	0	71392272	C	T
2	chr2_71397346	0	71397346	T	G
2	chr2_71402643	0	71402643	T	C
2	chr2_71415973	0	71415973	A	G
2	chr2_71420166	0	71420166	C	T
2	chr2_71424461	0	71424461	C	G
2	chr2_71425556	0	71425556	A	G
2	chr2_71426302	0	71426302	C	A
2	chr2_71432058	0	71432058	G	A
2	chr2_71434855	0	71434855	A	G
2	chr2_71438187	0	71438187	T	C
2	chr2_71438383	0	71438383	T	C
2	chr2_71444446	0	71444446	G	A
2	chr2_71446985	0	71446985	C	G
2	chr2_71447569	0	71447569	G	A
2	chr2_71448896	0	71448896	C	T
2	chr2_71451099	0	71451099	T	A
2	chr2_71453951	0	71453951	A	G
2	chr2_71465666	0	71465666	A	T
2	chr2_71466968	0	71466968	C	T
2	chr2_71469072	0	71469072	G	T
2	chr2_71483272	0	71483272	T	C
2	chr2_71485210	0	71485210	A	G
2	chr2_71486596	0	71486596	A	G
2	chr2_71490409	0	71490409	T	G
2	chr2_71491062	0	71491062	C	T
2	chr2_71492062	0	71492062	G	T
2	chr2_71498023	0	71498023	T	A
2	chr2_71500595	0	71500595	T	C
2	chr2_71502576	0	71502576	C	G
2	chr2_71504142	0	71504142	A	C
2	chr2_71505726	0	71505726	C	A
2	chr2_71507587	0	71507587	A	G
2	chr2_71510362	0	71510362	T	G
2	chr2_71511070	0	71511070	A	G
2	chr2_71512247	0	71512247	A	G
2	chr2_71519882	0	71519882	G	C
2	chr2_71526249	0	71526249	G	A
2	chr2_71528833	0	71528833	G	A
2	chr2_71531069	0	71531069	A	C
2	chr2_71534514	0	71534514	T	C
2	chr2_71536510	0	71536510	C	T
2	chr2_71542379	0	71542379	G	A
2	chr2_71542795	0	71542795	C	T
2	chr2_71546935	0	71546935	G	T
2	chr2_71562032	0	71562032	C	T
2	chr2_71563606	0	71563606	C	T
2	chr2_71575085	0	71575085	C	T
2	chr2_71579491	0	71579491	T	A
2	chr2_71582332	0	71582332	G	A
2	chr2_71583919	0	71583919	G	C
2	chr2_71588685	0	71588685	A	C
2	chr2_71592421	0	71592421	C	A
2	chr2_71594987	0	71594987	C	G
2	chr2_71595915	0	71595915	G	C
2	chr2_71607271	0	71607271	T	C
2	chr2_71609310	0	71609310	A	G
2	chr2_71610506	0	71610506	A	G
2	chr2_71613288	0	71613288	T	C
2	chr2_71618810	0	71618810	G	T
2	chr2_71629494	0	71629494	G	A
2	chr2_71636386	0	71636386	T	C
2	chr2_71641534	0	71641534	G	T
2	chr2_71643870	0	71643870	T	G
2	chr2_71648112	0	71648112	A	G
2	chr2_71663667	0	71663667	T	C
2	chr2_71663957	0	71663957	A	T
2	chr2_71665498	0	71665498	G	A
2	chr2_71665848	0	71665848	A	C
2	chr2_71670406	0	71670406	C	T
2	chr2_71673218	0	71673218	C	T
2	chr2_71693278	0	71693278	C	A
2	chr2_71725017	0	71725017	A	G
2	chr2_71725350	0	71725350	A	T
2	chr2_71731138	0	71731138	C	T
2	chr2_71734664	0	71734664	C	T
2	chr2_71735352	0	71735352	C	T
2	chr2_71741793	0	71741793	C	T
2	chr2_71743322	0	71743322	A	G
2	chr2_71744867	0	71744867	T	A
2	chr2_71751786	0	71751786	A	T
2	chr2_71753175	0	71753175	C	A
2	chr2_71753676	0	71753676	T	C
2	chr2_71754089	0	71754089	T	G
2	chr2_71758267	0	71758267	A	C
2	chr2_71762472	0	71762472	T	C
2	chr2_71773287	0	71773287	G	C
2	chr2_71775507	0	71775507	C	T
2	chr2_71785564	0	71785564	T	C
2	chr2_71785593	0	71785593	T	C
2	chr2_71790854	0	71790854	G	A
2	chr2_71791074	0	71791074	A	G
2	chr2_71809355	0	71809355	C	T
2	chr2_71809386	0	71809386	C	G
2	chr2_71812646	0	71812646	T	G
2	chr2_71829389	0	71829389	T	C
2	chr2_71850304	0	71850304	G	A
2	chr2_71857191	0	71857191	A	G
2	chr2_71859003	0	71859003	T	G
2	chr2_71860392	0	71860392	A	C
2	chr2_71868007	0	71868007	T	C
2	chr2_71882673	0	71882673	T	C
2	chr2_71885808	0	71885808	T	C
2	chr2_71889652	0	71889652	C	A
2	chr2_71890619	0	71890619	A	C
2	chr2_71894039	0	71894039	C	T
2	chr2_71900680	0	71900680	G	C
2	chr2_71912415	0	71912415	T	C
2	chr2_71914806	0	71914806	G	C
2	chr2_71917101	0	71917101	G	A
2	chr2_71921809	0	71921809	C	A
2	chr2_71926326	0	71926326	C	G
2	chr2_71960378	0	71960378	T	C
2	chr2_71962723	0	71962723	T	C
2	chr2_71971229	0	71971229	T	C
2	chr2_71978066	0	71978066	C	G
2	chr2_71985183	0	71985183	C	T
2	chr2_71990830	0	71990830	G	A
2	chr2_71993372	0	71993372	C	A
2	chr2_71994777	0	71994777	G	C
2	chr2_72004920	0	72004920	A	G
2	chr2_72013303	0	72013303	G	A
2	chr2_72013307	0	72013307	G	C
2	chr2_72021946	0	72021946	A	G
2	chr2_72022034	0	72022034	G	A
2	chr2_72022275	0	72022275	A	G
2	chr2_72024163	0	72024163	T	A
2	chr2_72026291	0	72026291	C	A
2	chr2_72032590	0	72032590	C	T
2	chr2_72033971	0	72033971	G	A
2	chr2_72045199	0	72045199	T	A
2	chr2_72047612	0	72047612	G	A
2	chr2_72051383	0	72051383	T	C
2	chr2_72058664	0	72058664	G	T
2	chr2_72063216	0	72063216	G	T
2	chr2_72088293	0	72088293	T	C
2	chr2_72089611	0	72089611	T	C
2	chr2_72091596	0	72091596	C	T
2	chr2_72103427	0	72103427	C	T
2	chr2_72106314	0	72106314	A	G
2	chr2_72108889	0	72108889	A	T
2	chr2_72111463	0	72111463	A	G
2	chr2_72115595	0	72115595	T	C
2	chr2_72117217	0	72117217	T	A
2	chr2_72118652	0	72118652	G	C
2	chr2_72125235	0	72125235	G	A
2	chr2_72126589	0	72126589	A	G
2	chr2_72145782	0	72145782	G	C
2	chr2_72155219	0	72155219	C	A
2	chr2_72155764	0	72155764	A	G
2	chr2_72162764	0	72162764	C	T
2	chr2_72165782	0	72165782	T	C
2	chr2_72169937	0	72169937	C	T
2	chr2_72190484	0	72190484	T	C
2	chr2_72191852	0	72191852	G	A
2	chr2_72197723	0	72197723	G	A
2	chr2_72203591	0	72203591	A	G
2	chr2_72203781	0	72203781	T	C
2	chr2_72206075	0	72206075	T	C
2	chr2_72215051	0	72215051	A	C
2	chr2_72215057	0	72215057	A	C
2	chr2_72218110	0	72218110	T	G
2	chr2_72223938	0	72223938	C	T
2	chr2_72226793	0	72226793	C	T
2	chr2_72245745	0	72245745	A	G
2	chr2_72248677	0	72248677	A	G
2	chr2_72257764	0	72257764	C	T
2	chr2_72266587	0	72266587	G	A
2	chr2_72269057	0	72269057	G	T
2	chr2_72278863	0	72278863	A	G
2	chr2_72284319	0	72284319	A	G
2	chr2_72290574	0	72290574	A	T
2	chr2_72294038	0	72294038	G	A
2	chr2_72294119	0	72294119	A	G
2	chr2_72303452	0	72303452	G	A
2	chr2_72309133	0	72309133	A	G
2	chr2_72322078	0	72322078	A	G
2	chr2_72339542	0	72339542	A	T
2	chr2_72343261	0	72343261	A	T
2	chr2_72352643	0	72352643	A	G
2	chr2_72357963	0	72357963	G	A
2	chr2_72366079	0	72366079	T	C
2	chr2_72366692	0	72366692	A	G
2	chr2_72370902	0	72370902	C	T
2	chr2_72373947	0	72373947	C	G
2	chr2_72375252	0	72375252	T	G
2	chr2_72381577	0	72381577	C	T
2	chr2_72397626	0	72397626	C	G
2	chr2_72399241	0	72399241	C	A
2	chr2_72409641	0	72409641	G	A
2	chr2_72413886	0	72413886	A	G
2	chr2_72429664	0	72429664	C	T
2	chr2_72435762	0	72435762	A	G
2	chr2_72446992	0	72446992	T	C
2	chr2_72452671	0	72452671	T	C
2	chr2_72455127	0	72455127	T	C
2	chr2_72458559	0	72458559	C	T
2	chr2_72473193	0	72473193	A	G
2	chr2_72490675	0	72490675	T	C
2	chr2_72510081	0	72510081	C	T
2	chr2_72522367	0	72522367	C	T
2	chr2_72529318	0	72529318	G	A
2	chr2_72530760	0	72530760	A	G
2	chr2_72538750	0	72538750	G	C
2	chr2_72539480	0	72539480	T	C
2	chr2_72550499	0	72550499	G	A
2	chr2_72560149	0	72560149	G	A
2	chr2_72573023	0	72573023	C	T
2	chr2_72577309	0	72577309	T	C
2	chr2_72578770	0	72578770	C	T
2	chr2_72583801	0	72583801	T	G
2	chr2_72590584	0	72590584	G	A
2	chr2_72596701	0	72596701	G	C
2	chr2_72599717	0	72599717	T	G
2	chr2_72602890	0	72602890	T	C
2	chr2_72629716	0	72629716	T	C
2	chr2_72643525	0	72643525	T	G
2	chr2_72656258	0	72656258	T	C
2	chr2_72656383	0	72656383	A	G
2	chr2_72661047	0	72661047	G	T
2	chr2_72667626	0	72667626	C	G
2	chr2_72675720	0	72675720	G	A
2	chr2_72677259	0	72677259	C	A
2	chr2_72687743	0	72687743	C	T
2	chr2_72690152	0	72690152	T	C
2	chr2_72699862	0	72699862	C	T
2	chr2_72703523	0	72703523	A	T
2	chr2_72704150	0	72704150	C	G
2	chr2_72710229	0	72710229	A	G
2	chr2_72726204	0	72726204	A	G
2	chr2_72727514	0	72727514	G	A
2	chr2_72736047	0	72736047	C	T
2	chr2_72739056	0	72739056	T	G
2	chr2_72741862	0	72741862	T	G
2	chr2_72743147	0	72743147	T	C
2	chr2_72763928	0	72763928	A	G
2	chr2_72772205	0	72772205	C	T
2	chr2_72782156	0	72782156	T	A
2	chr2_72792811	0	72792811	G	A
2	chr2_72794292	0	72794292	G	A
2	chr2_72796071	0	72796071	A	G
2	chr2_72799833	0	72799833	A	G
2	chr2_72807146	0	72807146	G	C
2	chr2_72813476	0	72813476	A	G
2	chr2_72816369	0	72816369	C	T
2	chr2_72817064	0	72817064	C	G
2	chr2_72820960	0	72820960	C	T
2	chr2_72829236	0	72829236	T	A
2	chr2_72833059	0	72833059	G	A
2	chr2_72835665	0	72835665	T	A
2	chr2_72842543	0	72842543	C	A
2	chr2_72843901	0	72843901	C	A
2	chr2_72861843	0	72861843	C	T
2	chr2_72873506	0	72873506	G	A
2	chr2_72889573	0	72889573	C	T
2	chr2_72907771	0	72907771	T	G
2	chr2_72908955	0	72908955	T	G
2	chr2_72921610	0	72921610	G	A
2	chr2_72924666	0	72924666	G	C
2	chr2_72925444	0	72925444	G	C
2	chr2_72933765	0	72933765	T	C
2	chr2_72943663	0	72943663	C	G
2	chr2_72960333	0	72960333	G	T
2	chr2_72964062	0	72964062	C	T
2	chr2_72970668	0	72970668	C	A
2	chr2_72973909	0	72973909	C	T
2	chr2_72978030	0	72978030	G	A
2	chr2_72981728	0	72981728	C	T
2	chr2_72994022	0	72994022	C	T
2	chr2_72996486	0	72996486	T	A
2	chr2_72998293	0	72998293	T	C
2	chr2_73017815	0	73017815	C	A
2	chr2_73019287	0	73019287	G	A
2	chr2_73019485	0	73019485	T	A
2	chr2_73026624	0	73026624	C	A
2	chr2_73029068	0	73029068	C	T
2	chr2_73039344	0	73039344	A	G
2	chr2_73039815	0	73039815	C	T
2	chr2_73046032	0	73046032	T	C
2	chr2_73054997	0	73054997	C	T
2	chr2_73075383	0	73075383	A	G
2	chr2_73081455	0	73081455	G	C
2	chr2_73081891	0	73081891	G	A
2	chr2_73088704	0	73088704	C	G
2	chr2_73096834	0	73096834	A	G
2	chr2_73101414	0	73101414	T	C
2	chr2_73106400	0	73106400	C	T
2	chr2_73106473	0	73106473	T	C
2	chr2_73114010	0	73114010	A	C
2	chr2_73115212	0	73115212	A	C
2	chr2_73119703	0	73119703	A	G
2	chr2_73123109	0	73123109	C	T
2	chr2_73123860	0	73123860	C	T
2	chr2_73124578	0	73124578	T	C
2	chr2_73142953	0	73142953	T	G
2	chr2_73152814	0	73152814	A	G
2	chr2_73164454	0	73164454	A	G
2	chr2_73166436	0	73166436	G	A
2	chr2_73168375	0	73168375	C	G
2	chr2_73173423	0	73173423	A	C
2	chr2_73185538	0	73185538	T	G
2	chr2_73186151	0	73186151	A	G
2	chr2_73191474	0	73191474	C	G
2	chr2_73194466	0	73194466	A	C
2	chr2_73197597	0	73197597	T	C
2	chr2_73226745	0	73226745	A	G
2	chr2_73227635	0	73227635	T	G
2	chr2_73231992	0	73231992	C	G
2	chr2_73233217	0	73233217	A	G
2	chr2_73234710	0	73234710	C	A
2	chr2_73247539	0	73247539	C	T
2	chr2_73250653	0	73250653	G	A
2	chr2_73254060	0	73254060	C	T
2	chr2_73257635	0	73257635	G	A
2	chr2_73281159	0	73281159	C	A
2	chr2_73282295	0	73282295	T	A
2	chr2_73283295	0	73283295	A	G
2	chr2_73284067	0	73284067	T	C
2	chr2_73291669	0	73291669	A	T
2	chr2_73304535	0	73304535	G	A
2	chr2_73305790	0	73305790	C	A
2	chr2_73308042	0	73308042	G	A
2	chr2_73313435	0	73313435	A	G
2	chr2_73318168	0	73318168	C	T
2	chr2_73330661	0	73330661	G	A
2	chr2_73333963	0	73333963	A	G
2	chr2_73337664	0	73337664	G	A
2	chr2_73340519	0	73340519	G	A
2	chr2_73347447	0	73347447	A	T
2	chr2_73361328	0	73361328	G	T
2	chr2_73386345	0	73386345	G	A
2	chr2_73387711	0	73387711	G	C
2	chr2_73394510	0	73394510	A	C
2	chr2_73815675	0	73815675	G	A
2	chr2_73823528	0	73823528	A	G
2	chr2_73844791	0	73844791	T	G
2	chr2_73845000	0	73845000	T	C
2	chr2_73853744	0	73853744	G	A
2	chr2_73861096	0	73861096	T	G
2	chr2_73877492	0	73877492	C	T
2	chr2_73878285	0	73878285	G	C
2	chr2_73882190	0	73882190	C	T
2	chr2_73895349	0	73895349	G	A
2	chr2_73898857	0	73898857	C	A
2	chr2_73910308	0	73910308	A	C
2	chr2_73912485	0	73912485	T	G
2	chr2_73913106	0	73913106	T	A
2	chr2_73922354	0	73922354	G	C
2	chr2_73923890	0	73923890	A	C
2	chr2_73945080	0	73945080	A	C
2	chr2_73947452	0	73947452	A	G
2	chr2_73952463	0	73952463	T	C
2	chr2_73955115	0	73955115	A	T
2	chr2_73956920	0	73956920	G	A
2	chr2_73964060	0	73964060	G	T
2	chr2_73971090	0	73971090	A	T
2	chr2_73971481	0	73971481	C	T
2	chr2_73977689	0	73977689	C	T
2	chr2_73981107	0	73981107	C	T
2	chr2_73996430	0	73996430	G	A
2	chr2_73999818	0	73999818	A	C
2	chr2_74005409	0	74005409	T	G
2	chr2_74025533	0	74025533	C	T
2	chr2_74031099	0	74031099	G	A
2	chr2_74034578	0	74034578	G	T
2	chr2_74035264	0	74035264	C	T
2	chr2_74077206	0	74077206	G	A
2	chr2_74078501	0	74078501	A	G
2	chr2_74079151	0	74079151	C	T
2	chr2_74082566	0	74082566	C	T
2	chr2_74086145	0	74086145	G	A
2	chr2_74097056	0	74097056	T	C
2	chr2_74099318	0	74099318	A	T
2	chr2_74113501	0	74113501	G	A
2	chr2_74119066	0	74119066	A	G
2	chr2_74129009	0	74129009	G	T
2	chr2_74135871	0	74135871	T	C
2	chr2_74136210	0	74136210	T	C
2	chr2_74145392	0	74145392	G	C
2	chr2_74149368	0	74149368	G	T
2	chr2_74153965	0	74153965	A	T
2	chr2_74178761	0	74178761	A	C
2	chr2_74185619	0	74185619	C	T
2	chr2_74187342	0	74187342	A	T
2	chr2_74200796	0	74200796	A	C
2	chr2_74208424	0	74208424	G	A
2	chr2_74217127	0	74217127	A	G
2	chr2_74220730	0	74220730	A	C
2	chr2_74222092	0	74222092	G	A
2	chr2_74222112	0	74222112	T	G
2	chr2_74223033	0	74223033	T	A
2	chr2_74226036	0	74226036	G	C
2	chr2_74227512	0	74227512	G	C
2	chr2_74234603	0	74234603	C	T
2	chr2_74234990	0	74234990	C	T
2	chr2_74248746	0	74248746	T	G
2	chr2_74266245	0	74266245	C	T
2	chr2_74268233	0	74268233	T	G
2	chr2_74275755	0	74275755	C	A
2	chr2_74286282	0	74286282	C	T
2	chr2_74286661	0	74286661	T	C
2	chr2_74293110	0	74293110	G	C
2	chr2_74297750	0	74297750	G	A
2	chr2_74306237	0	74306237	C	G
2	chr2_74312580	0	74312580	A	G
2	chr2_74312887	0	74312887	A	G
2	chr2_74313015	0	74313015	G	T
2	chr2_74314124	0	74314124	A	G
2	chr2_74317127	0	74317127	C	T
2	chr2_74317276	0	74317276	G	A
2	chr2_74335605	0	74335605	G	A
2	chr2_74344066	0	74344066	A	G
2	chr2_74355104	0	74355104	T	C
2	chr2_74355346	0	74355346	T	C
2	chr2_74371213	0	74371213	G	A
2	chr2_74372446	0	74372446	T	C
2	chr2_74406946	0	74406946	T	C
2	chr2_74407680	0	74407680	C	T
2	chr2_74413017	0	74413017	A	G
2	chr2_74413500	0	74413500	G	C
2	chr2_74427636	0	74427636	C	T
2	chr2_74434360	0	74434360	C	T
2	chr2_74435497	0	74435497	G	C
2	chr2_74445776	0	74445776	C	G
2	chr2_74455700	0	74455700	G	A
2	chr2_74462194	0	74462194	C	T
2	chr2_74464390	0	74464390	A	G
2	chr2_74464409	0	74464409	G	A
2	chr2_74466564	0	74466564	T	C
2	chr2_74469456	0	74469456	C	T
2	chr2_74470722	0	74470722	C	T
2	chr2_74477768	0	74477768	A	C
2	chr2_74481298	0	74481298	T	C
2	chr2_74484070	0	74484070	A	C
2	chr2_74485358	0	74485358	A	C
2	chr2_74502764	0	74502764	A	G
2	chr2_74509262	0	74509262	T	C
2	chr2_74511837	0	74511837	T	G
2	chr2_74521865	0	74521865	C	G
2	chr2_74533904	0	74533904	T	C
2	chr2_74543563	0	74543563	T	C
2	chr2_74549239	0	74549239	A	G
2	chr2_74550466	0	74550466	C	T
2	chr2_74555514	0	74555514	T	C
2	chr2_74556166	0	74556166	T	C
2	chr2_74559282	0	74559282	A	T
2	chr2_74559901	0	74559901	C	T
2	chr2_74563351	0	74563351	T	C
2	chr2_74567297	0	74567297	T	A
2	chr2_74567462	0	74567462	T	C
2	chr2_74568713	0	74568713	C	A
2	chr2_74568836	0	74568836	A	G
2	chr2_74581120	0	74581120	C	T
2	chr2_74583608	0	74583608	A	G
2	chr2_74590903	0	74590903	G	A
2	chr2_74592098	0	74592098	G	C
2	chr2_74600427	0	74600427	A	G
2	chr2_74606857	0	74606857	G	C
2	chr2_74613127	0	74613127	C	G
2	chr2_74628190	0	74628190	T	C
2	chr2_74629274	0	74629274	C	G
2	chr2_74631830	0	74631830	C	T
2	chr2_74633571	0	74633571	A	C
2	chr2_74649945	0	74649945	T	C
2	chr2_74651280	0	74651280	A	G
2	chr2_74661180	0	74661180	T	C
2	chr2_74678588	0	74678588	C	T
2	chr2_74678727	0	74678727	G	C
2	chr2_74682586	0	74682586	C	T
2	chr2_74685975	0	74685975	T	C
2	chr2_74687311	0	74687311	T	C
2	chr2_74687407	0	74687407	G	A
2	chr2_74687594	0	74687594	A	G
2	chr2_74696485	0	74696485	A	G
2	chr2_74702501	0	74702501	A	G
2	chr2_74702870	0	74702870	A	G
2	chr2_74705992	0	74705992	T	C
2	chr2_74707429	0	74707429	T	C
2	chr2_74708589	0	74708589	T	C
2	chr2_74710446	0	74710446	T	G
2	chr2_74712809	0	74712809	C	T
2	chr2_74724031	0	74724031	G	A
2	chr2_74730125	0	74730125	T	C
2	chr2_74737122	0	74737122	A	G
2	chr2_74737861	0	74737861	G	A
2	chr2_74738720	0	74738720	A	T
2	chr2_74745583	0	74745583	T	C
2	chr2_74750903	0	74750903	C	G
2	chr2_74757725	0	74757725	T	C
2	chr2_74774145	0	74774145	G	A
2	chr2_74782926	0	74782926	A	G
2	chr2_74785710	0	74785710	T	C
2	chr2_74786914	0	74786914	T	C
2	chr2_74789830	0	74789830	A	G
2	chr2_74793242	0	74793242	G	C
2	chr2_74803628	0	74803628	A	G
2	chr2_74808677	0	74808677	T	C
2	chr2_74810814	0	74810814	T	A
2	chr2_74813337	0	74813337	T	C
2	chr2_74816480	0	74816480	G	T
2	chr2_74824727	0	74824727	A	G
2	chr2_74827498	0	74827498	G	A
2	chr2_74833063	0	74833063	G	A
2	chr2_74834280	0	74834280	C	T
2	chr2_74840402	0	74840402	A	G
2	chr2_74841567	0	74841567	C	T
2	chr2_74847832	0	74847832	A	G
2	chr2_74864197	0	74864197	C	A
2	chr2_74866625	0	74866625	T	C
2	chr2_74873303	0	74873303	C	G
2	chr2_74885755	0	74885755	C	A
2	chr2_74905328	0	74905328	C	T
2	chr2_74910346	0	74910346	C	T
2	chr2_74914494	0	74914494	C	A
2	chr2_74924262	0	74924262	A	G
2	chr2_74924893	0	74924893	A	C
2	chr2_74929051	0	74929051	A	G
2	chr2_74932839	0	74932839	A	G
2	chr2_74938843	0	74938843	G	A
2	chr2_74938883	0	74938883	A	G
2	chr2_74939001	0	74939001	G	A
2	chr2_74956014	0	74956014	G	T
2	chr2_74964153	0	74964153	T	C
2	chr2_74967166	0	74967166	C	T
2	chr2_74978882	0	74978882	C	T
2	chr2_74980267	0	74980267	A	G
2	chr2_74980611	0	74980611	T	A
2	chr2_74985657	0	74985657	G	A
2	chr2_74987753	0	74987753	T	C
2	chr2_74990798	0	74990798	A	C
2	chr2_74995257	0	74995257	A	G
2	chr2_74996435	0	74996435	T	C
2	chr2_74996791	0	74996791	C	A
2	chr2_74997722	0	74997722	C	T
2	chr2_74999963	0	74999963	T	C
2	chr2_75000327	0	75000327	G	A
2	chr2_75001264	0	75001264	A	G
2	chr2_75003655	0	75003655	G	A
2	chr2_75003929	0	75003929	C	T
2	chr2_75006727	0	75006727	T	C
2	chr2_75012952	0	75012952	G	A
2	chr2_75044326	0	75044326	A	G
2	chr2_75044720	0	75044720	C	T
2	chr2_75048284	0	75048284	C	G
2	chr2_75050655	0	75050655	A	G
2	chr2_75056300	0	75056300	T	G
2	chr2_75056372	0	75056372	C	T
2	chr2_75058311	0	75058311	A	T
2	chr2_75064152	0	75064152	T	A
2	chr2_75080564	0	75080564	G	T
2	chr2_75083170	0	75083170	G	T
2	chr2_75091428	0	75091428	C	T
2	chr2_75098403	0	75098403	C	A
2	chr2_75103666	0	75103666	T	C
2	chr2_75104356	0	75104356	T	C
2	chr2_75106536	0	75106536	G	A
2	chr2_75107773	0	75107773	G	A
2	chr2_75116292	0	75116292	C	G
2	chr2_75119108	0	75119108	G	C
2	chr2_75123017	0	75123017	C	T
2	chr2_75126922	0	75126922	A	C
2	chr2_75130572	0	75130572	G	A
2	chr2_75131880	0	75131880	C	A
2	chr2_75137808	0	75137808	G	A
2	chr2_75146677	0	75146677	C	T
2	chr2_75152509	0	75152509	C	A
2	chr2_75158994	0	75158994	C	A
2	chr2_75167059	0	75167059	T	C
2	chr2_75179324	0	75179324	C	T
2	chr2_75182747	0	75182747	T	A
2	chr2_75183571	0	75183571	G	A
2	chr2_75187741	0	75187741	A	G
2	chr2_75194654	0	75194654	A	G
2	chr2_75202657	0	75202657	G	T
2	chr2_75218189	0	75218189	C	G
2	chr2_75228452	0	75228452	C	G
2	chr2_75230736	0	75230736	A	T
2	chr2_75234876	0	75234876	T	C
2	chr2_75257727	0	75257727	T	C
2	chr2_75261427	0	75261427	A	G
2	chr2_75263828	0	75263828	C	T
2	chr2_75271955	0	75271955	T	C
2	chr2_75289757	0	75289757	C	A
2	chr2_75291118	0	75291118	G	A
2	chr2_75297701	0	75297701	T	A
2	chr2_75298203	0	75298203	A	G
2	chr2_75302452	0	75302452	C	G
2	chr2_75303191	0	75303191	T	C
2	chr2_75305361	0	75305361	A	G
2	chr2_75315928	0	75315928	C	T
2	chr2_75317732	0	75317732	T	C
2	chr2_75322415	0	75322415	A	C
2	chr2_75326267	0	75326267	A	G
2	chr2_75335401	0	75335401	T	C
2	chr2_75335544	0	75335544	G	A
2	chr2_75350404	0	75350404	G	T
2	chr2_75357401	0	75357401	C	T
2	chr2_75358129	0	75358129	T	C
2	chr2_75363074	0	75363074	C	T
2	chr2_75375407	0	75375407	G	A
2	chr2_75398184	0	75398184	G	C
2	chr2_75401391	0	75401391	C	T
2	chr2_75411426	0	75411426	A	G
2	chr2_75414985	0	75414985	C	G
2	chr2_75418627	0	75418627	C	T
2	chr2_75426102	0	75426102	A	C
2	chr2_75428081	0	75428081	G	A
2	chr2_75428110	0	75428110	C	G
2	chr2_75433374	0	75433374	A	G
2	chr2_75451582	0	75451582	T	C
2	chr2_75455848	0	75455848	C	T
2	chr2_75458677	0	75458677	T	C
2	chr2_75467392	0	75467392	A	G
2	chr2_75469244	0	75469244	C	T
2	chr2_75475488	0	75475488	A	G
2	chr2_75485317	0	75485317	A	G
2	chr2_75491158	0	75491158	C	G
2	chr2_75502505	0	75502505	A	C
2	chr2_75506747	0	75506747	G	A
2	chr2_75508700	0	75508700	A	G
2	chr2_75513844	0	75513844	A	G
2	chr2_75525398	0	75525398	T	G
2	chr2_75526683	0	75526683	G	A
2	chr2_75540743	0	75540743	C	T
2	chr2_75543675	0	75543675	C	A
2	chr2_75544136	0	75544136	T	G
2	chr2_75546649	0	75546649	A	G
2	chr2_75547368	0	75547368	C	T
2	chr2_75548228	0	75548228	C	T
2	chr2_75558209	0	75558209	T	C
2	chr2_75561187	0	75561187	C	T
2	chr2_75565385	0	75565385	T	C
2	chr2_75567349	0	75567349	A	G
2	chr2_75573395	0	75573395	C	G
2	chr2_75575494	0	75575494	T	G
2	chr2_75581061	0	75581061	G	A
2	chr2_75591031	0	75591031	G	A
2	chr2_75596617	0	75596617	A	G
2	chr2_75597078	0	75597078	T	C
2	chr2_75597748	0	75597748	C	T
2	chr2_75621628	0	75621628	G	A
2	chr2_75625292	0	75625292	T	C
2	chr2_75628434	0	75628434	T	G
2	chr2_75629918	0	75629918	C	T
2	chr2_75630756	0	75630756	T	C
2	chr2_75631820	0	75631820	C	T
2	chr2_75633181	0	75633181	G	T
2	chr2_75635606	0	75635606	C	T
2	chr2_75646535	0	75646535	C	T
2	chr2_75649322	0	75649322	T	G
2	chr2_75650257	0	75650257	C	T
2	chr2_75657734	0	75657734	C	T
2	chr2_75670244	0	75670244	T	C
2	chr2_75670992	0	75670992	G	C
2	chr2_75678222	0	75678222	A	G
2	chr2_75681942	0	75681942	T	C
2	chr2_75682618	0	75682618	T	G
2	chr2_75686527	0	75686527	A	G
2	chr2_75686751	0	75686751	G	A
2	chr2_75698470	0	75698470	C	A
2	chr2_75723931	0	75723931	T	C
2	chr2_75728480	0	75728480	C	T
2	chr2_75737390	0	75737390	G	T
2	chr2_75754934	0	75754934	G	T
2	chr2_75759731	0	75759731	G	C
2	chr2_75776136	0	75776136	A	G
2	chr2_75783095	0	75783095	A	G
2	chr2_75785020	0	75785020	T	C
2	chr2_75787468	0	75787468	T	C
2	chr2_75789817	0	75789817	T	C
2	chr2_75792132	0	75792132	C	T
2	chr2_75798387	0	75798387	C	T
2	chr2_75798682	0	75798682	T	C
2	chr2_75799622	0	75799622	G	C
2	chr2_75808079	0	75808079	T	A
2	chr2_75809602	0	75809602	G	A
2	chr2_75817467	0	75817467	T	C
2	chr2_75821584	0	75821584	A	G
2	chr2_75821994	0	75821994	G	C
2	chr2_75823635	0	75823635	A	G
2	chr2_75823661	0	75823661	C	T
2	chr2_75828489	0	75828489	A	G
2	chr2_75830160	0	75830160	A	C
2	chr2_75833832	0	75833832	C	T
2	chr2_75843474	0	75843474	C	T
2	chr2_75845953	0	75845953	C	T
2	chr2_75846095	0	75846095	T	G
2	chr2_75846267	0	75846267	G	A
2	chr2_75850617	0	75850617	A	G
2	chr2_75850626	0	75850626	A	C
2	chr2_75855234	0	75855234	A	G
2	chr2_75857200	0	75857200	T	A
2	chr2_75859986	0	75859986	A	C
2	chr2_75869045	0	75869045	A	G
2	chr2_75875767	0	75875767	G	A
2	chr2_75881495	0	75881495	T	C
2	chr2_75882244	0	75882244	A	T
2	chr2_75888574	0	75888574	C	G
2	chr2_75896789	0	75896789	T	C
2	chr2_75900185	0	75900185	T	G
2	chr2_75904640	0	75904640	C	T
2	chr2_75905856	0	75905856	G	C
2	chr2_75925960	0	75925960	C	T
2	chr2_75925997	0	75925997	A	G
2	chr2_75926256	0	75926256	C	T
2	chr2_75926929	0	75926929	A	G
2	chr2_75935251	0	75935251	C	G
2	chr2_75935853	0	75935853	A	C
2	chr2_75937110	0	75937110	T	A
2	chr2_75942364	0	75942364	A	G
2	chr2_75948737	0	75948737	G	T
2	chr2_75951126	0	75951126	A	G
2	chr2_75954958	0	75954958	G	T
2	chr2_75957372	0	75957372	C	A
2	chr2_75961577	0	75961577	G	T
2	chr2_75963777	0	75963777	T	C
2	chr2_75969515	0	75969515	C	T
2	chr2_75974534	0	75974534	C	T
2	chr2_75975205	0	75975205	G	A
2	chr2_75975295	0	75975295	C	G
2	chr2_75977457	0	75977457	A	T
2	chr2_75978324	0	75978324	T	G
2	chr2_75991688	0	75991688	T	A
2	chr2_75998684	0	75998684	G	C
2	chr2_76002101	0	76002101	G	C
2	chr2_76003631	0	76003631	T	C
2	chr2_76007343	0	76007343	C	T
2	chr2_76023964	0	76023964	C	T
2	chr2_76029884	0	76029884	G	C
2	chr2_76030350	0	76030350	A	G
2	chr2_76038170	0	76038170	T	C
2	chr2_76042202	0	76042202	C	T
2	chr2_76047534	0	76047534	C	A
2	chr2_76053674	0	76053674	G	A
2	chr2_76058944	0	76058944	A	C
2	chr2_76059918	0	76059918	G	T
2	chr2_76066533	0	76066533	T	C
2	chr2_76077999	0	76077999	T	C
2	chr2_76081103	0	76081103	G	T
2	chr2_76085821	0	76085821	C	T
2	chr2_76087865	0	76087865	A	G
2	chr2_76103850	0	76103850	T	A
2	chr2_76111738	0	76111738	C	T
2	chr2_76119222	0	76119222	A	T
2	chr2_76120351	0	76120351	A	C
2	chr2_76150475	0	76150475	G	C
2	chr2_76153111	0	76153111	A	G
2	chr2_76156817	0	76156817	T	C
2	chr2_76157289	0	76157289	G	A
2	chr2_76157505	0	76157505	C	T
2	chr2_76158614	0	76158614	A	G
2	chr2_76170111	0	76170111	G	A
2	chr2_76175084	0	76175084	C	G
2	chr2_76175987	0	76175987	G	C
2	chr2_76176082	0	76176082	C	G
2	chr2_76176547	0	76176547	A	C
2	chr2_76197947	0	76197947	T	C
2	chr2_76205456	0	76205456	T	C
2	chr2_76210211	0	76210211	G	A
2	chr2_76215268	0	76215268	A	T
2	chr2_76222267	0	76222267	G	T
2	chr2_76229241	0	76229241	A	G
2	chr2_76234612	0	76234612	A	C
2	chr2_76234992	0	76234992	T	C
2	chr2_76236672	0	76236672	A	G
2	chr2_76238259	0	76238259	C	G
2	chr2_76240778	0	76240778	A	G
2	chr2_76241259	0	76241259	T	C
2	chr2_76241323	0	76241323	A	G
2	chr2_76242161	0	76242161	A	G
2	chr2_76244844	0	76244844	T	C
2	chr2_76269062	0	76269062	C	T
2	chr2_76273396	0	76273396	C	A
2	chr2_76276945	0	76276945	G	C
2	chr2_76284912	0	76284912	C	A
2	chr2_76285082	0	76285082	T	C
2	chr2_76286637	0	76286637	C	T
2	chr2_76309528	0	76309528	G	C
2	chr2_76313674	0	76313674	C	A
2	chr2_76341501	0	76341501	A	G
2	chr2_76361908	0	76361908	G	C
2	chr2_76364723	0	76364723	T	C
2	chr2_76372221	0	76372221	T	C
2	chr2_76377423	0	76377423	T	C
2	chr2_76384657	0	76384657	C	G
2	chr2_76385114	0	76385114	C	T
2	chr2_76398019	0	76398019	T	C
2	chr2_76399346	0	76399346	G	T
2	chr2_76399716	0	76399716	C	T
2	chr2_76407525	0	76407525	C	G
2	chr2_76409576	0	76409576	G	T
2	chr2_76413323	0	76413323	A	G
2	chr2_76423131	0	76423131	T	C
2	chr2_76446508	0	76446508	G	A
2	chr2_76451172	0	76451172	G	A
2	chr2_76459942	0	76459942	G	C
2	chr2_76461930	0	76461930	T	C
2	chr2_76462227	0	76462227	T	A
2	chr2_76463141	0	76463141	G	C
2	chr2_76476917	0	76476917	A	G
2	chr2_76488009	0	76488009	G	C
2	chr2_76490855	0	76490855	C	T
2	chr2_76496333	0	76496333	C	T
2	chr2_76496368	0	76496368	C	T
2	chr2_76501507	0	76501507	G	A
2	chr2_76502547	0	76502547	G	A
2	chr2_76510014	0	76510014	G	T
2	chr2_76511914	0	76511914	C	T
2	chr2_76517001	0	76517001	T	C
2	chr2_76520562	0	76520562	A	G
2	chr2_76524141	0	76524141	C	A
2	chr2_76530523	0	76530523	C	T
2	chr2_76537036	0	76537036	G	A
2	chr2_76537458	0	76537458	A	G
2	chr2_76562893	0	76562893	G	A
2	chr2_76562992	0	76562992	C	T
2	chr2_76566300	0	76566300	C	G
2	chr2_76566615	0	76566615	A	C
2	chr2_76567647	0	76567647	T	C
2	chr2_76583966	0	76583966	C	G
2	chr2_76593588	0	76593588	A	G
2	chr2_76598278	0	76598278	G	A
2	chr2_76600673	0	76600673	C	A
2	chr2_76600855	0	76600855	G	A
2	chr2_76601820	0	76601820	A	C
2	chr2_76619445	0	76619445	T	C
2	chr2_76626332	0	76626332	T	A
2	chr2_76632129	0	76632129	G	A
2	chr2_76633643	0	76633643	T	C
2	chr2_76633661	0	76633661	C	T
2	chr2_76663321	0	76663321	G	A
2	chr2_76666822	0	76666822	A	C
2	chr2_76673152	0	76673152	A	G
2	chr2_76686080	0	76686080	G	A
2	chr2_76687687	0	76687687	G	A
2	chr2_76687953	0	76687953	C	T
2	chr2_76688730	0	76688730	G	A
2	chr2_76688801	0	76688801	C	T
2	chr2_76689717	0	76689717	C	T
2	chr2_76691414	0	76691414	T	A
2	chr2_76692894	0	76692894	G	A
2	chr2_76695268	0	76695268	C	T
2	chr2_76709767	0	76709767	A	G
2	chr2_76710080	0	76710080	G	A
2	chr2_76710809	0	76710809	C	T
2	chr2_76714015	0	76714015	A	G
2	chr2_76723749	0	76723749	C	T
2	chr2_76738277	0	76738277	A	G
2	chr2_76743751	0	76743751	T	C
2	chr2_76748557	0	76748557	G	A
2	chr2_76750345	0	76750345	A	G
2	chr2_76762887	0	76762887	G	T
2	chr2_76773594	0	76773594	C	T
2	chr2_76774506	0	76774506	T	C
2	chr2_76777862	0	76777862	A	G
2	chr2_76778422	0	76778422	C	T
2	chr2_76785170	0	76785170	C	T
2	chr2_76787278	0	76787278	G	A
2	chr2_76806045	0	76806045	A	T
2	chr2_76806333	0	76806333	C	T
2	chr2_76815277	0	76815277	T	C
2	chr2_76818898	0	76818898	T	C
2	chr2_76821962	0	76821962	C	T
2	chr2_76823092	0	76823092	A	G
2	chr2_76827125	0	76827125	A	G
2	chr2_76834541	0	76834541	C	T
2	chr2_76836369	0	76836369	G	A
2	chr2_76836996	0	76836996	C	T
2	chr2_76840683	0	76840683	T	C
2	chr2_76840854	0	76840854	C	T
2	chr2_76840969	0	76840969	G	C
2	chr2_76842251	0	76842251	A	G
2	chr2_76848935	0	76848935	C	G
2	chr2_76855277	0	76855277	G	A
2	chr2_76859611	0	76859611	G	A
2	chr2_76874059	0	76874059	C	T
2	chr2_76875615	0	76875615	G	A
2	chr2_76895897	0	76895897	A	G
2	chr2_76909627	0	76909627	G	A
2	chr2_76912999	0	76912999	C	T
2	chr2_76944038	0	76944038	T	C
2	chr2_76950045	0	76950045	A	G
2	chr2_76967520	0	76967520	C	A
2	chr2_76972814	0	76972814	C	G
2	chr2_76976192	0	76976192	T	C
2	chr2_76977927	0	76977927	T	A
2	chr2_76979284	0	76979284	C	G
2	chr2_77001281	0	77001281	A	G
2	chr2_77013365	0	77013365	T	G
2	chr2_77020332	0	77020332	A	G
2	chr2_77031359	0	77031359	G	A
2	chr2_77036442	0	77036442	A	G
2	chr2_77040109	0	77040109	C	A
2	chr2_77040803	0	77040803	C	T
2	chr2_77058191	0	77058191	T	C
2	chr2_77060405	0	77060405	T	C
2	chr2_77075565	0	77075565	T	G
2	chr2_77082801	0	77082801	T	A
2	chr2_77084109	0	77084109	T	C
2	chr2_77086579	0	77086579	A	C
2	chr2_77092833	0	77092833	C	G
2	chr2_77112879	0	77112879	T	C
2	chr2_77117148	0	77117148	A	T
2	chr2_77121584	0	77121584	T	C
2	chr2_77125028	0	77125028	T	C
2	chr2_77143532	0	77143532	G	A
2	chr2_77143552	0	77143552	A	G
2	chr2_77143847	0	77143847	C	G
2	chr2_77151458	0	77151458	A	G
2	chr2_77154061	0	77154061	A	G
2	chr2_77157362	0	77157362	T	C
2	chr2_77157806	0	77157806	G	A
2	chr2_77164542	0	77164542	G	T
2	chr2_77171986	0	77171986	A	G
2	chr2_77174103	0	77174103	G	C
2	chr2_77174633	0	77174633	T	C
2	chr2_77178421	0	77178421	G	A
2	chr2_77182856	0	77182856	A	G
2	chr2_77183644	0	77183644	A	G
2	chr2_77187960	0	77187960	C	T
2	chr2_77192046	0	77192046	C	A
2	chr2_77194377	0	77194377	T	C
2	chr2_77194386	0	77194386	C	T
2	chr2_77198930	0	77198930	C	G
2	chr2_77206720	0	77206720	G	T
2	chr2_77207736	0	77207736	C	T
2	chr2_77210302	0	77210302	G	T
2	chr2_77211640	0	77211640	G	A
2	chr2_77215827	0	77215827	A	G
2	chr2_77224213	0	77224213	T	C
2	chr2_77238893	0	77238893	A	G
2	chr2_77240933	0	77240933	G	C
2	chr2_77243027	0	77243027	G	A
2	chr2_77255885	0	77255885	A	G
2	chr2_77264614	0	77264614	T	G
2	chr2_77272478	0	77272478	C	T
2	chr2_77272514	0	77272514	C	T
2	chr2_77276701	0	77276701	T	C
2	chr2_77278189	0	77278189	A	G
2	chr2_77283302	0	77283302	T	C
2	chr2_77298698	0	77298698	C	G
2	chr2_77305830	0	77305830	C	T
2	chr2_77331552	0	77331552	A	G
2	chr2_77342351	0	77342351	C	T
2	chr2_77346057	0	77346057	A	G
2	chr2_77347400	0	77347400	T	A
2	chr2_77354340	0	77354340	T	G
2	chr2_77378437	0	77378437	A	G
2	chr2_77393938	0	77393938	G	A
2	chr2_77420154	0	77420154	C	A
2	chr2_77436030	0	77436030	G	C
2	chr2_77456975	0	77456975	G	C
2	chr2_77464298	0	77464298	T	C
2	chr2_77473764	0	77473764	T	C
2	chr2_77473765	0	77473765	A	G
2	chr2_77475585	0	77475585	G	A
2	chr2_77486062	0	77486062	T	C
2	chr2_77501086	0	77501086	C	T
2	chr2_77502046	0	77502046	T	G
2	chr2_77511647	0	77511647	C	T
2	chr2_77513051	0	77513051	T	G
2	chr2_77513621	0	77513621	G	C
2	chr2_77515528	0	77515528	A	G
2	chr2_77521289	0	77521289	T	C
2	chr2_77531877	0	77531877	G	C
2	chr2_77532003	0	77532003	T	G
2	chr2_77532811	0	77532811	T	C
2	chr2_77542256	0	77542256	T	C
2	chr2_77549120	0	77549120	A	G
2	chr2_77549532	0	77549532	A	G
2	chr2_77550127	0	77550127	T	G
2	chr2_77551877	0	77551877	C	A
2	chr2_77556752	0	77556752	G	A
2	chr2_77558899	0	77558899	C	G
2	chr2_77568435	0	77568435	G	A
2	chr2_77578951	0	77578951	A	G
2	chr2_77591904	0	77591904	A	G
2	chr2_77596456	0	77596456	G	A
2	chr2_77600374	0	77600374	T	C
2	chr2_77612271	0	77612271	C	A
2	chr2_77642500	0	77642500	C	T
2	chr2_77653391	0	77653391	C	G
2	chr2_77657815	0	77657815	T	G
2	chr2_77673100	0	77673100	A	C
2	chr2_77681045	0	77681045	T	C
2	chr2_77682411	0	77682411	G	A
2	chr2_77682437	0	77682437	G	A
2	chr2_77684686	0	77684686	T	C
2	chr2_77702569	0	77702569	C	G
2	chr2_77711734	0	77711734	C	A
2	chr2_77715719	0	77715719	A	T
2	chr2_77719495	0	77719495	T	C
2	chr2_77721762	0	77721762	G	A
2	chr2_77722462	0	77722462	G	A
2	chr2_77747881	0	77747881	A	C
2	chr2_77747940	0	77747940	G	A
2	chr2_77748267	0	77748267	C	T
2	chr2_77780111	0	77780111	A	G
2	chr2_77780120	0	77780120	A	G
2	chr2_77812469	0	77812469	T	C
2	chr2_77815531	0	77815531	T	G
2	chr2_77819567	0	77819567	G	A
2	chr2_77858761	0	77858761	T	G
2	chr2_77864881	0	77864881	C	T
2	chr2_77872840	0	77872840	A	G
2	chr2_77881384	0	77881384	G	A
2	chr2_77884341	0	77884341	C	G
2	chr2_77885495	0	77885495	A	T
2	chr2_77888497	0	77888497	G	T
2	chr2_77890773	0	77890773	T	C
2	chr2_77890837	0	77890837	C	A
2	chr2_77891338	0	77891338	G	A
2	chr2_77894181	0	77894181	A	G
2	chr2_77894674	0	77894674	T	C
2	chr2_77896471	0	77896471	A	T
2	chr2_77898773	0	77898773	C	A
2	chr2_77901257	0	77901257	C	G
2	chr2_77905797	0	77905797	G	C
2	chr2_77909108	0	77909108	T	C
2	chr2_77924118	0	77924118	G	A
2	chr2_77932547	0	77932547	G	A
2	chr2_77943569	0	77943569	T	C
2	chr2_77943741	0	77943741	T	C
2	chr2_77954835	0	77954835	G	A
2	chr2_77959733	0	77959733	T	C
2	chr2_77960036	0	77960036	T	C
2	chr2_77969613	0	77969613	T	C
2	chr2_77977208	0	77977208	C	T
2	chr2_77988183	0	77988183	A	C
2	chr2_78011881	0	78011881	T	A
2	chr2_78018309	0	78018309	T	A
2	chr2_78022389	0	78022389	A	G
2	chr2_78023518	0	78023518	C	A
2	chr2_78023611	0	78023611	C	A
2	chr2_78028015	0	78028015	A	G
2	chr2_78029561	0	78029561	G	A
2	chr2_78030038	0	78030038	C	T
2	chr2_78037889	0	78037889	A	G
2	chr2_78048322	0	78048322	G	A
2	chr2_78049048	0	78049048	T	C
2	chr2_78056510	0	78056510	G	A
2	chr2_78056612	0	78056612	A	G
2	chr2_78060613	0	78060613	T	A
2	chr2_78072186	0	78072186	C	T
2	chr2_78076813	0	78076813	T	C
2	chr2_78091174	0	78091174	G	C
2	chr2_78101758	0	78101758	T	C
2	chr2_78106353	0	78106353	T	C
2	chr2_78106701	0	78106701	T	C
2	chr2_78108106	0	78108106	A	G
2	chr2_78114004	0	78114004	T	C
2	chr2_78114829	0	78114829	A	G
2	chr2_78122902	0	78122902	G	T
2	chr2_78125421	0	78125421	A	T
2	chr2_78130122	0	78130122	A	G
2	chr2_78130177	0	78130177	G	C
2	chr2_78131056	0	78131056	G	T
2	chr2_78141350	0	78141350	T	C
2	chr2_78143680	0	78143680	A	G
2	chr2_78152885	0	78152885	C	A
2	chr2_78170586	0	78170586	T	A
2	chr2_78172594	0	78172594	T	C
2	chr2_78173990	0	78173990	G	T
2	chr2_78176079	0	78176079	T	C
2	chr2_78178720	0	78178720	G	A
2	chr2_78188827	0	78188827	C	T
2	chr2_78190560	0	78190560	G	A
2	chr2_78193167	0	78193167	G	A
2	chr2_78198922	0	78198922	A	C
2	chr2_78203536	0	78203536	G	T
2	chr2_78205612	0	78205612	A	G
2	chr2_78210318	0	78210318	C	T
2	chr2_78211838	0	78211838	C	T
2	chr2_78211995	0	78211995	G	A
2	chr2_78218792	0	78218792	T	C
2	chr2_78228503	0	78228503	C	T
2	chr2_78245286	0	78245286	T	C
2	chr2_78260761	0	78260761	T	C
2	chr2_78264700	0	78264700	T	C
2	chr2_78292125	0	78292125	G	A
2	chr2_78298555	0	78298555	G	A
2	chr2_78305124	0	78305124	A	G
2	chr2_78323074	0	78323074	G	C
2	chr2_78323143	0	78323143	C	A
2	chr2_78333244	0	78333244	G	A
2	chr2_78335948	0	78335948	A	G
2	chr2_78338790	0	78338790	G	C
2	chr2_78340948	0	78340948	G	A
2	chr2_78355503	0	78355503	A	C
2	chr2_78358384	0	78358384	C	A
2	chr2_78360855	0	78360855	C	T
2	chr2_78373548	0	78373548	C	T
2	chr2_78379133	0	78379133	G	A
2	chr2_78384370	0	78384370	C	T
2	chr2_78396761	0	78396761	A	G
2	chr2_78404019	0	78404019	G	A
2	chr2_78407263	0	78407263	C	T
2	chr2_78409988	0	78409988	A	G
2	chr2_78410119	0	78410119	C	A
2	chr2_78410226	0	78410226	C	T
2	chr2_78416230	0	78416230	A	G
2	chr2_78425706	0	78425706	T	C
2	chr2_78439539	0	78439539	C	T
2	chr2_78440371	0	78440371	G	A
2	chr2_78447063	0	78447063	T	G
2	chr2_78453604	0	78453604	C	T
2	chr2_78456619	0	78456619	A	C
2	chr2_78457241	0	78457241	C	T
2	chr2_78462081	0	78462081	T	A
2	chr2_78462415	0	78462415	T	G
2	chr2_78469795	0	78469795	T	G
2	chr2_78474307	0	78474307	T	C
2	chr2_78479122	0	78479122	T	C
2	chr2_78483903	0	78483903	A	G
2	chr2_78489413	0	78489413	A	G
2	chr2_78490184	0	78490184	G	T
2	chr2_78496411	0	78496411	C	T
2	chr2_78506556	0	78506556	C	T
2	chr2_78508142	0	78508142	T	C
2	chr2_78510402	0	78510402	G	A
2	chr2_78512548	0	78512548	A	T
2	chr2_78513009	0	78513009	C	T
2	chr2_78524756	0	78524756	A	G
2	chr2_78524829	0	78524829	C	T
2	chr2_78536481	0	78536481	G	T
2	chr2_78538090	0	78538090	G	A
2	chr2_78541776	0	78541776	C	T
2	chr2_78546723	0	78546723	G	A
2	chr2_78553430	0	78553430	A	G
2	chr2_78562929	0	78562929	C	T
2	chr2_78574286	0	78574286	A	G
2	chr2_78581751	0	78581751	G	A
2	chr2_78584566	0	78584566	A	G
2	chr2_78595263	0	78595263	C	G
2	chr2_78606684	0	78606684	G	C
2	chr2_78614456	0	78614456	A	T
2	chr2_78615683	0	78615683	T	C
2	chr2_78617818	0	78617818	C	T
2	chr2_78618374	0	78618374	T	C
2	chr2_78619242	0	78619242	C	A
2	chr2_78624973	0	78624973	A	G
2	chr2_78635727	0	78635727	C	G
2	chr2_78637486	0	78637486	A	G
2	chr2_78639598	0	78639598	G	C
2	chr2_78646847	0	78646847	A	C
2	chr2_78649415	0	78649415	T	C
2	chr2_78654362	0	78654362	A	G
2	chr2_78656007	0	78656007	G	C
2	chr2_78658774	0	78658774	G	A
2	chr2_78668525	0	78668525	G	T
2	chr2_78680405	0	78680405	G	C
2	chr2_78683914	0	78683914	G	A
2	chr2_78688777	0	78688777	G	T
2	chr2_78694285	0	78694285	C	T
2	chr2_78702373	0	78702373	C	A
2	chr2_78715161	0	78715161	T	G
2	chr2_78716494	0	78716494	G	T
2	chr2_78716538	0	78716538	A	G
2	chr2_78727465	0	78727465	C	T
2	chr2_78731293	0	78731293	G	C
2	chr2_78731962	0	78731962	A	C
2	chr2_78732942	0	78732942	C	T
2	chr2_78733234	0	78733234	A	C
2	chr2_78734354	0	78734354	A	G
2	chr2_78738897	0	78738897	G	A
2	chr2_78749600	0	78749600	G	A
2	chr2_78751232	0	78751232	T	G
2	chr2_78753195	0	78753195	G	A
2	chr2_78756151	0	78756151	C	T
2	chr2_78760264	0	78760264	G	A
2	chr2_78779926	0	78779926	G	C
2	chr2_78790272	0	78790272	C	T
2	chr2_78794857	0	78794857	G	C
2	chr2_78795473	0	78795473	T	G
2	chr2_78806898	0	78806898	G	A
2	chr2_78812521	0	78812521	T	G
2	chr2_78813605	0	78813605	C	T
2	chr2_78813635	0	78813635	C	G
2	chr2_78826432	0	78826432	A	G
2	chr2_78837724	0	78837724	C	G
2	chr2_78837936	0	78837936	A	G
2	chr2_78838459	0	78838459	G	A
2	chr2_78849703	0	78849703	T	A
2	chr2_78851872	0	78851872	G	A
2	chr2_78852570	0	78852570	T	C
2	chr2_78858320	0	78858320	G	T
2	chr2_78858830	0	78858830	A	C
2	chr2_78860315	0	78860315	G	C
2	chr2_78867522	0	78867522	C	A
2	chr2_78871458	0	78871458	A	G
2	chr2_78884876	0	78884876	T	C
2	chr2_78889090	0	78889090	A	G
2	chr2_78894732	0	78894732	T	C
2	chr2_78899051	0	78899051	G	A
2	chr2_78902684	0	78902684	T	C
2	chr2_78903281	0	78903281	G	C
2	chr2_78904376	0	78904376	A	G
2	chr2_78907517	0	78907517	T	C
2	chr2_78909676	0	78909676	A	G
2	chr2_78920685	0	78920685	C	A
2	chr2_78923754	0	78923754	T	C
2	chr2_78923837	0	78923837	A	G
2	chr2_78931330	0	78931330	A	G
2	chr2_78937382	0	78937382	A	C
2	chr2_78937838	0	78937838	T	G
2	chr2_78943081	0	78943081	G	A
2	chr2_78943644	0	78943644	T	A
2	chr2_78948752	0	78948752	T	C
2	chr2_78962961	0	78962961	T	C
2	chr2_78962987	0	78962987	C	G
2	chr2_78964053	0	78964053	G	C
2	chr2_78968621	0	78968621	C	T
2	chr2_78972426	0	78972426	G	A
2	chr2_78973541	0	78973541	C	T
2	chr2_78976687	0	78976687	T	G
2	chr2_78977677	0	78977677	T	G
2	chr2_78977906	0	78977906	G	A
2	chr2_78989553	0	78989553	T	G
2	chr2_78993557	0	78993557	C	T
2	chr2_78995915	0	78995915	C	G
2	chr2_78996139	0	78996139	T	C
2	chr2_78997678	0	78997678	A	C
2	chr2_79003444	0	79003444	T	C
2	chr2_79006362	0	79006362	A	G
2	chr2_79012604	0	79012604	T	C
2	chr2_79020180	0	79020180	C	A
2	chr2_79033718	0	79033718	A	G
2	chr2_79036382	0	79036382	A	T
2	chr2_79069177	0	79069177	A	G
2	chr2_79069515	0	79069515	G	A
2	chr2_79070654	0	79070654	A	C
2	chr2_79070844	0	79070844	T	G
2	chr2_79071308	0	79071308	T	C
2	chr2_79071449	0	79071449	G	A
2	chr2_79072318	0	79072318	G	A
2	chr2_79093213	0	79093213	A	G
2	chr2_79094811	0	79094811	G	A
2	chr2_79104147	0	79104147	C	T
2	chr2_79111211	0	79111211	T	C
2	chr2_79112959	0	79112959	G	A
2	chr2_79132451	0	79132451	A	G
2	chr2_79133302	0	79133302	C	A
2	chr2_79153735	0	79153735	A	C
2	chr2_79158053	0	79158053	C	A
2	chr2_79158311	0	79158311	A	G
2	chr2_79162503	0	79162503	C	T
2	chr2_79176285	0	79176285	G	C
2	chr2_79179687	0	79179687	A	G
2	chr2_79189890	0	79189890	G	A
2	chr2_79191570	0	79191570	A	G
2	chr2_79200852	0	79200852	A	G
2	chr2_79204527	0	79204527	T	C
2	chr2_79209662	0	79209662	T	G
2	chr2_79209986	0	79209986	G	A
2	chr2_79211475	0	79211475	G	C
2	chr2_79213238	0	79213238	C	A
2	chr2_79214060	0	79214060	T	G
2	chr2_79226381	0	79226381	A	G
2	chr2_79229315	0	79229315	A	G
2	chr2_79231367	0	79231367	A	G
2	chr2_79231637	0	79231637	C	T
2	chr2_79238087	0	79238087	T	A
2	chr2_79240778	0	79240778	G	A
2	chr2_79241838	0	79241838	C	T
2	chr2_79244052	0	79244052	T	C
2	chr2_79244414	0	79244414	T	C
2	chr2_79248256	0	79248256	C	T
2	chr2_79251900	0	79251900	C	T
2	chr2_79256744	0	79256744	T	C
2	chr2_79277498	0	79277498	A	T
2	chr2_79277687	0	79277687	A	G
2	chr2_79295751	0	79295751	C	T
2	chr2_79296666	0	79296666	A	G
2	chr2_79299851	0	79299851	C	A
2	chr2_79304098	0	79304098	C	T
2	chr2_79307364	0	79307364	C	G
2	chr2_79311986	0	79311986	T	C
2	chr2_79313534	0	79313534	A	G
2	chr2_79322955	0	79322955	A	G
2	chr2_79324126	0	79324126	A	T
2	chr2_79328054	0	79328054	A	C
2	chr2_79330189	0	79330189	A	G
2	chr2_79330887	0	79330887	A	T
2	chr2_79332231	0	79332231	T	G
2	chr2_79341562	0	79341562	T	C
2	chr2_79343672	0	79343672	T	C
2	chr2_79346830	0	79346830	G	T
2	chr2_79360705	0	79360705	C	T
2	chr2_79362275	0	79362275	C	T
2	chr2_79363507	0	79363507	T	G
2	chr2_79366035	0	79366035	A	G
2	chr2_79368205	0	79368205	A	G
2	chr2_79369154	0	79369154	C	T
2	chr2_79379931	0	79379931	G	T
2	chr2_79388545	0	79388545	T	G
2	chr2_79391423	0	79391423	C	T
2	chr2_79405247	0	79405247	C	A
2	chr2_79406346	0	79406346	A	G
2	chr2_79419644	0	79419644	A	G
2	chr2_79436726	0	79436726	T	A
2	chr2_79437277	0	79437277	C	T
2	chr2_79445095	0	79445095	A	C
2	chr2_79445502	0	79445502	T	C
2	chr2_79455375	0	79455375	G	A
2	chr2_79467035	0	79467035	A	G
2	chr2_79467547	0	79467547	T	C
2	chr2_79477079	0	79477079	A	G
2	chr2_79481879	0	79481879	T	C
2	chr2_79484374	0	79484374	G	A
2	chr2_79486428	0	79486428	G	A
2	chr2_79493321	0	79493321	T	C
2	chr2_79537068	0	79537068	T	G
2	chr2_79537924	0	79537924	T	C
2	chr2_79540492	0	79540492	T	G
2	chr2_79545234	0	79545234	C	G
2	chr2_79549771	0	79549771	G	A
2	chr2_79562821	0	79562821	C	T
2	chr2_79565833	0	79565833	C	A
2	chr2_79574677	0	79574677	A	G
2	chr2_79585176	0	79585176	A	G
2	chr2_79589947	0	79589947	A	G
2	chr2_79593855	0	79593855	C	G
2	chr2_79601978	0	79601978	C	T
2	chr2_79608266	0	79608266	G	C
2	chr2_79610956	0	79610956	G	A
2	chr2_79611331	0	79611331	G	A
2	chr2_79613214	0	79613214	T	A
2	chr2_79620224	0	79620224	G	C
2	chr2_79634384	0	79634384	A	G
2	chr2_79644559	0	79644559	C	T
2	chr2_79657312	0	79657312	T	C
2	chr2_79658807	0	79658807	T	C
2	chr2_79661783	0	79661783	A	G
2	chr2_79688841	0	79688841	G	A
2	chr2_79692715	0	79692715	G	T
2	chr2_79693790	0	79693790	T	A
2	chr2_79698624	0	79698624	C	T
2	chr2_79703290	0	79703290	T	C
2	chr2_79706993	0	79706993	C	A
2	chr2_79722592	0	79722592	T	C
2	chr2_79727652	0	79727652	G	A
2	chr2_79740890	0	79740890	T	C
2	chr2_79748481	0	79748481	T	C
2	chr2_79751646	0	79751646	T	C
2	chr2_79752362	0	79752362	G	A
2	chr2_79758748	0	79758748	C	T
2	chr2_79761811	0	79761811	A	T
2	chr2_79774027	0	79774027	T	A
2	chr2_79775283	0	79775283	G	A
2	chr2_79782304	0	79782304	G	C
2	chr2_79786831	0	79786831	C	T
2	chr2_79789264	0	79789264	A	G
2	chr2_79793905	0	79793905	C	G
2	chr2_79795141	0	79795141	T	C
2	chr2_79798374	0	79798374	A	G
2	chr2_79800890	0	79800890	T	C
2	chr2_79802314	0	79802314	C	T
2	chr2_79809333	0	79809333	G	T
2	chr2_79812408	0	79812408	T	C
2	chr2_79829963	0	79829963	T	C
2	chr2_79830592	0	79830592	A	T
2	chr2_79832027	0	79832027	C	G
2	chr2_79833877	0	79833877	C	T
2	chr2_79843012	0	79843012	A	C
2	chr2_79843877	0	79843877	A	T
2	chr2_79845771	0	79845771	C	G
2	chr2_79848728	0	79848728	T	C
2	chr2_79852056	0	79852056	C	T
2	chr2_79852718	0	79852718	C	T
2	chr2_79855740	0	79855740	T	C
2	chr2_79856616	0	79856616	A	G
2	chr2_79861269	0	79861269	G	A
2	chr2_79864400	0	79864400	A	G
2	chr2_79873158	0	79873158	C	T
2	chr2_79875108	0	79875108	T	G
2	chr2_79878932	0	79878932	C	T
2	chr2_79882131	0	79882131	G	C
2	chr2_79892069	0	79892069	C	A
2	chr2_79892319	0	79892319	T	C
2	chr2_79894131	0	79894131	G	A
2	chr2_79894435	0	79894435	T	C
2	chr2_79901586	0	79901586	C	T
2	chr2_79909505	0	79909505	A	G
2	chr2_79918887	0	79918887	A	G
2	chr2_79920249	0	79920249	C	T
2	chr2_79930548	0	79930548	C	T
2	chr2_79936167	0	79936167	T	A
2	chr2_79947396	0	79947396	C	T
2	chr2_79947423	0	79947423	C	T
2	chr2_79952731	0	79952731	A	G
2	chr2_79972363	0	79972363	G	T
2	chr2_79974641	0	79974641	C	T
2	chr2_79980923	0	79980923	T	C
2	chr2_79986802	0	79986802	C	T
2	chr2_79989192	0	79989192	C	T
2	chr2_79989437	0	79989437	A	G
2	chr2_79992163	0	79992163	A	G
2	chr2_79999070	0	79999070	G	A
2	chr2_80000702	0	80000702	G	C
2	chr2_80003158	0	80003158	C	T
2	chr2_80011102	0	80011102	A	G
2	chr2_80011215	0	80011215	A	G
2	chr2_80014356	0	80014356	C	T
2	chr2_80020119	0	80020119	T	C
2	chr2_80028719	0	80028719	G	A
2	chr2_80029745	0	80029745	A	G
2	chr2_80030082	0	80030082	A	C
2	chr2_80030202	0	80030202	C	A
2	chr2_80031665	0	80031665	C	T
2	chr2_80034562	0	80034562	A	T
2	chr2_80036456	0	80036456	A	G
2	chr2_80040517	0	80040517	A	G
2	chr2_80048006	0	80048006	T	C
2	chr2_80056411	0	80056411	T	A
2	chr2_80057170	0	80057170	A	G
2	chr2_80059373	0	80059373	G	A
2	chr2_80071732	0	80071732	G	C
2	chr2_80074833	0	80074833	C	T
2	chr2_80075213	0	80075213	G	A
2	chr2_80079650	0	80079650	A	G
2	chr2_80092510	0	80092510	C	A
2	chr2_80092633	0	80092633	A	G
2	chr2_80097888	0	80097888	C	A
2	chr2_80099748	0	80099748	A	T
2	chr2_80100211	0	80100211	T	C
2	chr2_80102132	0	80102132	T	C
2	chr2_80102371	0	80102371	T	C
2	chr2_80103247	0	80103247	C	T
2	chr2_80124399	0	80124399	T	C
2	chr2_80125368	0	80125368	A	G
2	chr2_80129852	0	80129852	T	C
2	chr2_80130909	0	80130909	A	G
2	chr2_80132081	0	80132081	G	T
2	chr2_80134167	0	80134167	A	C
2	chr2_80136634	0	80136634	T	C
2	chr2_80138750	0	80138750	G	A
2	chr2_80140394	0	80140394	T	C
2	chr2_80140545	0	80140545	T	C
2	chr2_80160255	0	80160255	C	T
2	chr2_80168055	0	80168055	T	C
2	chr2_80169808	0	80169808	C	T
2	chr2_80173595	0	80173595	G	A
2	chr2_80175107	0	80175107	T	C
2	chr2_80176416	0	80176416	G	A
2	chr2_80176719	0	80176719	C	G
2	chr2_80178370	0	80178370	A	G
2	chr2_80178955	0	80178955	C	G
2	chr2_80179503	0	80179503	A	G
2	chr2_80190916	0	80190916	T	G
2	chr2_80192098	0	80192098	T	C
2	chr2_80195317	0	80195317	G	A
2	chr2_80195986	0	80195986	C	T
2	chr2_80199803	0	80199803	T	C
2	chr2_80200551	0	80200551	A	G
2	chr2_80205982	0	80205982	G	C
2	chr2_80210304	0	80210304	T	C
2	chr2_80214236	0	80214236	C	T
2	chr2_80219931	0	80219931	C	T
2	chr2_80231609	0	80231609	A	G
2	chr2_80241927	0	80241927	T	C
2	chr2_80243877	0	80243877	A	T
2	chr2_80248998	0	80248998	C	T
2	chr2_80251840	0	80251840	T	C
2	chr2_80252596	0	80252596	C	T
2	chr2_80258878	0	80258878	T	C
2	chr2_80265001	0	80265001	T	G
2	chr2_80267716	0	80267716	T	C
2	chr2_80276574	0	80276574	A	T
2	chr2_80286149	0	80286149	T	C
2	chr2_80308964	0	80308964	G	A
2	chr2_80313336	0	80313336	C	T
2	chr2_80321608	0	80321608	C	T
2	chr2_80322727	0	80322727	C	G
2	chr2_80328149	0	80328149	T	C
2	chr2_80335406	0	80335406	A	G
2	chr2_80338892	0	80338892	C	T
2	chr2_80339849	0	80339849	C	T
2	chr2_80350707	0	80350707	C	T
2	chr2_80352558	0	80352558	T	C
2	chr2_80352663	0	80352663	T	C
2	chr2_80353842	0	80353842	A	G
2	chr2_80354688	0	80354688	A	G
2	chr2_80359564	0	80359564	C	T
2	chr2_80359891	0	80359891	C	T
2	chr2_80361556	0	80361556	C	A
2	chr2_80366201	0	80366201	C	T
2	chr2_80367706	0	80367706	T	C
2	chr2_80389954	0	80389954	C	G
2	chr2_80402058	0	80402058	C	T
2	chr2_80411352	0	80411352	C	T
2	chr2_80413693	0	80413693	T	C
2	chr2_80417230	0	80417230	T	G
2	chr2_80422147	0	80422147	C	T
2	chr2_80424024	0	80424024	C	T
2	chr2_80424069	0	80424069	G	C
2	chr2_80425872	0	80425872	A	G
2	chr2_80437926	0	80437926	A	G
2	chr2_80445079	0	80445079	A	G
2	chr2_80446420	0	80446420	T	C
2	chr2_80454201	0	80454201	T	A
2	chr2_80454386	0	80454386	G	T
2	chr2_80459436	0	80459436	T	C
2	chr2_80466307	0	80466307	C	T
2	chr2_80484987	0	80484987	C	T
2	chr2_80489008	0	80489008	T	C
2	chr2_80489511	0	80489511	C	A
2	chr2_80499943	0	80499943	A	G
2	chr2_80504908	0	80504908	A	G
2	chr2_80504962	0	80504962	C	G
2	chr2_80521877	0	80521877	C	T
2	chr2_80527180	0	80527180	A	G
2	chr2_80531158	0	80531158	C	T
2	chr2_80533615	0	80533615	T	C
2	chr2_80546161	0	80546161	G	T
2	chr2_80556941	0	80556941	A	G
2	chr2_80559828	0	80559828	A	C
2	chr2_80561378	0	80561378	C	G
2	chr2_80563399	0	80563399	C	G
2	chr2_80570833	0	80570833	G	A
2	chr2_80574762	0	80574762	C	A
2	chr2_80575402	0	80575402	C	T
2	chr2_80582207	0	80582207	C	T
2	chr2_80584412	0	80584412	T	G
2	chr2_80586772	0	80586772	C	T
2	chr2_80598475	0	80598475	T	C
2	chr2_80601229	0	80601229	A	T
2	chr2_80609271	0	80609271	G	A
2	chr2_80611857	0	80611857	A	G
2	chr2_80614914	0	80614914	G	T
2	chr2_80620444	0	80620444	C	T
2	chr2_80627115	0	80627115	C	T
2	chr2_80627809	0	80627809	T	C
2	chr2_80631409	0	80631409	T	C
2	chr2_80631524	0	80631524	C	T
2	chr2_80634363	0	80634363	T	C
2	chr2_80635654	0	80635654	G	C
2	chr2_80638651	0	80638651	A	C
2	chr2_80644510	0	80644510	T	C
2	chr2_80659870	0	80659870	C	A
2	chr2_80665683	0	80665683	T	A
2	chr2_80666511	0	80666511	C	G
2	chr2_80669756	0	80669756	T	G
2	chr2_80670722	0	80670722	A	G
2	chr2_80671366	0	80671366	C	T
2	chr2_80675823	0	80675823	C	T
2	chr2_80684061	0	80684061	A	G
2	chr2_80687335	0	80687335	A	G
2	chr2_80693125	0	80693125	A	G
2	chr2_80703884	0	80703884	G	A
2	chr2_80709263	0	80709263	A	C
2	chr2_80710657	0	80710657	A	C
2	chr2_80714904	0	80714904	T	C
2	chr2_80714957	0	80714957	G	A
2	chr2_80716732	0	80716732	T	C
2	chr2_80721028	0	80721028	A	C
2	chr2_80722031	0	80722031	C	T
2	chr2_80724227	0	80724227	T	C
2	chr2_80730648	0	80730648	G	T
2	chr2_80731274	0	80731274	A	G
2	chr2_80731609	0	80731609	A	C
2	chr2_80733184	0	80733184	G	A
2	chr2_80734278	0	80734278	A	G
2	chr2_80735586	0	80735586	T	C
2	chr2_80754105	0	80754105	G	T
2	chr2_80755117	0	80755117	A	G
2	chr2_80755866	0	80755866	C	T
2	chr2_80763711	0	80763711	T	C
2	chr2_80773407	0	80773407	G	A
2	chr2_80775519	0	80775519	C	T
2	chr2_80775768	0	80775768	A	G
2	chr2_80780641	0	80780641	G	A
2	chr2_80787549	0	80787549	T	C
2	chr2_80789863	0	80789863	T	C
2	chr2_80789997	0	80789997	C	T
2	chr2_80790439	0	80790439	A	C
2	chr2_80798653	0	80798653	T	C
2	chr2_80800626	0	80800626	T	C
2	chr2_80803909	0	80803909	T	C
2	chr2_80804057	0	80804057	G	T
2	chr2_80806347	0	80806347	A	G
2	chr2_80812523	0	80812523	C	T
2	chr2_80816928	0	80816928	T	C
2	chr2_80818478	0	80818478	T	C
2	chr2_80823141	0	80823141	G	T
2	chr2_80823653	0	80823653	C	T
2	chr2_80829937	0	80829937	G	A
2	chr2_80844589	0	80844589	A	T
2	chr2_80853564	0	80853564	C	T
2	chr2_80866134	0	80866134	C	A
2	chr2_80867373	0	80867373	C	T
2	chr2_80868807	0	80868807	G	C
2	chr2_80872960	0	80872960	A	G
2	chr2_80883158	0	80883158	A	G
2	chr2_80884066	0	80884066	A	G
2	chr2_80885883	0	80885883	T	C
2	chr2_80889020	0	80889020	A	G
2	chr2_80900814	0	80900814	T	C
2	chr2_80901140	0	80901140	A	T
2	chr2_80916385	0	80916385	T	C
2	chr2_80928865	0	80928865	T	G
2	chr2_80929925	0	80929925	C	T
2	chr2_80930249	0	80930249	G	C
2	chr2_80943912	0	80943912	A	G
2	chr2_80954615	0	80954615	C	A
2	chr2_80955274	0	80955274	T	G
2	chr2_80957686	0	80957686	T	C
2	chr2_80960567	0	80960567	T	G
2	chr2_80967412	0	80967412	G	C
2	chr2_80974150	0	80974150	C	A
2	chr2_80976466	0	80976466	T	C
2	chr2_80993982	0	80993982	C	T
2	chr2_80999799	0	80999799	G	C
2	chr2_81002250	0	81002250	A	G
2	chr2_81009793	0	81009793	C	G
2	chr2_81012933	0	81012933	G	A
2	chr2_81015713	0	81015713	T	G
2	chr2_81026323	0	81026323	T	G
2	chr2_81026350	0	81026350	A	G
2	chr2_81029291	0	81029291	A	G
2	chr2_81029597	0	81029597	A	G
2	chr2_81030055	0	81030055	G	C
2	chr2_81030176	0	81030176	C	G
2	chr2_81031587	0	81031587	A	G
2	chr2_81034485	0	81034485	A	G
2	chr2_81036177	0	81036177	T	C
2	chr2_81042027	0	81042027	T	A
2	chr2_81043160	0	81043160	A	G
2	chr2_81049421	0	81049421	G	A
2	chr2_81055120	0	81055120	A	G
2	chr2_81060763	0	81060763	C	T
2	chr2_81061149	0	81061149	T	A
2	chr2_81068568	0	81068568	T	C
2	chr2_81075752	0	81075752	C	T
2	chr2_81080951	0	81080951	A	G
2	chr2_81084491	0	81084491	A	G
2	chr2_81085665	0	81085665	G	C
2	chr2_81092655	0	81092655	T	C
2	chr2_81097170	0	81097170	G	A
2	chr2_81118100	0	81118100	G	T
2	chr2_81120736	0	81120736	A	G
2	chr2_81121510	0	81121510	T	C
2	chr2_81136504	0	81136504	G	C
2	chr2_81142391	0	81142391	T	C
2	chr2_81153672	0	81153672	G	A
2	chr2_81176045	0	81176045	G	A
2	chr2_81185446	0	81185446	T	C
2	chr2_81197332	0	81197332	A	C
2	chr2_81214793	0	81214793	G	C
2	chr2_81219305	0	81219305	C	G
2	chr2_81246369	0	81246369	G	A
2	chr2_81249118	0	81249118	C	A
2	chr2_81249123	0	81249123	T	C
2	chr2_81254555	0	81254555	A	T
2	chr2_81258161	0	81258161	T	C
2	chr2_81259657	0	81259657	A	G
2	chr2_81265902	0	81265902	G	A
2	chr2_81286756	0	81286756	G	A
2	chr2_81313594	0	81313594	C	A
2	chr2_81336620	0	81336620	C	G
2	chr2_81344344	0	81344344	T	C
2	chr2_81349754	0	81349754	T	G
2	chr2_81367540	0	81367540	A	T
2	chr2_81373020	0	81373020	A	G
2	chr2_81375144	0	81375144	G	A
2	chr2_81378135	0	81378135	A	G
2	chr2_81380341	0	81380341	T	C
2	chr2_81382535	0	81382535	C	G
2	chr2_81388340	0	81388340	A	G
2	chr2_81389691	0	81389691	A	G
2	chr2_81390935	0	81390935	G	A
2	chr2_81393966	0	81393966	C	G
2	chr2_81403521	0	81403521	A	G
2	chr2_81406978	0	81406978	A	G
2	chr2_81407092	0	81407092	G	A
2	chr2_81410353	0	81410353	C	A
2	chr2_81413283	0	81413283	T	C
2	chr2_81415009	0	81415009	C	G
2	chr2_81417411	0	81417411	T	C
2	chr2_81417446	0	81417446	T	C
2	chr2_81426766	0	81426766	C	A
2	chr2_81426792	0	81426792	T	G
2	chr2_81432663	0	81432663	T	C
2	chr2_81434047	0	81434047	T	C
2	chr2_81435324	0	81435324	A	G
2	chr2_81438207	0	81438207	A	G
2	chr2_81446047	0	81446047	T	C
2	chr2_81447730	0	81447730	C	T
2	chr2_81450233	0	81450233	C	G
2	chr2_81451586	0	81451586	C	T
2	chr2_81454144	0	81454144	T	C
2	chr2_81455681	0	81455681	A	C
2	chr2_81456301	0	81456301	T	C
2	chr2_81456469	0	81456469	G	A
2	chr2_81457837	0	81457837	A	G
2	chr2_81458049	0	81458049	G	A
2	chr2_81467171	0	81467171	T	C
2	chr2_81467296	0	81467296	A	G
2	chr2_81467429	0	81467429	T	C
2	chr2_81467907	0	81467907	T	C
2	chr2_81474392	0	81474392	T	C
2	chr2_81474486	0	81474486	G	C
2	chr2_81474651	0	81474651	T	G
2	chr2_81474847	0	81474847	A	C
2	chr2_81483822	0	81483822	T	G
2	chr2_81489028	0	81489028	G	A
2	chr2_81489124	0	81489124	G	T
2	chr2_81489619	0	81489619	T	C
2	chr2_81491567	0	81491567	T	A
2	chr2_81494454	0	81494454	T	C
2	chr2_81496166	0	81496166	T	C
2	chr2_81498801	0	81498801	G	C
2	chr2_81500270	0	81500270	C	T
2	chr2_81501883	0	81501883	A	T
2	chr2_81502257	0	81502257	C	G
2	chr2_81504611	0	81504611	T	C
2	chr2_81506177	0	81506177	A	C
2	chr2_81510095	0	81510095	C	T
2	chr2_81511955	0	81511955	T	C
2	chr2_81515839	0	81515839	A	G
2	chr2_81519852	0	81519852	T	C
2	chr2_81525770	0	81525770	T	G
2	chr2_81527531	0	81527531	A	T
2	chr2_81537004	0	81537004	C	G
2	chr2_81538132	0	81538132	T	C
2	chr2_81544035	0	81544035	G	A
2	chr2_81551741	0	81551741	C	T
2	chr2_81552360	0	81552360	T	C
2	chr2_81552366	0	81552366	G	A
2	chr2_81555417	0	81555417	C	A
2	chr2_81555988	0	81555988	T	C
2	chr2_81557158	0	81557158	A	C
2	chr2_81559754	0	81559754	T	C
2	chr2_81564071	0	81564071	C	A
2	chr2_81565788	0	81565788	T	C
2	chr2_81567400	0	81567400	C	T
2	chr2_81570396	0	81570396	T	C
2	chr2_81574240	0	81574240	T	C
2	chr2_81578052	0	81578052	A	G
2	chr2_81582555	0	81582555	A	G
2	chr2_81594918	0	81594918	A	G
2	chr2_81597930	0	81597930	G	T
2	chr2_81598491	0	81598491	T	C
2	chr2_81603933	0	81603933	T	A
2	chr2_81606257	0	81606257	T	C
2	chr2_81607240	0	81607240	T	C
2	chr2_81607710	0	81607710	A	G
2	chr2_81608414	0	81608414	T	G
2	chr2_81609878	0	81609878	A	G
2	chr2_81615765	0	81615765	C	T
2	chr2_81621780	0	81621780	T	C
2	chr2_81630042	0	81630042	C	T
2	chr2_81630196	0	81630196	G	C
2	chr2_81630861	0	81630861	T	C
2	chr2_81634152	0	81634152	T	C
2	chr2_81636893	0	81636893	G	T
2	chr2_81641590	0	81641590	G	C
2	chr2_81642426	0	81642426	G	A
2	chr2_81642913	0	81642913	A	G
2	chr2_81643105	0	81643105	G	A
2	chr2_81644239	0	81644239	A	G
2	chr2_81645695	0	81645695	G	A
2	chr2_81647254	0	81647254	C	G
2	chr2_81647312	0	81647312	G	A
2	chr2_81653698	0	81653698	G	T
2	chr2_81653722	0	81653722	C	A
2	chr2_81655700	0	81655700	A	G
2	chr2_81657684	0	81657684	C	T
2	chr2_81663866	0	81663866	T	C
2	chr2_81665446	0	81665446	G	A
2	chr2_81678616	0	81678616	C	T
2	chr2_81681030	0	81681030	T	G
2	chr2_81683805	0	81683805	A	G
2	chr2_81685769	0	81685769	T	C
2	chr2_81687035	0	81687035	A	G
2	chr2_81688263	0	81688263	T	C
2	chr2_81694243	0	81694243	C	T
2	chr2_81699529	0	81699529	T	C
2	chr2_81701554	0	81701554	C	G
2	chr2_81709213	0	81709213	G	C
2	chr2_81709830	0	81709830	A	G
2	chr2_81710047	0	81710047	G	T
2	chr2_81712305	0	81712305	T	A
2	chr2_81716815	0	81716815	T	C
2	chr2_81717073	0	81717073	G	C
2	chr2_81722709	0	81722709	A	G
2	chr2_81727816	0	81727816	G	C
2	chr2_81729439	0	81729439	G	A
2	chr2_81738790	0	81738790	T	C
2	chr2_81749180	0	81749180	C	T
2	chr2_81750145	0	81750145	T	G
2	chr2_81756671	0	81756671	C	T
2	chr2_81774646	0	81774646	T	G
2	chr2_81775597	0	81775597	G	C
2	chr2_81781176	0	81781176	A	G
2	chr2_81787584	0	81787584	A	G
2	chr2_81789856	0	81789856	C	T
2	chr2_81794256	0	81794256	G	T
2	chr2_81795689	0	81795689	T	C
2	chr2_81797820	0	81797820	A	G
2	chr2_81805941	0	81805941	G	C
2	chr2_81806202	0	81806202	T	C
2	chr2_81816448	0	81816448	A	G
2	chr2_81818334	0	81818334	C	T
2	chr2_81819725	0	81819725	T	C
2	chr2_81820684	0	81820684	A	G
2	chr2_81830691	0	81830691	G	A
2	chr2_81858390	0	81858390	A	G
2	chr2_81858822	0	81858822	T	C
2	chr2_81869439	0	81869439	G	A
2	chr2_81872994	0	81872994	A	G
2	chr2_81880669	0	81880669	C	T
2	chr2_81881136	0	81881136	T	C
2	chr2_81884885	0	81884885	T	C
2	chr2_81890230	0	81890230	A	G
2	chr2_81891700	0	81891700	T	C
2	chr2_81897230	0	81897230	T	C
2	chr2_81899567	0	81899567	G	A
2	chr2_81899780	0	81899780	C	T
2	chr2_81901999	0	81901999	C	A
2	chr2_81903867	0	81903867	C	T
2	chr2_81904288	0	81904288	A	T
2	chr2_81908574	0	81908574	T	C
2	chr2_81918665	0	81918665	A	C
2	chr2_81920782	0	81920782	C	G
2	chr2_81923095	0	81923095	C	G
2	chr2_81924550	0	81924550	A	G
2	chr2_81924573	0	81924573	T	C
2	chr2_81930647	0	81930647	T	C
2	chr2_81934005	0	81934005	T	C
2	chr2_81934173	0	81934173	G	A
2	chr2_81934986	0	81934986	G	A
2	chr2_81935606	0	81935606	T	C
2	chr2_81937239	0	81937239	T	C
2	chr2_81937907	0	81937907	G	A
2	chr2_81939127	0	81939127	T	C
2	chr2_81939496	0	81939496	T	C
2	chr2_81942525	0	81942525	C	T
2	chr2_81958112	0	81958112	G	T
2	chr2_81958213	0	81958213	G	T
2	chr2_81961511	0	81961511	G	A
2	chr2_81971113	0	81971113	C	T
2	chr2_81971581	0	81971581	T	C
2	chr2_81971889	0	81971889	A	G
2	chr2_81972280	0	81972280	T	C
2	chr2_81975710	0	81975710	A	G
2	chr2_81980517	0	81980517	C	T
2	chr2_81983600	0	81983600	A	G
2	chr2_81986022	0	81986022	T	C
2	chr2_81987185	0	81987185	G	T
2	chr2_81989198	0	81989198	C	T
2	chr2_81989460	0	81989460	T	C
2	chr2_81992210	0	81992210	T	C
2	chr2_81992876	0	81992876	A	G
2	chr2_82008665	0	82008665	A	G
2	chr2_82009036	0	82009036	C	G
2	chr2_82010645	0	82010645	T	C
2	chr2_82018459	0	82018459	T	C
2	chr2_82020979	0	82020979	T	C
2	chr2_82021979	0	82021979	A	T
2	chr2_82022256	0	82022256	T	G
2	chr2_82023657	0	82023657	G	C
2	chr2_82029290	0	82029290	A	G
2	chr2_82034466	0	82034466	T	C
2	chr2_82036329	0	82036329	C	G
2	chr2_82037780	0	82037780	C	T
2	chr2_82055312	0	82055312	A	G
2	chr2_82062551	0	82062551	G	A
2	chr2_82064914	0	82064914	A	G
2	chr2_82078496	0	82078496	T	C
2	chr2_82087761	0	82087761	G	C
2	chr2_82090626	0	82090626	A	G
2	chr2_82094315	0	82094315	C	A
2	chr2_82100728	0	82100728	A	G
2	chr2_82106123	0	82106123	T	C
2	chr2_82106829	0	82106829	C	A
2	chr2_82107645	0	82107645	T	C
2	chr2_82109099	0	82109099	G	C
2	chr2_82120308	0	82120308	C	A
2	chr2_82125769	0	82125769	C	G
2	chr2_82126335	0	82126335	T	C
2	chr2_82140539	0	82140539	C	T
2	chr2_82144436	0	82144436	T	G
2	chr2_82149838	0	82149838	G	A
2	chr2_82156208	0	82156208	C	T
2	chr2_82175615	0	82175615	G	C
2	chr2_82177103	0	82177103	G	A
2	chr2_82181982	0	82181982	C	T
2	chr2_82192172	0	82192172	C	T
2	chr2_82202676	0	82202676	T	C
2	chr2_82206650	0	82206650	C	G
2	chr2_82211203	0	82211203	C	T
2	chr2_82220041	0	82220041	A	T
2	chr2_82220138	0	82220138	G	A
2	chr2_82225425	0	82225425	G	C
2	chr2_82233787	0	82233787	G	A
2	chr2_82238584	0	82238584	G	A
2	chr2_82241337	0	82241337	G	T
2	chr2_82247868	0	82247868	A	G
2	chr2_82248913	0	82248913	C	A
2	chr2_82257589	0	82257589	T	G
2	chr2_82267884	0	82267884	T	C
2	chr2_82270369	0	82270369	A	G
2	chr2_82282994	0	82282994	C	G
2	chr2_82283524	0	82283524	G	C
2	chr2_82293798	0	82293798	G	A
2	chr2_82294649	0	82294649	A	T
2	chr2_82300803	0	82300803	C	T
2	chr2_82301026	0	82301026	T	C
2	chr2_82302249	0	82302249	T	C
2	chr2_82304064	0	82304064	A	T
2	chr2_82314407	0	82314407	T	C
2	chr2_82328338	0	82328338	T	C
2	chr2_82328645	0	82328645	G	C
2	chr2_82329826	0	82329826	G	A
2	chr2_82334627	0	82334627	A	G
2	chr2_82335400	0	82335400	A	G
2	chr2_82345574	0	82345574	G	A
2	chr2_82345889	0	82345889	C	T
2	chr2_82353497	0	82353497	A	G
2	chr2_82365890	0	82365890	A	G
2	chr2_82366724	0	82366724	C	T
2	chr2_82367589	0	82367589	T	C
2	chr2_82381839	0	82381839	T	C
2	chr2_82382102	0	82382102	G	T
2	chr2_82383434	0	82383434	G	C
2	chr2_82389805	0	82389805	G	A
2	chr2_82398471	0	82398471	A	G
2	chr2_82400692	0	82400692	A	G
2	chr2_82419619	0	82419619	C	T
2	chr2_82429675	0	82429675	T	C
2	chr2_82430628	0	82430628	G	A
2	chr2_82464733	0	82464733	C	T
2	chr2_82473453	0	82473453	T	G
2	chr2_82488846	0	82488846	T	C
2	chr2_82491697	0	82491697	C	T
2	chr2_82496741	0	82496741	T	C
2	chr2_82497726	0	82497726	T	G
2	chr2_82503772	0	82503772	G	A
2	chr2_82528089	0	82528089	T	C
2	chr2_82545978	0	82545978	C	G
2	chr2_82549366	0	82549366	T	C
2	chr2_82567293	0	82567293	G	C
2	chr2_82567533	0	82567533	T	C
2	chr2_82568933	0	82568933	T	G
2	chr2_82603108	0	82603108	T	C
2	chr2_82639713	0	82639713	A	C
2	chr2_82645963	0	82645963	G	T
2	chr2_82669030	0	82669030	C	G
2	chr2_82686252	0	82686252	G	A
2	chr2_82719244	0	82719244	G	A
2	chr2_82758327	0	82758327	A	G
2	chr2_82769540	0	82769540	A	G
2	chr2_82772047	0	82772047	G	A
2	chr2_82785457	0	82785457	A	C
2	chr2_82791392	0	82791392	T	A
2	chr2_82796800	0	82796800	T	C
2	chr2_82798893	0	82798893	C	T
2	chr2_82803559	0	82803559	A	C
2	chr2_82804515	0	82804515	G	A
2	chr2_82815164	0	82815164	C	A
2	chr2_82822760	0	82822760	A	G
2	chr2_82831441	0	82831441	T	C
2	chr2_82846268	0	82846268	A	T
2	chr2_82856277	0	82856277	C	G
2	chr2_82868184	0	82868184	T	C
2	chr2_82870521	0	82870521	C	G
2	chr2_82872794	0	82872794	C	T
2	chr2_82874098	0	82874098	C	G
2	chr2_82906226	0	82906226	G	A
2	chr2_82917115	0	82917115	G	A
2	chr2_82931641	0	82931641	G	C
2	chr2_82939671	0	82939671	G	A
2	chr2_82956285	0	82956285	C	G
2	chr2_82962011	0	82962011	G	A
2	chr2_82976011	0	82976011	A	G
2	chr2_82979129	0	82979129	C	G
2	chr2_82983707	0	82983707	C	G
2	chr2_83001278	0	83001278	G	T
2	chr2_83003704	0	83003704	T	A
2	chr2_83012277	0	83012277	C	A
2	chr2_83017650	0	83017650	T	C
2	chr2_83030971	0	83030971	A	G
2	chr2_83031984	0	83031984	G	A
2	chr2_83037992	0	83037992	G	A
2	chr2_83067278	0	83067278	C	G
2	chr2_83081259	0	83081259	T	C
2	chr2_83081766	0	83081766	A	C
2	chr2_83085800	0	83085800	A	G
2	chr2_83090763	0	83090763	G	T
2	chr2_83123079	0	83123079	T	G
2	chr2_83124445	0	83124445	G	A
2	chr2_83134584	0	83134584	A	G
2	chr2_83140454	0	83140454	G	A
2	chr2_83141916	0	83141916	A	G
2	chr2_83143683	0	83143683	T	C
2	chr2_83151619	0	83151619	G	A
2	chr2_83154912	0	83154912	A	G
2	chr2_83157149	0	83157149	A	G
2	chr2_83158875	0	83158875	A	C
2	chr2_83166320	0	83166320	C	G
2	chr2_83166861	0	83166861	C	T
2	chr2_83166882	0	83166882	C	A
2	chr2_83171497	0	83171497	C	T
2	chr2_83183057	0	83183057	T	G
2	chr2_83184715	0	83184715	C	A
2	chr2_83196354	0	83196354	G	A
2	chr2_83197196	0	83197196	C	A
2	chr2_83198317	0	83198317	G	A
2	chr2_83210653	0	83210653	C	T
2	chr2_83211328	0	83211328	G	A
2	chr2_83213709	0	83213709	C	T
2	chr2_83222739	0	83222739	G	A
2	chr2_83231861	0	83231861	G	A
2	chr2_83237895	0	83237895	C	T
2	chr2_83243216	0	83243216	G	A
2	chr2_83257827	0	83257827	T	C
2	chr2_83274600	0	83274600	A	G
2	chr2_83287091	0	83287091	T	G
2	chr2_83288564	0	83288564	T	A
2	chr2_83294302	0	83294302	A	G
2	chr2_83323970	0	83323970	G	A
2	chr2_83324093	0	83324093	C	T
2	chr2_83324688	0	83324688	C	T
2	chr2_83327988	0	83327988	A	G
2	chr2_83328237	0	83328237	A	C
2	chr2_83332305	0	83332305	A	G
2	chr2_83333679	0	83333679	G	A
2	chr2_83343417	0	83343417	T	C
2	chr2_83343435	0	83343435	A	G
2	chr2_83351598	0	83351598	T	C
2	chr2_83362821	0	83362821	A	G
2	chr2_83363171	0	83363171	G	A
2	chr2_83368497	0	83368497	G	C
2	chr2_83372149	0	83372149	A	G
2	chr2_83378898	0	83378898	A	C
2	chr2_83381104	0	83381104	C	T
2	chr2_83383881	0	83383881	G	A
2	chr2_83393870	0	83393870	T	A
2	chr2_83394703	0	83394703	T	C
2	chr2_83398264	0	83398264	C	A
2	chr2_83404187	0	83404187	C	T
2	chr2_83408105	0	83408105	G	A
2	chr2_83417352	0	83417352	G	A
2	chr2_83424858	0	83424858	G	A
2	chr2_83425150	0	83425150	T	A
2	chr2_83426541	0	83426541	C	T
2	chr2_83427742	0	83427742	T	C
2	chr2_83428837	0	83428837	A	G
2	chr2_83429757	0	83429757	G	A
2	chr2_83431177	0	83431177	G	C
2	chr2_83447665	0	83447665	T	C
2	chr2_83448861	0	83448861	A	G
2	chr2_83451474	0	83451474	A	G
2	chr2_83455352	0	83455352	T	C
2	chr2_83466572	0	83466572	G	C
2	chr2_83469596	0	83469596	C	A
2	chr2_83482761	0	83482761	A	T
2	chr2_83483730	0	83483730	T	C
2	chr2_83483739	0	83483739	G	T
2	chr2_83484379	0	83484379	C	T
2	chr2_83485787	0	83485787	G	A
2	chr2_83486990	0	83486990	T	C
2	chr2_83490391	0	83490391	A	T
2	chr2_83493798	0	83493798	C	G
2	chr2_83498605	0	83498605	A	G
2	chr2_83499302	0	83499302	T	C
2	chr2_83501851	0	83501851	A	G
2	chr2_83501868	0	83501868	C	T
2	chr2_83507876	0	83507876	G	T
2	chr2_83510506	0	83510506	T	C
2	chr2_83510939	0	83510939	C	T
2	chr2_83517030	0	83517030	T	C
2	chr2_83532962	0	83532962	T	C
2	chr2_83535881	0	83535881	A	G
2	chr2_83536301	0	83536301	C	T
2	chr2_83536303	0	83536303	A	T
2	chr2_83536499	0	83536499	C	T
2	chr2_83537639	0	83537639	G	T
2	chr2_83537883	0	83537883	A	G
2	chr2_83538815	0	83538815	C	A
2	chr2_83539850	0	83539850	T	G
2	chr2_83545592	0	83545592	A	G
2	chr2_83552555	0	83552555	C	T
2	chr2_83558038	0	83558038	A	G
2	chr2_83560297	0	83560297	C	T
2	chr2_83561467	0	83561467	A	G
2	chr2_83562250	0	83562250	G	A
2	chr2_83563333	0	83563333	T	C
2	chr2_83565130	0	83565130	C	T
2	chr2_83569940	0	83569940	G	C
2	chr2_83578052	0	83578052	C	T
2	chr2_83579531	0	83579531	T	G
2	chr2_83579911	0	83579911	A	G
2	chr2_83581574	0	83581574	A	G
2	chr2_83582874	0	83582874	G	A
2	chr2_83590289	0	83590289	A	C
2	chr2_83612615	0	83612615	A	G
2	chr2_83618087	0	83618087	A	G
2	chr2_83627292	0	83627292	T	C
2	chr2_83630074	0	83630074	A	T
2	chr2_83647467	0	83647467	C	T
2	chr2_83647861	0	83647861	T	C
2	chr2_83649504	0	83649504	T	G
2	chr2_83654967	0	83654967	A	G
2	chr2_83669691	0	83669691	G	A
2	chr2_83678024	0	83678024	G	T
2	chr2_83678355	0	83678355	A	G
2	chr2_83684079	0	83684079	T	C
2	chr2_83688481	0	83688481	T	A
2	chr2_83691919	0	83691919	G	T
2	chr2_83723395	0	83723395	G	A
2	chr2_83731736	0	83731736	A	G
2	chr2_83734665	0	83734665	A	C
2	chr2_83744171	0	83744171	C	T
2	chr2_83750271	0	83750271	C	A
2	chr2_83776160	0	83776160	T	C
2	chr2_83796967	0	83796967	A	T
2	chr2_83798065	0	83798065	T	C
2	chr2_83801529	0	83801529	A	G
2	chr2_83808337	0	83808337	A	T
2	chr2_83810791	0	83810791	A	C
2	chr2_83811916	0	83811916	A	G
2	chr2_83828786	0	83828786	T	A
2	chr2_83838015	0	83838015	T	C
2	chr2_83849598	0	83849598	C	T
2	chr2_83863944	0	83863944	G	C
2	chr2_83871627	0	83871627	G	A
2	chr2_83879611	0	83879611	C	T
2	chr2_83882510	0	83882510	A	G
2	chr2_83915133	0	83915133	G	C
2	chr2_83919003	0	83919003	T	C
2	chr2_83941017	0	83941017	C	T
2	chr2_83941309	0	83941309	G	A
2	chr2_83950300	0	83950300	A	T
2	chr2_83958658	0	83958658	T	C
2	chr2_83969053	0	83969053	A	T
2	chr2_83985418	0	83985418	G	A
2	chr2_83987139	0	83987139	C	T
2	chr2_83996980	0	83996980	C	A
2	chr2_84000678	0	84000678	T	C
2	chr2_84001265	0	84001265	T	C
2	chr2_84002060	0	84002060	G	A
2	chr2_84005928	0	84005928	C	T
2	chr2_84008091	0	84008091	G	T
2	chr2_84009686	0	84009686	A	C
2	chr2_84019682	0	84019682	T	G
2	chr2_84030367	0	84030367	A	G
2	chr2_84049445	0	84049445	G	A
2	chr2_84052131	0	84052131	A	C
2	chr2_84057825	0	84057825	G	T
2	chr2_84059320	0	84059320	A	C
2	chr2_84072674	0	84072674	G	A
2	chr2_84075100	0	84075100	G	A
2	chr2_84084577	0	84084577	G	C
2	chr2_84087322	0	84087322	C	G
2	chr2_84087800	0	84087800	G	T
2	chr2_84109350	0	84109350	A	G
2	chr2_84112261	0	84112261	T	C
2	chr2_84124802	0	84124802	G	A
2	chr2_84127133	0	84127133	G	A
2	chr2_84140621	0	84140621	G	A
2	chr2_84144114	0	84144114	G	A
2	chr2_84154474	0	84154474	G	A
2	chr2_84156098	0	84156098	A	G
2	chr2_84156370	0	84156370	A	G
2	chr2_84160648	0	84160648	T	A
2	chr2_84162472	0	84162472	C	T
2	chr2_84169607	0	84169607	C	G
2	chr2_84170212	0	84170212	C	T
2	chr2_84197936	0	84197936	G	A
2	chr2_84209623	0	84209623	T	C
2	chr2_84223224	0	84223224	C	G
2	chr2_84228520	0	84228520	G	A
2	chr2_84233369	0	84233369	C	T
2	chr2_84236692	0	84236692	C	G
2	chr2_84245729	0	84245729	T	C
2	chr2_84247003	0	84247003	A	C
2	chr2_84248581	0	84248581	C	T
2	chr2_84250335	0	84250335	G	A
2	chr2_84257232	0	84257232	C	T
2	chr2_84264480	0	84264480	G	A
2	chr2_84264766	0	84264766	G	A
2	chr2_84266187	0	84266187	C	T
2	chr2_84282898	0	84282898	C	A
2	chr2_84293204	0	84293204	G	C
2	chr2_84294568	0	84294568	C	A
2	chr2_84297992	0	84297992	C	T
2	chr2_84307222	0	84307222	A	G
2	chr2_84308547	0	84308547	T	C
2	chr2_84308589	0	84308589	G	T
2	chr2_84310077	0	84310077	G	A
2	chr2_84311034	0	84311034	T	A
2	chr2_84321199	0	84321199	C	A
2	chr2_84323880	0	84323880	A	G
2	chr2_84330893	0	84330893	A	G
2	chr2_84345261	0	84345261	A	C
2	chr2_84346209	0	84346209	A	C
2	chr2_84348648	0	84348648	C	G
2	chr2_84355125	0	84355125	A	G
2	chr2_84356298	0	84356298	G	A
2	chr2_84359646	0	84359646	C	T
2	chr2_84362630	0	84362630	T	C
2	chr2_84365193	0	84365193	A	C
2	chr2_84381329	0	84381329	G	A
2	chr2_84383011	0	84383011	G	C
2	chr2_84386819	0	84386819	A	T
2	chr2_84389473	0	84389473	G	C
2	chr2_84396968	0	84396968	T	C
2	chr2_84400963	0	84400963	A	C
2	chr2_84407998	0	84407998	G	A
2	chr2_84418077	0	84418077	G	A
2	chr2_84418278	0	84418278	C	T
2	chr2_84426733	0	84426733	C	A
2	chr2_84426775	0	84426775	T	A
2	chr2_84431143	0	84431143	G	A
2	chr2_84446604	0	84446604	T	C
2	chr2_84457798	0	84457798	T	C
2	chr2_84467518	0	84467518	A	G
2	chr2_84470445	0	84470445	C	T
2	chr2_84472988	0	84472988	A	T
2	chr2_84474842	0	84474842	T	C
2	chr2_84475274	0	84475274	C	G
2	chr2_84476441	0	84476441	G	A
2	chr2_84478885	0	84478885	A	G
2	chr2_84483894	0	84483894	C	T
2	chr2_84492745	0	84492745	T	G
2	chr2_84498061	0	84498061	A	G
2	chr2_84503387	0	84503387	T	C
2	chr2_84509161	0	84509161	T	C
2	chr2_84509921	0	84509921	C	G
2	chr2_84513580	0	84513580	C	G
2	chr2_84524028	0	84524028	A	G
2	chr2_84538592	0	84538592	T	C
2	chr2_84540012	0	84540012	G	A
2	chr2_84549982	0	84549982	A	G
2	chr2_84571041	0	84571041	C	A
2	chr2_84576148	0	84576148	C	A
2	chr2_84583133	0	84583133	A	G
2	chr2_84586122	0	84586122	G	A
2	chr2_84590290	0	84590290	T	C
2	chr2_84591031	0	84591031	G	A
2	chr2_84592059	0	84592059	A	T
2	chr2_84592271	0	84592271	T	C
2	chr2_84592456	0	84592456	A	G
2	chr2_84594216	0	84594216	G	A
2	chr2_84594501	0	84594501	T	C
2	chr2_84596568	0	84596568	T	C
2	chr2_84601747	0	84601747	C	T
2	chr2_84611878	0	84611878	T	C
2	chr2_84618682	0	84618682	G	C
2	chr2_84619963	0	84619963	A	G
2	chr2_84626051	0	84626051	A	G
2	chr2_84627448	0	84627448	A	G
2	chr2_84636543	0	84636543	T	C
2	chr2_84641514	0	84641514	T	C
2	chr2_84644984	0	84644984	T	C
2	chr2_84654184	0	84654184	A	C
2	chr2_84658127	0	84658127	C	T
2	chr2_84659726	0	84659726	C	T
2	chr2_84668809	0	84668809	T	C
2	chr2_84677765	0	84677765	C	A
2	chr2_84679788	0	84679788	A	G
2	chr2_84684952	0	84684952	C	T
2	chr2_84691058	0	84691058	A	G
2	chr2_84695497	0	84695497	G	A
2	chr2_84700152	0	84700152	G	A
2	chr2_84701864	0	84701864	T	C
2	chr2_84702790	0	84702790	G	C
2	chr2_84702831	0	84702831	T	C
2	chr2_84706269	0	84706269	A	G
2	chr2_84709962	0	84709962	A	G
2	chr2_84721122	0	84721122	A	G
2	chr2_84722494	0	84722494	A	G
2	chr2_84734548	0	84734548	A	G
2	chr2_84736396	0	84736396	A	G
2	chr2_84736923	0	84736923	C	A
2	chr2_84740698	0	84740698	T	C
2	chr2_84741086	0	84741086	A	T
2	chr2_84771102	0	84771102	C	G
2	chr2_84772470	0	84772470	G	A
2	chr2_84773651	0	84773651	T	C
2	chr2_84774912	0	84774912	G	A
2	chr2_84780134	0	84780134	T	A
2	chr2_84785125	0	84785125	T	C
2	chr2_84785806	0	84785806	C	T
2	chr2_84793448	0	84793448	T	C
2	chr2_84793565	0	84793565	A	G
2	chr2_84794143	0	84794143	G	A
2	chr2_84811027	0	84811027	G	A
2	chr2_84820685	0	84820685	G	A
2	chr2_84825111	0	84825111	C	G
2	chr2_84833872	0	84833872	G	A
2	chr2_84842116	0	84842116	G	T
2	chr2_84842649	0	84842649	T	C
2	chr2_84849918	0	84849918	T	C
2	chr2_84851822	0	84851822	C	A
2	chr2_84853995	0	84853995	A	G
2	chr2_84865010	0	84865010	G	A
2	chr2_84866658	0	84866658	A	G
2	chr2_84868254	0	84868254	G	A
2	chr2_84873679	0	84873679	A	G
2	chr2_84877064	0	84877064	T	C
2	chr2_84877150	0	84877150	T	C
2	chr2_84887279	0	84887279	A	G
2	chr2_84895389	0	84895389	T	C
2	chr2_84900116	0	84900116	G	C
2	chr2_84902719	0	84902719	T	C
2	chr2_84904905	0	84904905	T	C
2	chr2_84917697	0	84917697	G	T
2	chr2_84919185	0	84919185	C	G
2	chr2_84925775	0	84925775	A	G
2	chr2_84932117	0	84932117	G	A
2	chr2_84937022	0	84937022	A	G
2	chr2_84944266	0	84944266	C	T
2	chr2_84945457	0	84945457	C	T
2	chr2_84945895	0	84945895	G	A
2	chr2_84954162	0	84954162	G	T
2	chr2_84954444	0	84954444	A	G
2	chr2_84966860	0	84966860	T	C
2	chr2_84967597	0	84967597	C	T
2	chr2_84971169	0	84971169	A	C
2	chr2_84979463	0	84979463	A	G
2	chr2_84980313	0	84980313	A	G
2	chr2_84986638	0	84986638	G	C
2	chr2_84987691	0	84987691	C	T
2	chr2_84989086	0	84989086	A	G
2	chr2_84990534	0	84990534	A	G
2	chr2_84995893	0	84995893	C	G
2	chr2_84998868	0	84998868	T	A
2	chr2_85011386	0	85011386	G	C
2	chr2_85019453	0	85019453	A	G
2	chr2_85026073	0	85026073	T	C
2	chr2_85032870	0	85032870	C	T
2	chr2_85053235	0	85053235	T	A
2	chr2_85056599	0	85056599	T	G
2	chr2_85057110	0	85057110	G	T
2	chr2_85058604	0	85058604	C	T
2	chr2_85068107	0	85068107	T	A
2	chr2_85069367	0	85069367	A	C
2	chr2_85071053	0	85071053	A	G
2	chr2_85083371	0	85083371	A	G
2	chr2_85084942	0	85084942	G	A
2	chr2_85086425	0	85086425	T	C
2	chr2_85088519	0	85088519	C	T
2	chr2_85095711	0	85095711	T	A
2	chr2_85103638	0	85103638	G	C
2	chr2_85108947	0	85108947	C	T
2	chr2_85117015	0	85117015	C	T
2	chr2_85131188	0	85131188	T	C
2	chr2_85131279	0	85131279	T	C
2	chr2_85131700	0	85131700	T	G
2	chr2_85134199	0	85134199	T	C
2	chr2_85134281	0	85134281	A	C
2	chr2_85136633	0	85136633	G	A
2	chr2_85137293	0	85137293	T	C
2	chr2_85137447	0	85137447	T	A
2	chr2_85141384	0	85141384	C	T
2	chr2_85156584	0	85156584	A	G
2	chr2_85158844	0	85158844	G	A
2	chr2_85165668	0	85165668	T	C
2	chr2_85179135	0	85179135	A	G
2	chr2_85181152	0	85181152	C	T
2	chr2_85183755	0	85183755	G	T
2	chr2_85186810	0	85186810	C	T
2	chr2_85190113	0	85190113	A	T
2	chr2_85197146	0	85197146	G	A
2	chr2_85200246	0	85200246	G	A
2	chr2_85203157	0	85203157	C	T
2	chr2_85205905	0	85205905	A	G
2	chr2_85207401	0	85207401	C	G
2	chr2_85208458	0	85208458	A	G
2	chr2_85210550	0	85210550	A	G
2	chr2_85223015	0	85223015	T	G
2	chr2_85224693	0	85224693	A	G
2	chr2_85231774	0	85231774	T	A
2	chr2_85234666	0	85234666	C	A
2	chr2_85234752	0	85234752	A	G
2	chr2_85240493	0	85240493	C	G
2	chr2_85241419	0	85241419	A	G
2	chr2_85251684	0	85251684	C	G
2	chr2_85261025	0	85261025	A	G
2	chr2_85274982	0	85274982	G	A
2	chr2_85296454	0	85296454	C	G
2	chr2_85307783	0	85307783	G	T
2	chr2_85311627	0	85311627	T	C
2	chr2_85315271	0	85315271	T	A
2	chr2_85322787	0	85322787	C	G
2	chr2_85324903	0	85324903	A	G
2	chr2_85329379	0	85329379	C	T
2	chr2_85340320	0	85340320	G	A
2	chr2_85342972	0	85342972	G	A
2	chr2_85353249	0	85353249	G	T
2	chr2_85354778	0	85354778	G	A
2	chr2_85357277	0	85357277	A	G
2	chr2_85374942	0	85374942	A	G
2	chr2_85376627	0	85376627	G	A
2	chr2_85381166	0	85381166	G	C
2	chr2_85382230	0	85382230	G	A
2	chr2_85393392	0	85393392	G	A
2	chr2_85431290	0	85431290	C	T
2	chr2_85434879	0	85434879	A	G
2	chr2_85436563	0	85436563	G	A
2	chr2_85453550	0	85453550	A	T
2	chr2_85475574	0	85475574	C	G
2	chr2_85476799	0	85476799	T	A
2	chr2_85478186	0	85478186	G	C
2	chr2_85481254	0	85481254	A	G
2	chr2_85497393	0	85497393	A	G
2	chr2_85508159	0	85508159	C	T
2	chr2_85511778	0	85511778	G	A
2	chr2_85515791	0	85515791	G	T
2	chr2_85517781	0	85517781	T	G
2	chr2_85528622	0	85528622	A	G
2	chr2_85534961	0	85534961	G	A
2	chr2_85536934	0	85536934	C	G
2	chr2_85540293	0	85540293	G	A
2	chr2_85544115	0	85544115	T	C
2	chr2_85555604	0	85555604	A	G
2	chr2_85560858	0	85560858	G	A
2	chr2_85567397	0	85567397	C	T
2	chr2_85578959	0	85578959	G	C
2	chr2_85579989	0	85579989	C	T
2	chr2_85582196	0	85582196	A	C
2	chr2_85589552	0	85589552	C	A
2	chr2_85589840	0	85589840	C	A
2	chr2_85590542	0	85590542	G	A
2	chr2_85611130	0	85611130	T	A
2	chr2_85616786	0	85616786	C	T
2	chr2_85617670	0	85617670	A	G
2	chr2_85619492	0	85619492	T	G
2	chr2_85620341	0	85620341	G	C
2	chr2_85623199	0	85623199	A	G
2	chr2_85625049	0	85625049	T	C
2	chr2_85631905	0	85631905	G	A
2	chr2_85642985	0	85642985	G	C
2	chr2_85644154	0	85644154	A	G
2	chr2_85651343	0	85651343	T	C
2	chr2_85654045	0	85654045	G	A
2	chr2_85655839	0	85655839	G	A
2	chr2_85658766	0	85658766	G	A
2	chr2_85659317	0	85659317	A	T
2	chr2_85664942	0	85664942	A	G
2	chr2_85667239	0	85667239	T	C
2	chr2_85680878	0	85680878	G	T
2	chr2_85680989	0	85680989	A	G
2	chr2_85683721	0	85683721	T	C
2	chr2_85692111	0	85692111	A	G
2	chr2_85701952	0	85701952	C	A
2	chr2_85703034	0	85703034	T	C
2	chr2_85704405	0	85704405	A	G
2	chr2_85710027	0	85710027	A	C
2	chr2_85713250	0	85713250	A	G
2	chr2_85716545	0	85716545	C	T
2	chr2_85716604	0	85716604	G	A
2	chr2_85722423	0	85722423	G	A
2	chr2_85724795	0	85724795	C	T
2	chr2_85724880	0	85724880	T	G
2	chr2_85730663	0	85730663	T	C
2	chr2_85742526	0	85742526	T	C
2	chr2_85742529	0	85742529	G	A
2	chr2_85744750	0	85744750	A	C
2	chr2_85746898	0	85746898	T	C
2	chr2_85750070	0	85750070	A	G
2	chr2_85752024	0	85752024	G	A
2	chr2_85759884	0	85759884	C	T
2	chr2_85762855	0	85762855	A	G
2	chr2_85762858	0	85762858	A	G
2	chr2_85765895	0	85765895	G	C
2	chr2_85778805	0	85778805	G	A
2	chr2_85789217	0	85789217	A	G
2	chr2_85792370	0	85792370	A	G
2	chr2_85793688	0	85793688	G	A
2	chr2_85793954	0	85793954	C	T
2	chr2_85794180	0	85794180	T	C
2	chr2_85800890	0	85800890	A	G
2	chr2_85817743	0	85817743	T	C
2	chr2_85823860	0	85823860	C	T
2	chr2_85835693	0	85835693	G	A
2	chr2_85838873	0	85838873	T	C
2	chr2_85844774	0	85844774	T	A
2	chr2_85845221	0	85845221	G	T
2	chr2_85849930	0	85849930	G	C
2	chr2_85860279	0	85860279	A	G
2	chr2_85863342	0	85863342	A	G
2	chr2_85867660	0	85867660	C	A
2	chr2_85871243	0	85871243	A	T
2	chr2_85874277	0	85874277	A	C
2	chr2_85874636	0	85874636	C	T
2	chr2_85874682	0	85874682	C	T
2	chr2_85884535	0	85884535	G	C
2	chr2_85884540	0	85884540	G	T
2	chr2_85884687	0	85884687	T	G
2	chr2_85885277	0	85885277	C	T
2	chr2_85890824	0	85890824	T	C
2	chr2_85890857	0	85890857	T	C
2	chr2_85902669	0	85902669	A	G
2	chr2_85905543	0	85905543	A	G
2	chr2_85912659	0	85912659	A	C
2	chr2_85914704	0	85914704	G	C
2	chr2_85915408	0	85915408	A	G
2	chr2_85917471	0	85917471	G	A
2	chr2_85917903	0	85917903	G	C
2	chr2_85919621	0	85919621	T	C
2	chr2_85927672	0	85927672	G	C
2	chr2_85934516	0	85934516	G	A
2	chr2_85939938	0	85939938	A	C
2	chr2_85946751	0	85946751	T	A
2	chr2_85948270	0	85948270	A	G
2	chr2_85953154	0	85953154	G	A
2	chr2_85953608	0	85953608	G	T
2	chr2_85973636	0	85973636	A	T
2	chr2_85973754	0	85973754	G	A
2	chr2_85974602	0	85974602	A	T
2	chr2_85978685	0	85978685	T	C
2	chr2_85993929	0	85993929	C	G
2	chr2_86002178	0	86002178	C	A
2	chr2_86002189	0	86002189	C	G
2	chr2_86003222	0	86003222	A	G
2	chr2_86004910	0	86004910	A	G
2	chr2_86010793	0	86010793	G	T
2	chr2_86019961	0	86019961	A	G
2	chr2_86023827	0	86023827	C	T
2	chr2_86033516	0	86033516	G	T
2	chr2_86036486	0	86036486	A	G
2	chr2_86039287	0	86039287	A	T
2	chr2_86044269	0	86044269	G	T
2	chr2_86045944	0	86045944	A	G
2	chr2_86049316	0	86049316	G	A
2	chr2_86049508	0	86049508	T	C
2	chr2_86050842	0	86050842	A	G
2	chr2_86060407	0	86060407	G	C
2	chr2_86064739	0	86064739	A	T
2	chr2_86071622	0	86071622	A	G
2	chr2_86073574	0	86073574	A	G
2	chr2_86076402	0	86076402	A	G
2	chr2_86084583	0	86084583	A	T
2	chr2_86093373	0	86093373	A	G
2	chr2_86098347	0	86098347	G	A
2	chr2_86098649	0	86098649	T	C
2	chr2_86100345	0	86100345	G	A
2	chr2_86101571	0	86101571	T	C
2	chr2_86102609	0	86102609	G	A
2	chr2_86103517	0	86103517	A	G
2	chr2_86130388	0	86130388	T	C
2	chr2_86132602	0	86132602	G	A
2	chr2_86158976	0	86158976	T	C
2	chr2_86164657	0	86164657	C	T
2	chr2_86173403	0	86173403	T	G
2	chr2_86176623	0	86176623	A	G
2	chr2_86188444	0	86188444	T	G
2	chr2_86189742	0	86189742	A	G
2	chr2_86190112	0	86190112	C	T
2	chr2_86190960	0	86190960	G	A
2	chr2_86191909	0	86191909	A	T
2	chr2_86196854	0	86196854	G	A
2	chr2_86205727	0	86205727	C	T
2	chr2_86213851	0	86213851	A	C
2	chr2_86218760	0	86218760	G	C
2	chr2_86228144	0	86228144	G	T
2	chr2_86231243	0	86231243	G	T
2	chr2_86231251	0	86231251	C	G
2	chr2_86233704	0	86233704	T	C
2	chr2_86235578	0	86235578	T	C
2	chr2_86235641	0	86235641	T	C
2	chr2_86241051	0	86241051	T	C
2	chr2_86245071	0	86245071	T	C
2	chr2_86245462	0	86245462	A	C
2	chr2_86247246	0	86247246	C	G
2	chr2_86252951	0	86252951	G	C
2	chr2_86262227	0	86262227	G	C
2	chr2_86266752	0	86266752	A	G
2	chr2_86273352	0	86273352	G	T
2	chr2_86279152	0	86279152	A	G
2	chr2_86280292	0	86280292	G	C
2	chr2_86283691	0	86283691	G	A
2	chr2_86296201	0	86296201	A	G
2	chr2_86296333	0	86296333	C	G
2	chr2_86297652	0	86297652	A	C
2	chr2_86305639	0	86305639	T	C
2	chr2_86324018	0	86324018	G	A
2	chr2_86325786	0	86325786	G	C
2	chr2_86328885	0	86328885	T	A
2	chr2_86332360	0	86332360	G	A
2	chr2_86336009	0	86336009	A	T
2	chr2_86336699	0	86336699	T	C
2	chr2_86337916	0	86337916	A	G
2	chr2_86338324	0	86338324	G	C
2	chr2_86339207	0	86339207	A	C
2	chr2_86345440	0	86345440	T	C
2	chr2_86346327	0	86346327	T	G
2	chr2_86346478	0	86346478	G	A
2	chr2_86346997	0	86346997	G	A
2	chr2_86360141	0	86360141	G	T
2	chr2_86360206	0	86360206	C	T
2	chr2_86365172	0	86365172	T	G
2	chr2_86367954	0	86367954	T	C
2	chr2_86370747	0	86370747	G	A
2	chr2_86405593	0	86405593	C	T
2	chr2_86425754	0	86425754	A	G
2	chr2_86436044	0	86436044	A	G
2	chr2_86456651	0	86456651	A	G
2	chr2_86461071	0	86461071	A	G
2	chr2_86462784	0	86462784	C	A
2	chr2_86463226	0	86463226	C	T
2	chr2_86471229	0	86471229	A	G
2	chr2_86472623	0	86472623	C	T
2	chr2_86475282	0	86475282	T	C
2	chr2_86476939	0	86476939	A	G
2	chr2_86481051	0	86481051	A	G
2	chr2_86481227	0	86481227	G	A
2	chr2_86486592	0	86486592	T	C
2	chr2_86499561	0	86499561	A	G
2	chr2_86500522	0	86500522	C	T
2	chr2_86501235	0	86501235	A	T
2	chr2_86502250	0	86502250	A	G
2	chr2_86507511	0	86507511	G	A
2	chr2_86508400	0	86508400	A	G
2	chr2_86514135	0	86514135	T	C
2	chr2_86526449	0	86526449	T	C
2	chr2_86527224	0	86527224	C	A
2	chr2_86537854	0	86537854	A	G
2	chr2_86541557	0	86541557	A	G
2	chr2_86542226	0	86542226	A	G
2	chr2_86542950	0	86542950	C	G
2	chr2_86544504	0	86544504	G	A
2	chr2_86546451	0	86546451	C	G
2	chr2_86551713	0	86551713	G	C
2	chr2_86556880	0	86556880	T	C
2	chr2_86561029	0	86561029	G	A
2	chr2_86562912	0	86562912	C	T
2	chr2_86564199	0	86564199	T	C
2	chr2_86566031	0	86566031	A	G
2	chr2_86567036	0	86567036	A	G
2	chr2_86572054	0	86572054	G	C
2	chr2_86573318	0	86573318	A	T
2	chr2_86575232	0	86575232	A	G
2	chr2_86576446	0	86576446	T	C
2	chr2_86581368	0	86581368	A	G
2	chr2_86587831	0	86587831	T	C
2	chr2_86593334	0	86593334	T	G
2	chr2_86593581	0	86593581	A	G
2	chr2_86595562	0	86595562	C	T
2	chr2_86600972	0	86600972	T	C
2	chr2_86604751	0	86604751	G	T
2	chr2_86604782	0	86604782	G	A
2	chr2_86608041	0	86608041	C	G
2	chr2_86610454	0	86610454	T	C
2	chr2_86615775	0	86615775	T	C
2	chr2_86620791	0	86620791	G	A
2	chr2_86628833	0	86628833	A	G
2	chr2_86629454	0	86629454	T	C
2	chr2_86634103	0	86634103	G	A
2	chr2_86635748	0	86635748	A	G
2	chr2_86636237	0	86636237	G	A
2	chr2_86636239	0	86636239	A	G
2	chr2_86641718	0	86641718	C	G
2	chr2_86642181	0	86642181	C	A
2	chr2_86653574	0	86653574	C	T
2	chr2_86673688	0	86673688	A	C
2	chr2_86686385	0	86686385	G	A
2	chr2_86695019	0	86695019	A	G
2	chr2_86695112	0	86695112	T	C
2	chr2_86703214	0	86703214	T	C
2	chr2_86706286	0	86706286	C	T
2	chr2_86708102	0	86708102	T	C
2	chr2_86716466	0	86716466	A	G
2	chr2_86716798	0	86716798	A	C
2	chr2_86717626	0	86717626	C	T
2	chr2_86718997	0	86718997	G	A
2	chr2_86722078	0	86722078	T	C
2	chr2_86725150	0	86725150	C	A
2	chr2_86728903	0	86728903	A	G
2	chr2_86731492	0	86731492	A	G
2	chr2_86755738	0	86755738	C	T
2	chr2_86756430	0	86756430	T	C
2	chr2_86767295	0	86767295	C	T
2	chr2_86767784	0	86767784	A	T
2	chr2_86770442	0	86770442	C	T
2	chr2_86793513	0	86793513	G	A
2	chr2_86798129	0	86798129	A	G
2	chr2_86800491	0	86800491	A	G
2	chr2_86802457	0	86802457	T	C
2	chr2_86810685	0	86810685	T	G
2	chr2_86813956	0	86813956	C	G
2	chr2_86814197	0	86814197	T	C
2	chr2_86816288	0	86816288	G	A
2	chr2_86817867	0	86817867	G	A
2	chr2_86822820	0	86822820	C	G
2	chr2_86826048	0	86826048	C	T
2	chr2_86842946	0	86842946	G	A
2	chr2_86851073	0	86851073	A	G
2	chr2_86856027	0	86856027	A	G
2	chr2_86856724	0	86856724	A	G
2	chr2_86861666	0	86861666	T	C
2	chr2_86870625	0	86870625	T	A
2	chr2_86877215	0	86877215	A	G
2	chr2_86877799	0	86877799	A	G
2	chr2_86885931	0	86885931	A	G
2	chr2_86886677	0	86886677	T	G
2	chr2_86886982	0	86886982	G	A
2	chr2_86888565	0	86888565	C	T
2	chr2_86888892	0	86888892	G	A
2	chr2_86889931	0	86889931	C	T
2	chr2_86895376	0	86895376	C	T
2	chr2_86898383	0	86898383	A	G
2	chr2_86899567	0	86899567	C	A
2	chr2_86900305	0	86900305	G	A
2	chr2_86901786	0	86901786	A	G
2	chr2_86911414	0	86911414	T	C
2	chr2_86916625	0	86916625	A	G
2	chr2_86924025	0	86924025	G	A
2	chr2_86924208	0	86924208	T	C
2	chr2_86925906	0	86925906	C	T
2	chr2_86929975	0	86929975	A	C
2	chr2_86931902	0	86931902	A	G
2	chr2_86936375	0	86936375	T	C
2	chr2_86938939	0	86938939	C	T
2	chr2_86945870	0	86945870	A	G
2	chr2_86946408	0	86946408	A	G
2	chr2_86964934	0	86964934	G	A
2	chr2_86967280	0	86967280	T	C
2	chr2_86973474	0	86973474	A	G
2	chr2_86982980	0	86982980	T	C
2	chr2_86987461	0	86987461	T	C
2	chr2_86987501	0	86987501	C	T
2	chr2_86993119	0	86993119	A	G
2	chr2_86998780	0	86998780	A	G
2	chr2_87005232	0	87005232	C	G
2	chr2_87009371	0	87009371	T	C
2	chr2_87011776	0	87011776	G	A
2	chr2_87021376	0	87021376	T	A
2	chr2_87022595	0	87022595	C	T
2	chr2_87041168	0	87041168	T	C
2	chr2_87047684	0	87047684	A	G
2	chr2_87054957	0	87054957	A	G
2	chr2_87060405	0	87060405	G	A
2	chr2_87068065	0	87068065	A	G
2	chr2_87073312	0	87073312	A	G
2	chr2_87081963	0	87081963	A	G
2	chr2_87095907	0	87095907	C	G
2	chr2_87099587	0	87099587	C	T
2	chr2_87099990	0	87099990	C	A
2	chr2_87100477	0	87100477	T	C
2	chr2_87104255	0	87104255	G	C
2	chr2_87110583	0	87110583	T	C
2	chr2_87128487	0	87128487	C	A
2	chr2_87128996	0	87128996	C	T
2	chr2_87139247	0	87139247	C	T
2	chr2_87141118	0	87141118	G	A
2	chr2_87141788	0	87141788	G	T
2	chr2_87151702	0	87151702	T	C
2	chr2_87152689	0	87152689	A	G
2	chr2_87161758	0	87161758	A	G
2	chr2_87165306	0	87165306	T	C
2	chr2_87171944	0	87171944	T	C
2	chr2_87179302	0	87179302	G	C
2	chr2_87184323	0	87184323	G	C
2	chr2_87186511	0	87186511	T	G
2	chr2_87203106	0	87203106	T	C
2	chr2_87215112	0	87215112	A	G
2	chr2_87216193	0	87216193	G	C
2	chr2_87229120	0	87229120	A	G
2	chr2_87246689	0	87246689	G	A
2	chr2_87253604	0	87253604	A	G
2	chr2_87258335	0	87258335	G	T
2	chr2_87266504	0	87266504	A	G
2	chr2_87271406	0	87271406	A	G
2	chr2_87285328	0	87285328	A	G
2	chr2_87288048	0	87288048	A	C
2	chr2_87298903	0	87298903	A	G
2	chr2_87299741	0	87299741	C	T
2	chr2_87302598	0	87302598	C	T
2	chr2_87304599	0	87304599	T	C
2	chr2_87311280	0	87311280	C	T
2	chr2_87313837	0	87313837	T	C
2	chr2_87315375	0	87315375	T	C
2	chr2_87318718	0	87318718	T	C
2	chr2_87327135	0	87327135	A	T
2	chr2_87329314	0	87329314	A	G
2	chr2_87330152	0	87330152	C	T
2	chr2_87340000	0	87340000	T	C
2	chr2_87340760	0	87340760	T	A
2	chr2_87341055	0	87341055	A	G
2	chr2_87341911	0	87341911	G	A
2	chr2_87342910	0	87342910	G	A
2	chr2_87344085	0	87344085	T	A
2	chr2_87344568	0	87344568	A	G
2	chr2_87344645	0	87344645	T	C
2	chr2_87353487	0	87353487	T	C
2	chr2_87361042	0	87361042	T	G
2	chr2_87363708	0	87363708	C	T
2	chr2_87382167	0	87382167	T	C
2	chr2_87386730	0	87386730	T	C
2	chr2_87392618	0	87392618	A	G
2	chr2_87407099	0	87407099	G	A
2	chr2_87422441	0	87422441	C	G
2	chr2_87437330	0	87437330	G	A
2	chr2_87437777	0	87437777	C	A
2	chr2_87456752	0	87456752	G	A
2	chr2_87460440	0	87460440	C	A
2	chr2_87468677	0	87468677	G	C
2	chr2_87479303	0	87479303	C	T
2	chr2_87505152	0	87505152	G	A
2	chr2_87521308	0	87521308	G	T
2	chr2_87532115	0	87532115	A	G
2	chr2_87535523	0	87535523	T	C
2	chr2_87547679	0	87547679	A	G
2	chr2_87556802	0	87556802	A	G
2	chr2_87559234	0	87559234	G	A
2	chr2_87562162	0	87562162	A	G
2	chr2_87565789	0	87565789	T	C
2	chr2_87566589	0	87566589	A	G
2	chr2_87573530	0	87573530	A	G
2	chr2_87581541	0	87581541	T	C
2	chr2_87589791	0	87589791	C	T
2	chr2_87591647	0	87591647	T	C
2	chr2_87596104	0	87596104	A	G
2	chr2_87598373	0	87598373	G	A
2	chr2_87606642	0	87606642	G	C
2	chr2_87609313	0	87609313	C	A
2	chr2_87609892	0	87609892	T	A
2	chr2_87610242	0	87610242	C	A
2	chr2_87625860	0	87625860	A	G
2	chr2_87627497	0	87627497	G	A
2	chr2_87631452	0	87631452	C	T
2	chr2_87631753	0	87631753	A	G
2	chr2_87646605	0	87646605	C	G
2	chr2_87662334	0	87662334	C	T
2	chr2_87671541	0	87671541	T	C
2	chr2_87676528	0	87676528	A	C
2	chr2_87683689	0	87683689	A	C
2	chr2_87685820	0	87685820	A	G
2	chr2_87696483	0	87696483	A	G
2	chr2_87699375	0	87699375	A	T
2	chr2_87707001	0	87707001	C	T
2	chr2_87715207	0	87715207	C	A
2	chr2_87725277	0	87725277	A	G
2	chr2_87729032	0	87729032	T	C
2	chr2_87734650	0	87734650	C	T
2	chr2_87739386	0	87739386	A	G
2	chr2_87740706	0	87740706	C	G
2	chr2_87743582	0	87743582	T	C
2	chr2_87745687	0	87745687	A	C
2	chr2_87755993	0	87755993	A	G
2	chr2_87767933	0	87767933	G	A
2	chr2_87771301	0	87771301	T	C
2	chr2_87781823	0	87781823	C	G
2	chr2_87785417	0	87785417	C	A
2	chr2_87796489	0	87796489	T	G
2	chr2_87798981	0	87798981	C	T
2	chr2_87802580	0	87802580	A	G
2	chr2_87806168	0	87806168	T	G
2	chr2_87809307	0	87809307	T	C
2	chr2_87823510	0	87823510	G	A
2	chr2_87823956	0	87823956	A	G
2	chr2_87840617	0	87840617	C	T
2	chr2_87844436	0	87844436	T	A
2	chr2_87848915	0	87848915	T	C
2	chr2_87868629	0	87868629	C	T
2	chr2_87868827	0	87868827	G	A
2	chr2_87870703	0	87870703	A	T
2	chr2_87880229	0	87880229	A	G
2	chr2_87884140	0	87884140	A	G
2	chr2_87889955	0	87889955	A	C
2	chr2_87900785	0	87900785	T	C
2	chr2_87903748	0	87903748	A	C
2	chr2_87905976	0	87905976	T	C
2	chr2_87915731	0	87915731	G	A
2	chr2_87920685	0	87920685	A	G
2	chr2_87924075	0	87924075	C	T
2	chr2_87929877	0	87929877	G	A
2	chr2_87930619	0	87930619	T	C
2	chr2_87933943	0	87933943	T	C
2	chr2_87938982	0	87938982	T	C
2	chr2_87941345	0	87941345	C	T
2	chr2_87942625	0	87942625	C	T
2	chr2_87950074	0	87950074	C	A
2	chr2_87951153	0	87951153	G	A
2	chr2_87953828	0	87953828	T	G
2	chr2_87954263	0	87954263	T	C
2	chr2_87958792	0	87958792	T	C
2	chr2_87959612	0	87959612	G	A
2	chr2_87964218	0	87964218	C	G
2	chr2_87969007	0	87969007	T	C
2	chr2_87969331	0	87969331	T	C
2	chr2_87975452	0	87975452	T	C
2	chr2_87983214	0	87983214	G	A
2	chr2_87984027	0	87984027	G	A
2	chr2_87992576	0	87992576	C	T
2	chr2_87994339	0	87994339	G	A
2	chr2_88001634	0	88001634	A	G
2	chr2_88019347	0	88019347	C	T
2	chr2_88023844	0	88023844	C	A
2	chr2_88045760	0	88045760	G	T
2	chr2_88046471	0	88046471	G	C
2	chr2_88052669	0	88052669	A	G
2	chr2_88053548	0	88053548	G	C
2	chr2_88055419	0	88055419	A	T
2	chr2_88056185	0	88056185	G	A
2	chr2_88057689	0	88057689	G	T
2	chr2_88060342	0	88060342	A	G
2	chr2_88063463	0	88063463	G	A
2	chr2_88067166	0	88067166	A	G
2	chr2_88079991	0	88079991	G	A
2	chr2_88080177	0	88080177	C	T
2	chr2_88085012	0	88085012	T	A
2	chr2_88085026	0	88085026	T	C
2	chr2_88086714	0	88086714	A	G
2	chr2_88087855	0	88087855	A	G
2	chr2_88100648	0	88100648	G	A
2	chr2_88106281	0	88106281	C	A
2	chr2_88117516	0	88117516	T	G
2	chr2_88117583	0	88117583	T	G
2	chr2_88122070	0	88122070	G	T
2	chr2_88126716	0	88126716	G	A
2	chr2_88129546	0	88129546	C	T
2	chr2_88132544	0	88132544	T	C
2	chr2_88132653	0	88132653	C	T
2	chr2_88148685	0	88148685	A	G
2	chr2_88150583	0	88150583	C	T
2	chr2_88158881	0	88158881	A	G
2	chr2_88161821	0	88161821	A	C
2	chr2_88166123	0	88166123	C	T
2	chr2_88166856	0	88166856	C	T
2	chr2_88167365	0	88167365	T	C
2	chr2_88168291	0	88168291	T	C
2	chr2_88172173	0	88172173	A	G
2	chr2_88185038	0	88185038	G	T
2	chr2_88185604	0	88185604	A	T
2	chr2_88192224	0	88192224	T	G
2	chr2_88193753	0	88193753	G	C
2	chr2_88200999	0	88200999	T	C
2	chr2_88204359	0	88204359	T	C
2	chr2_88204419	0	88204419	C	A
2	chr2_88205763	0	88205763	C	T
2	chr2_88206118	0	88206118	A	G
2	chr2_88208250	0	88208250	T	C
2	chr2_88211001	0	88211001	T	A
2	chr2_88245992	0	88245992	G	A
2	chr2_88246629	0	88246629	C	G
2	chr2_88248837	0	88248837	G	A
2	chr2_88255251	0	88255251	T	C
2	chr2_88255448	0	88255448	G	C
2	chr2_88264760	0	88264760	T	G
2	chr2_88267110	0	88267110	C	T
2	chr2_88267727	0	88267727	A	G
2	chr2_88276743	0	88276743	T	C
2	chr2_88278067	0	88278067	T	A
2	chr2_88279604	0	88279604	T	G
2	chr2_88285332	0	88285332	T	C
2	chr2_88287270	0	88287270	A	G
2	chr2_88293021	0	88293021	T	G
2	chr2_88293297	0	88293297	G	A
2	chr2_88300090	0	88300090	C	A
2	chr2_88302693	0	88302693	T	C
2	chr2_88307828	0	88307828	C	T
2	chr2_88313397	0	88313397	T	G
2	chr2_88319183	0	88319183	A	G
2	chr2_88320329	0	88320329	C	T
2	chr2_88322730	0	88322730	A	G
2	chr2_88327058	0	88327058	T	C
2	chr2_88329428	0	88329428	C	T
2	chr2_88329554	0	88329554	A	T
2	chr2_88334747	0	88334747	T	A
2	chr2_88345780	0	88345780	A	G
2	chr2_88348376	0	88348376	A	G
2	chr2_88350806	0	88350806	G	A
2	chr2_88355229	0	88355229	C	T
2	chr2_88355478	0	88355478	T	C
2	chr2_88371780	0	88371780	A	G
2	chr2_88373267	0	88373267	A	G
2	chr2_88384993	0	88384993	T	C
2	chr2_88386126	0	88386126	A	G
2	chr2_88389135	0	88389135	C	T
2	chr2_88396770	0	88396770	A	G
2	chr2_88401032	0	88401032	A	G
2	chr2_88401489	0	88401489	G	A
2	chr2_88404119	0	88404119	C	T
2	chr2_88406760	0	88406760	A	T
2	chr2_88410165	0	88410165	G	A
2	chr2_88410402	0	88410402	C	A
2	chr2_88411192	0	88411192	G	A
2	chr2_88411921	0	88411921	G	A
2	chr2_88414189	0	88414189	T	C
2	chr2_88422974	0	88422974	T	C
2	chr2_88428063	0	88428063	A	G
2	chr2_88430638	0	88430638	C	T
2	chr2_88433835	0	88433835	T	C
2	chr2_88435712	0	88435712	A	G
2	chr2_88439392	0	88439392	A	G
2	chr2_88439689	0	88439689	G	A
2	chr2_88441973	0	88441973	T	A
2	chr2_88442080	0	88442080	C	T
2	chr2_88442481	0	88442481	A	G
2	chr2_88465230	0	88465230	T	C
2	chr2_88471909	0	88471909	G	A
2	chr2_88475591	0	88475591	T	A
2	chr2_88491216	0	88491216	G	A
2	chr2_88519715	0	88519715	A	C
2	chr2_88532749	0	88532749	A	G
2	chr2_88536819	0	88536819	A	G
2	chr2_88540805	0	88540805	A	G
2	chr2_88568187	0	88568187	T	C
2	chr2_88577645	0	88577645	C	T
2	chr2_88581886	0	88581886	C	G
2	chr2_88596123	0	88596123	A	T
2	chr2_88600033	0	88600033	G	C
2	chr2_88603685	0	88603685	T	C
2	chr2_88619853	0	88619853	T	C
2	chr2_88624148	0	88624148	C	T
2	chr2_88624948	0	88624948	A	C
2	chr2_88628967	0	88628967	C	T
2	chr2_88641775	0	88641775	C	T
2	chr2_88645922	0	88645922	G	T
2	chr2_88648040	0	88648040	A	G
2	chr2_88648298	0	88648298	G	C
2	chr2_88649230	0	88649230	T	A
2	chr2_88650221	0	88650221	A	C
2	chr2_88653244	0	88653244	G	T
2	chr2_88654820	0	88654820	G	C
2	chr2_88657668	0	88657668	A	G
2	chr2_88659347	0	88659347	C	G
2	chr2_88660237	0	88660237	C	G
2	chr2_88661722	0	88661722	T	C
2	chr2_88665375	0	88665375	G	A
2	chr2_88667539	0	88667539	C	A
2	chr2_88669507	0	88669507	T	A
2	chr2_88671975	0	88671975	G	C
2	chr2_88674902	0	88674902	A	T
2	chr2_88676366	0	88676366	A	C
2	chr2_88678020	0	88678020	A	G
2	chr2_88680261	0	88680261	G	C
2	chr2_88682961	0	88682961	G	T
2	chr2_88690509	0	88690509	A	G
2	chr2_88694692	0	88694692	A	C
2	chr2_88695123	0	88695123	T	C
2	chr2_88696668	0	88696668	T	C
2	chr2_88708226	0	88708226	A	G
2	chr2_88712071	0	88712071	A	C
2	chr2_88720086	0	88720086	G	A
2	chr2_88731326	0	88731326	G	A
2	chr2_88735655	0	88735655	T	C
2	chr2_88746171	0	88746171	A	C
2	chr2_88759659	0	88759659	A	T
2	chr2_88767152	0	88767152	T	G
2	chr2_88769617	0	88769617	T	C
2	chr2_88794271	0	88794271	A	G
2	chr2_88798229	0	88798229	C	A
2	chr2_88818057	0	88818057	T	C
2	chr2_88823604	0	88823604	C	A
2	chr2_88830480	0	88830480	G	C
2	chr2_88837555	0	88837555	T	C
2	chr2_88842093	0	88842093	C	G
2	chr2_88844179	0	88844179	C	T
2	chr2_88849336	0	88849336	G	T
2	chr2_88852495	0	88852495	T	C
2	chr2_88855567	0	88855567	A	G
2	chr2_88872302	0	88872302	G	A
2	chr2_88887785	0	88887785	C	T
2	chr2_88889258	0	88889258	A	G
2	chr2_88909811	0	88909811	T	C
2	chr2_88916786	0	88916786	C	T
2	chr2_88919872	0	88919872	C	T
2	chr2_88920048	0	88920048	G	T
2	chr2_88924943	0	88924943	A	T
2	chr2_88927371	0	88927371	T	G
2	chr2_88936593	0	88936593	C	G
2	chr2_88942212	0	88942212	G	T
2	chr2_88943567	0	88943567	A	G
2	chr2_88943639	0	88943639	T	A
2	chr2_88957244	0	88957244	T	C
2	chr2_88965701	0	88965701	A	G
2	chr2_88968234	0	88968234	G	A
2	chr2_88974650	0	88974650	T	C
2	chr2_88979701	0	88979701	G	A
2	chr2_88980333	0	88980333	A	T
2	chr2_88986011	0	88986011	G	C
2	chr2_88987650	0	88987650	A	G
2	chr2_88990888	0	88990888	C	G
2	chr2_88993283	0	88993283	A	G
2	chr2_89018761	0	89018761	G	A
2	chr2_89036637	0	89036637	G	A
2	chr2_89049390	0	89049390	G	A
2	chr2_89072387	0	89072387	T	C
2	chr2_89076963	0	89076963	T	C
2	chr2_89077926	0	89077926	T	C
2	chr2_89094632	0	89094632	T	G
2	chr2_89100936	0	89100936	T	G
2	chr2_89116727	0	89116727	T	C
2	chr2_89122490	0	89122490	A	G
2	chr2_89123495	0	89123495	T	C
2	chr2_89129082	0	89129082	A	G
2	chr2_89131051	0	89131051	C	T
2	chr2_89137272	0	89137272	G	C
2	chr2_89162901	0	89162901	T	C
2	chr2_89172842	0	89172842	T	C
2	chr2_89175182	0	89175182	C	T
2	chr2_89179734	0	89179734	C	G
2	chr2_89190482	0	89190482	T	C
2	chr2_89190982	0	89190982	A	G
2	chr2_89193702	0	89193702	C	T
2	chr2_89194843	0	89194843	C	T
2	chr2_89210154	0	89210154	T	C
2	chr2_89227031	0	89227031	A	G
2	chr2_89230420	0	89230420	G	A
2	chr2_89234336	0	89234336	A	C
2	chr2_89236950	0	89236950	G	A
2	chr2_89237819	0	89237819	G	A
2	chr2_89248784	0	89248784	T	G
2	chr2_89262834	0	89262834	C	A
2	chr2_89263349	0	89263349	G	T
2	chr2_89265926	0	89265926	T	C
2	chr2_89267664	0	89267664	G	A
2	chr2_89271903	0	89271903	C	G
2	chr2_89284406	0	89284406	G	A
2	chr2_89295043	0	89295043	T	C
2	chr2_89300015	0	89300015	A	C
2	chr2_89300053	0	89300053	C	T
2	chr2_89311297	0	89311297	G	C
2	chr2_89320334	0	89320334	G	C
2	chr2_89336740	0	89336740	A	G
2	chr2_89337615	0	89337615	T	A
2	chr2_89339689	0	89339689	C	T
2	chr2_89343214	0	89343214	G	A
2	chr2_89346319	0	89346319	G	A
2	chr2_89362857	0	89362857	C	G
2	chr2_89376069	0	89376069	G	A
2	chr2_89384351	0	89384351	C	T
2	chr2_89386373	0	89386373	G	C
2	chr2_89392434	0	89392434	A	G
2	chr2_89392448	0	89392448	T	C
2	chr2_89393221	0	89393221	G	C
2	chr2_89395737	0	89395737	G	A
2	chr2_89398681	0	89398681	G	A
2	chr2_89399301	0	89399301	T	C
2	chr2_89411343	0	89411343	A	G
2	chr2_89415367	0	89415367	A	G
2	chr2_89415570	0	89415570	A	G
2	chr2_89428625	0	89428625	G	A
2	chr2_89431836	0	89431836	G	C
2	chr2_89443979	0	89443979	A	G
2	chr2_89458918	0	89458918	G	T
2	chr2_89461777	0	89461777	G	A
2	chr2_89486695	0	89486695	G	A
2	chr2_89488727	0	89488727	T	C
2	chr2_89492182	0	89492182	A	T
2	chr2_89500869	0	89500869	C	T
2	chr2_89501215	0	89501215	G	A
2	chr2_89504354	0	89504354	G	A
2	chr2_89526825	0	89526825	G	C
2	chr2_89534136	0	89534136	G	A
2	chr2_89535165	0	89535165	C	A
2	chr2_89538447	0	89538447	G	A
2	chr2_89539580	0	89539580	T	C
2	chr2_89544960	0	89544960	T	G
2	chr2_89547155	0	89547155	G	A
2	chr2_89564175	0	89564175	G	A
2	chr2_89565536	0	89565536	G	A
2	chr2_89581535	0	89581535	A	T
2	chr2_89582871	0	89582871	C	T
2	chr2_89584466	0	89584466	C	T
2	chr2_89586508	0	89586508	A	G
2	chr2_89591957	0	89591957	A	G
2	chr2_89592954	0	89592954	T	A
2	chr2_89595783	0	89595783	C	T
2	chr2_89602512	0	89602512	T	C
2	chr2_89628234	0	89628234	G	A
2	chr2_89632287	0	89632287	G	C
2	chr2_89637270	0	89637270	G	A
2	chr2_89638338	0	89638338	G	A
2	chr2_89642797	0	89642797	A	G
2	chr2_89643067	0	89643067	T	C
2	chr2_89647619	0	89647619	C	T
2	chr2_89652246	0	89652246	A	T
2	chr2_89652998	0	89652998	C	T
2	chr2_89657135	0	89657135	A	G
2	chr2_89659327	0	89659327	T	C
2	chr2_89659434	0	89659434	C	T
2	chr2_89662632	0	89662632	A	C
2	chr2_89665127	0	89665127	G	T
2	chr2_89667668	0	89667668	C	A
2	chr2_89680026	0	89680026	G	A
2	chr2_89682761	0	89682761	A	G
2	chr2_89690697	0	89690697	A	G
2	chr2_89691024	0	89691024	C	T
2	chr2_89695606	0	89695606	C	A
2	chr2_89697982	0	89697982	G	A
2	chr2_89702964	0	89702964	G	A
2	chr2_89707311	0	89707311	A	G
2	chr2_89716387	0	89716387	G	T
2	chr2_89718236	0	89718236	G	T
2	chr2_89723037	0	89723037	T	G
2	chr2_89732689	0	89732689	G	A
2	chr2_89735937	0	89735937	A	G
2	chr2_89749945	0	89749945	T	C
2	chr2_89750759	0	89750759	G	A
2	chr2_89758277	0	89758277	G	A
2	chr2_89758591	0	89758591	G	A
2	chr2_89759842	0	89759842	C	T
2	chr2_89764196	0	89764196	T	C
2	chr2_89768356	0	89768356	G	A
2	chr2_89770088	0	89770088	G	A
2	chr2_89770851	0	89770851	A	G
2	chr2_89775039	0	89775039	T	C
2	chr2_89776188	0	89776188	A	G
2	chr2_89785094	0	89785094	T	A
2	chr2_89787369	0	89787369	T	C
2	chr2_89796198	0	89796198	G	T
2	chr2_89798393	0	89798393	G	A
2	chr2_89812428	0	89812428	A	G
2	chr2_89812660	0	89812660	C	A
2	chr2_89812997	0	89812997	T	C
2	chr2_89815677	0	89815677	T	C
2	chr2_89824737	0	89824737	G	C
2	chr2_89831188	0	89831188	T	C
2	chr2_89840651	0	89840651	A	G
2	chr2_89849890	0	89849890	C	T
2	chr2_89850969	0	89850969	T	C
2	chr2_89859148	0	89859148	C	T
2	chr2_89859222	0	89859222	G	A
2	chr2_89865010	0	89865010	G	C
2	chr2_89865358	0	89865358	C	T
2	chr2_89878494	0	89878494	T	C
2	chr2_89891690	0	89891690	A	T
2	chr2_89898604	0	89898604	T	C
2	chr2_89905332	0	89905332	G	A
2	chr2_89913210	0	89913210	A	G
2	chr2_89914299	0	89914299	A	G
2	chr2_89914368	0	89914368	C	T
2	chr2_89915006	0	89915006	C	G
2	chr2_89917375	0	89917375	T	C
2	chr2_89927884	0	89927884	G	T
2	chr2_89930225	0	89930225	G	A
2	chr2_89933345	0	89933345	T	C
2	chr2_89939893	0	89939893	C	A
2	chr2_89943588	0	89943588	C	T
2	chr2_89954616	0	89954616	C	T
2	chr2_89960255	0	89960255	A	G
2	chr2_89974359	0	89974359	T	C
2	chr2_89986772	0	89986772	T	C
2	chr2_89996443	0	89996443	C	T
2	chr2_89996991	0	89996991	C	T
2	chr2_90012803	0	90012803	G	A
2	chr2_90026781	0	90026781	T	C
2	chr2_90038085	0	90038085	T	C
2	chr2_90038178	0	90038178	G	C
2	chr2_90038782	0	90038782	G	A
2	chr2_90039602	0	90039602	A	T
2	chr2_90051020	0	90051020	C	G
2	chr2_90051287	0	90051287	A	T
2	chr2_90065054	0	90065054	T	C
2	chr2_90065251	0	90065251	T	A
2	chr2_90066110	0	90066110	A	G
2	chr2_90069329	0	90069329	A	G
2	chr2_90076439	0	90076439	G	A
2	chr2_90081507	0	90081507	G	T
2	chr2_90084628	0	90084628	A	G
2	chr2_90094932	0	90094932	C	T
2	chr2_90098224	0	90098224	G	C
2	chr2_90099822	0	90099822	C	G
2	chr2_90105278	0	90105278	C	T
2	chr2_90126307	0	90126307	A	T
2	chr2_90145822	0	90145822	T	C
2	chr2_90149119	0	90149119	T	A
2	chr2_90154653	0	90154653	G	T
2	chr2_90155702	0	90155702	G	A
2	chr2_90161638	0	90161638	T	G
2	chr2_90162182	0	90162182	C	T
2	chr2_90164521	0	90164521	A	G
2	chr2_90169399	0	90169399	G	A
2	chr2_90174948	0	90174948	C	G
2	chr2_90198582	0	90198582	A	G
2	chr2_90205123	0	90205123	T	G
2	chr2_90229381	0	90229381	C	T
2	chr2_90234047	0	90234047	G	A
2	chr2_90239638	0	90239638	G	T
2	chr2_90245529	0	90245529	A	C
2	chr2_90247234	0	90247234	C	A
2	chr2_90255286	0	90255286	A	G
2	chr2_90256044	0	90256044	T	C
2	chr2_90256195	0	90256195	T	C
2	chr2_90261525	0	90261525	G	A
2	chr2_90263366	0	90263366	T	A
2	chr2_90263729	0	90263729	A	G
2	chr2_90265608	0	90265608	G	A
2	chr2_90269168	0	90269168	C	T
2	chr2_90269204	0	90269204	T	C
2	chr2_90280259	0	90280259	G	A
2	chr2_90281639	0	90281639	T	C
2	chr2_90283817	0	90283817	C	T
2	chr2_90287607	0	90287607	T	C
2	chr2_90296273	0	90296273	C	T
2	chr2_90296340	0	90296340	A	G
2	chr2_90299455	0	90299455	G	C
2	chr2_90302067	0	90302067	T	C
2	chr2_90307420	0	90307420	A	C
2	chr2_90315487	0	90315487	A	G
2	chr2_90315667	0	90315667	G	A
2	chr2_90329210	0	90329210	A	G
2	chr2_90331475	0	90331475	T	C
2	chr2_90332600	0	90332600	G	A
2	chr2_90335039	0	90335039	A	G
2	chr2_90335069	0	90335069	G	A
2	chr2_90337064	0	90337064	A	C
2	chr2_90338216	0	90338216	A	G
2	chr2_90338220	0	90338220	T	C
2	chr2_90343773	0	90343773	C	A
2	chr2_90352552	0	90352552	A	G
2	chr2_90354859	0	90354859	A	G
2	chr2_90357402	0	90357402	G	T
2	chr2_90359575	0	90359575	T	A
2	chr2_90368663	0	90368663	G	C
2	chr2_90380220	0	90380220	T	G
2	chr2_90380899	0	90380899	T	C
2	chr2_90386122	0	90386122	A	G
2	chr2_90394937	0	90394937	C	T
2	chr2_90406616	0	90406616	T	A
2	chr2_90407150	0	90407150	C	G
2	chr2_90420286	0	90420286	G	A
2	chr2_90421353	0	90421353	A	G
2	chr2_90425679	0	90425679	A	G
2	chr2_90430878	0	90430878	C	T
2	chr2_90432637	0	90432637	C	T
2	chr2_90435820	0	90435820	G	A
2	chr2_90438211	0	90438211	A	C
2	chr2_90441624	0	90441624	A	G
2	chr2_90443798	0	90443798	T	C
2	chr2_90448875	0	90448875	A	T
2	chr2_90467372	0	90467372	T	C
2	chr2_90478220	0	90478220	A	T
2	chr2_90488964	0	90488964	T	A
2	chr2_90490084	0	90490084	A	C
2	chr2_90490933	0	90490933	T	G
2	chr2_90493916	0	90493916	T	C
2	chr2_90495694	0	90495694	G	T
2	chr2_90519678	0	90519678	T	C
2	chr2_90521963	0	90521963	G	T
2	chr2_90522069	0	90522069	G	A
2	chr2_90523240	0	90523240	C	A
2	chr2_90526431	0	90526431	G	A
2	chr2_90530985	0	90530985	T	A
2	chr2_90531605	0	90531605	A	C
2	chr2_90539484	0	90539484	C	T
2	chr2_90550960	0	90550960	C	T
2	chr2_90551812	0	90551812	A	G
2	chr2_90557163	0	90557163	A	G
2	chr2_90557582	0	90557582	G	T
2	chr2_90557630	0	90557630	A	G
2	chr2_90562533	0	90562533	T	C
2	chr2_90566657	0	90566657	T	C
2	chr2_90583718	0	90583718	G	A
2	chr2_90592234	0	90592234	G	C
2	chr2_90593693	0	90593693	G	A
2	chr2_90595649	0	90595649	G	A
2	chr2_90637561	0	90637561	G	T
2	chr2_90637576	0	90637576	G	A
2	chr2_90644603	0	90644603	G	A
2	chr2_90652646	0	90652646	G	A
2	chr2_90657511	0	90657511	C	T
2	chr2_90658740	0	90658740	G	A
2	chr2_90660110	0	90660110	A	G
2	chr2_90670724	0	90670724	A	G
2	chr2_90673243	0	90673243	C	T
2	chr2_90673892	0	90673892	T	G
2	chr2_90675013	0	90675013	T	G
2	chr2_90683608	0	90683608	A	G
2	chr2_90684816	0	90684816	T	C
2	chr2_90685571	0	90685571	C	A
2	chr2_90685791	0	90685791	G	A
2	chr2_90686391	0	90686391	G	T
2	chr2_90686828	0	90686828	G	A
2	chr2_90693714	0	90693714	G	T
2	chr2_90695100	0	90695100	T	G
2	chr2_90696923	0	90696923	A	G
2	chr2_90701804	0	90701804	T	A
2	chr2_90702206	0	90702206	A	G
2	chr2_90709879	0	90709879	T	C
2	chr2_90716169	0	90716169	G	C
2	chr2_90720339	0	90720339	C	T
2	chr2_90721500	0	90721500	T	G
2	chr2_90728069	0	90728069	A	G
2	chr2_90729603	0	90729603	G	T
2	chr2_90732509	0	90732509	C	G
2	chr2_90734195	0	90734195	G	A
2	chr2_90735468	0	90735468	A	G
2	chr2_90736028	0	90736028	T	C
2	chr2_90736640	0	90736640	T	C
2	chr2_90741317	0	90741317	T	C
2	chr2_90760763	0	90760763	C	T
2	chr2_90762341	0	90762341	C	G
2	chr2_90764439	0	90764439	C	G
2	chr2_90764926	0	90764926	C	T
2	chr2_90768455	0	90768455	A	G
2	chr2_90768495	0	90768495	T	C
2	chr2_90772469	0	90772469	C	T
2	chr2_90780242	0	90780242	C	T
2	chr2_90790486	0	90790486	A	C
2	chr2_90797930	0	90797930	G	A
2	chr2_90803722	0	90803722	C	A
2	chr2_90804296	0	90804296	T	C
2	chr2_90806851	0	90806851	T	C
2	chr2_90812626	0	90812626	T	C
2	chr2_90814055	0	90814055	C	G
2	chr2_90815299	0	90815299	T	C
2	chr2_90815672	0	90815672	A	G
2	chr2_90821681	0	90821681	C	T
2	chr2_90823414	0	90823414	A	C
2	chr2_90827828	0	90827828	T	C
2	chr2_90828908	0	90828908	T	C
2	chr2_90831853	0	90831853	A	G
2	chr2_90831897	0	90831897	G	A
2	chr2_90837848	0	90837848	G	C
2	chr2_90838908	0	90838908	G	C
2	chr2_90841990	0	90841990	G	A
2	chr2_90852549	0	90852549	T	C
2	chr2_90862278	0	90862278	T	G
2	chr2_90869414	0	90869414	T	G
2	chr2_90876209	0	90876209	A	G
2	chr2_90881266	0	90881266	G	A
2	chr2_90886405	0	90886405	G	T
2	chr2_90887716	0	90887716	T	C
2	chr2_90904865	0	90904865	A	G
2	chr2_90905550	0	90905550	C	T
2	chr2_90914161	0	90914161	T	G
2	chr2_90914313	0	90914313	C	A
2	chr2_90919102	0	90919102	C	T
2	chr2_90940994	0	90940994	C	A
2	chr2_90970190	0	90970190	T	G
2	chr2_90971165	0	90971165	G	A
2	chr2_90982834	0	90982834	G	A
2	chr2_90985776	0	90985776	G	C
2	chr2_90986354	0	90986354	T	C
2	chr2_90987002	0	90987002	C	T
2	chr2_90988020	0	90988020	T	G
2	chr2_90990051	0	90990051	T	C
2	chr2_90993436	0	90993436	T	C
2	chr2_91000423	0	91000423	T	G
2	chr2_91001824	0	91001824	G	A
2	chr2_91008036	0	91008036	C	A
2	chr2_91008178	0	91008178	T	G
2	chr2_91011252	0	91011252	A	T
2	chr2_91013835	0	91013835	A	G
2	chr2_91020520	0	91020520	A	G
2	chr2_91032318	0	91032318	T	C
2	chr2_91040805	0	91040805	G	A
2	chr2_91049434	0	91049434	T	G
2	chr2_91050724	0	91050724	A	G
2	chr2_91054998	0	91054998	G	A
2	chr2_91055721	0	91055721	T	A
2	chr2_91055984	0	91055984	G	T
2	chr2_91057246	0	91057246	C	A
2	chr2_91074717	0	91074717	C	T
2	chr2_91102453	0	91102453	G	C
2	chr2_91108516	0	91108516	C	T
2	chr2_91116873	0	91116873	T	C
2	chr2_91123527	0	91123527	G	A
2	chr2_91125487	0	91125487	G	A
2	chr2_91131194	0	91131194	T	C
2	chr2_91131571	0	91131571	C	T
2	chr2_91138822	0	91138822	T	C
2	chr2_91141907	0	91141907	T	G
2	chr2_91144528	0	91144528	G	C
2	chr2_91150691	0	91150691	T	G
2	chr2_91152190	0	91152190	G	A
2	chr2_91157776	0	91157776	A	G
2	chr2_91164957	0	91164957	A	G
2	chr2_91165115	0	91165115	G	A
2	chr2_91165217	0	91165217	A	C
2	chr2_91167019	0	91167019	T	C
2	chr2_91176267	0	91176267	T	C
2	chr2_91183562	0	91183562	T	G
2	chr2_91188966	0	91188966	G	A
2	chr2_91189799	0	91189799	T	C
2	chr2_91209446	0	91209446	G	A
2	chr2_91210290	0	91210290	C	T
2	chr2_91221419	0	91221419	G	A
2	chr2_91223506	0	91223506	C	T
2	chr2_91229012	0	91229012	G	T
2	chr2_91233994	0	91233994	G	A
2	chr2_91240269	0	91240269	C	A
2	chr2_91244781	0	91244781	C	T
2	chr2_91252127	0	91252127	T	C
2	chr2_91257704	0	91257704	C	T
2	chr2_91267818	0	91267818	A	G
2	chr2_91271586	0	91271586	T	C
2	chr2_91274193	0	91274193	G	T
2	chr2_91274792	0	91274792	A	G
2	chr2_91284516	0	91284516	C	T
2	chr2_91292022	0	91292022	A	G
2	chr2_91295844	0	91295844	T	C
2	chr2_91295871	0	91295871	G	C
2	chr2_91298758	0	91298758	G	C
2	chr2_91298984	0	91298984	G	A
2	chr2_91308814	0	91308814	T	A
2	chr2_91315477	0	91315477	C	T
2	chr2_91316785	0	91316785	G	A
2	chr2_91320870	0	91320870	A	G
2	chr2_91325709	0	91325709	G	C
2	chr2_91332703	0	91332703	G	C
2	chr2_91335688	0	91335688	C	T
2	chr2_91340204	0	91340204	C	A
2	chr2_91346530	0	91346530	A	G
2	chr2_91353298	0	91353298	A	G
2	chr2_91355035	0	91355035	G	C
2	chr2_91355500	0	91355500	C	T
2	chr2_91363620	0	91363620	G	C
2	chr2_91368653	0	91368653	G	C
2	chr2_91375056	0	91375056	T	C
2	chr2_91378981	0	91378981	T	C
2	chr2_91383278	0	91383278	C	T
2	chr2_91385901	0	91385901	G	T
2	chr2_91386023	0	91386023	A	G
2	chr2_91388173	0	91388173	T	C
2	chr2_91388237	0	91388237	G	A
2	chr2_91388858	0	91388858	G	A
2	chr2_91389691	0	91389691	C	T
2	chr2_91390988	0	91390988	A	T
2	chr2_91392398	0	91392398	A	G
2	chr2_91394547	0	91394547	C	A
2	chr2_91401664	0	91401664	A	G
2	chr2_91405005	0	91405005	T	G
2	chr2_91405431	0	91405431	G	T
2	chr2_91405864	0	91405864	A	G
2	chr2_91416521	0	91416521	T	G
2	chr2_91426055	0	91426055	T	C
2	chr2_91426166	0	91426166	A	G
2	chr2_91433254	0	91433254	C	G
2	chr2_91433888	0	91433888	G	A
2	chr2_91435042	0	91435042	C	T
2	chr2_91443985	0	91443985	A	C
2	chr2_91447860	0	91447860	T	C
2	chr2_91457497	0	91457497	C	T
2	chr2_91468554	0	91468554	G	A
2	chr2_91468681	0	91468681	T	G
2	chr2_91469100	0	91469100	A	G
2	chr2_91480290	0	91480290	A	G
2	chr2_91489944	0	91489944	A	G
2	chr2_91494868	0	91494868	A	T
2	chr2_91498793	0	91498793	T	C
2	chr2_91506234	0	91506234	T	G
2	chr2_91507663	0	91507663	G	C
2	chr2_91517564	0	91517564	A	G
2	chr2_91522960	0	91522960	A	G
2	chr2_91528527	0	91528527	C	G
2	chr2_91531247	0	91531247	T	A
2	chr2_91532082	0	91532082	A	T
2	chr2_91532953	0	91532953	G	A
2	chr2_91535184	0	91535184	A	G
2	chr2_91537316	0	91537316	C	T
2	chr2_91541501	0	91541501	T	C
2	chr2_91546198	0	91546198	A	G
2	chr2_91547982	0	91547982	C	T
2	chr2_91552514	0	91552514	G	C
2	chr2_91555010	0	91555010	A	G
2	chr2_91563270	0	91563270	T	A
2	chr2_91565729	0	91565729	A	G
2	chr2_91569671	0	91569671	A	G
2	chr2_91573404	0	91573404	T	G
2	chr2_91580175	0	91580175	A	T
2	chr2_91580913	0	91580913	T	C
2	chr2_91584166	0	91584166	C	A
2	chr2_91595373	0	91595373	A	G
2	chr2_91595504	0	91595504	A	G
2	chr2_91599360	0	91599360	C	A
2	chr2_91602094	0	91602094	G	T
2	chr2_91619619	0	91619619	T	C
2	chr2_91624457	0	91624457	G	A
2	chr2_91629386	0	91629386	T	C
2	chr2_91631499	0	91631499	T	C
2	chr2_91635094	0	91635094	A	G
2	chr2_91640618	0	91640618	A	G
2	chr2_91641269	0	91641269	G	A
2	chr2_91646243	0	91646243	A	G
2	chr2_91648390	0	91648390	T	G
2	chr2_91649669	0	91649669	G	C
2	chr2_91649735	0	91649735	A	G
2	chr2_91652005	0	91652005	A	G
2	chr2_91656688	0	91656688	G	A
2	chr2_91663250	0	91663250	G	A
2	chr2_91663300	0	91663300	G	A
2	chr2_91677937	0	91677937	A	C
2	chr2_91686239	0	91686239	C	T
2	chr2_91686757	0	91686757	T	G
2	chr2_91690378	0	91690378	A	G
2	chr2_91690571	0	91690571	T	C
2	chr2_91693750	0	91693750	A	G
2	chr2_91695393	0	91695393	T	A
2	chr2_91696757	0	91696757	G	C
2	chr2_91699480	0	91699480	T	C
2	chr2_91710355	0	91710355	G	A
2	chr2_91711204	0	91711204	G	C
2	chr2_91712908	0	91712908	A	G
2	chr2_91716147	0	91716147	G	A
2	chr2_91727535	0	91727535	T	A
2	chr2_91730939	0	91730939	T	C
2	chr2_91733847	0	91733847	T	C
2	chr2_91750312	0	91750312	G	A
2	chr2_91753078	0	91753078	C	A
2	chr2_91753295	0	91753295	T	C
2	chr2_91753485	0	91753485	A	G
2	chr2_91753593	0	91753593	G	T
2	chr2_91760519	0	91760519	A	G
2	chr2_91764948	0	91764948	T	C
2	chr2_91765252	0	91765252	A	C
2	chr2_91772727	0	91772727	T	G
2	chr2_91775498	0	91775498	A	G
2	chr2_91778708	0	91778708	T	C
2	chr2_91784896	0	91784896	G	A
2	chr2_91810593	0	91810593	C	G
2	chr2_91813575	0	91813575	C	G
2	chr2_91816730	0	91816730	A	G
2	chr2_91821601	0	91821601	T	G
2	chr2_91825387	0	91825387	C	G
2	chr2_91827763	0	91827763	G	A
2	chr2_91840875	0	91840875	A	G
2	chr2_91844545	0	91844545	G	A
2	chr2_91847487	0	91847487	C	A
2	chr2_91849897	0	91849897	T	C
2	chr2_91852060	0	91852060	A	C
2	chr2_91863257	0	91863257	C	T
2	chr2_91866704	0	91866704	A	C
2	chr2_91871723	0	91871723	C	G
2	chr2_91875562	0	91875562	G	A
2	chr2_91877071	0	91877071	G	C
2	chr2_91881072	0	91881072	C	G
2	chr2_91890681	0	91890681	A	G
2	chr2_91901642	0	91901642	T	C
2	chr2_91906951	0	91906951	T	C
2	chr2_91913802	0	91913802	G	A
2	chr2_91931810	0	91931810	A	C
2	chr2_91934884	0	91934884	A	T
2	chr2_91944015	0	91944015	T	C
2	chr2_91961631	0	91961631	A	G
2	chr2_91963252	0	91963252	C	T
2	chr2_92011268	0	92011268	G	A
2	chr2_92011433	0	92011433	G	A
2	chr2_92016192	0	92016192	A	G
2	chr2_92018191	0	92018191	C	T
2	chr2_92030069	0	92030069	T	C
2	chr2_92041433	0	92041433	T	A
2	chr2_92050165	0	92050165	C	T
2	chr2_92050489	0	92050489	T	C
2	chr2_92064514	0	92064514	G	A
2	chr2_92066245	0	92066245	T	C
2	chr2_92069241	0	92069241	T	C
2	chr2_92076567	0	92076567	C	G
2	chr2_92081023	0	92081023	A	T
2	chr2_92083477	0	92083477	C	G
2	chr2_92085394	0	92085394	G	A
2	chr2_92094427	0	92094427	A	G
2	chr2_92109696	0	92109696	T	C
2	chr2_92126218	0	92126218	T	C
2	chr2_92127024	0	92127024	C	A
2	chr2_92133180	0	92133180	G	A
2	chr2_92135996	0	92135996	T	C
2	chr2_92136418	0	92136418	G	C
2	chr2_92146259	0	92146259	G	T
2	chr2_92162453	0	92162453	G	A
2	chr2_92167579	0	92167579	T	G
2	chr2_92172757	0	92172757	C	T
2	chr2_92173011	0	92173011	T	C
2	chr2_92190271	0	92190271	T	C
2	chr2_92192029	0	92192029	C	T
2	chr2_92192888	0	92192888	G	A
2	chr2_92199144	0	92199144	C	T
2	chr2_92203233	0	92203233	G	A
2	chr2_92207501	0	92207501	C	T
2	chr2_92217173	0	92217173	T	C
2	chr2_92229457	0	92229457	C	G
2	chr2_92243868	0	92243868	G	A
2	chr2_92252362	0	92252362	G	A
2	chr2_92254047	0	92254047	T	A
2	chr2_92257748	0	92257748	A	G
2	chr2_92265758	0	92265758	C	G
2	chr2_92266533	0	92266533	T	C
2	chr2_92277662	0	92277662	C	T
2	chr2_92286755	0	92286755	G	A
2	chr2_92290065	0	92290065	C	T
2	chr2_92292192	0	92292192	C	T
2	chr2_92292379	0	92292379	T	C
2	chr2_92293683	0	92293683	C	G
2	chr2_92299356	0	92299356	G	A
2	chr2_92306938	0	92306938	G	C
2	chr2_92313741	0	92313741	C	T
2	chr2_92315668	0	92315668	T	C
2	chr2_92317560	0	92317560	A	C
2	chr2_92323712	0	92323712	A	G
2	chr2_92324344	0	92324344	G	A
2	chr2_92325121	0	92325121	G	T
2	chr2_92329026	0	92329026	G	T
2	chr2_92334139	0	92334139	C	T
2	chr2_92342950	0	92342950	C	T
2	chr2_92343155	0	92343155	T	C
2	chr2_92347206	0	92347206	T	C
2	chr2_92351182	0	92351182	G	T
2	chr2_92352848	0	92352848	A	T
2	chr2_92353298	0	92353298	A	G
2	chr2_92353339	0	92353339	T	C
2	chr2_92354239	0	92354239	C	T
2	chr2_92359390	0	92359390	T	C
2	chr2_92371384	0	92371384	G	A
2	chr2_92384658	0	92384658	G	A
2	chr2_92393950	0	92393950	C	T
2	chr2_92394891	0	92394891	A	G
2	chr2_92397354	0	92397354	C	T
2	chr2_92402979	0	92402979	G	T
2	chr2_92416536	0	92416536	C	A
2	chr2_92416774	0	92416774	T	C
2	chr2_92416918	0	92416918	G	C
2	chr2_92420600	0	92420600	A	G
2	chr2_92424653	0	92424653	A	C
2	chr2_92428642	0	92428642	G	A
2	chr2_92431650	0	92431650	A	G
2	chr2_92444722	0	92444722	T	C
2	chr2_92453308	0	92453308	T	A
2	chr2_92455739	0	92455739	G	T
2	chr2_92459013	0	92459013	G	C
2	chr2_92459267	0	92459267	T	A
2	chr2_92459608	0	92459608	C	T
2	chr2_92459993	0	92459993	C	G
2	chr2_92464506	0	92464506	G	A
2	chr2_92464810	0	92464810	C	T
2	chr2_92472340	0	92472340	T	G
2	chr2_92479492	0	92479492	G	A
2	chr2_92487119	0	92487119	T	C
2	chr2_92490353	0	92490353	G	A
2	chr2_92491668	0	92491668	T	C
2	chr2_92498027	0	92498027	T	C
2	chr2_92500073	0	92500073	T	C
2	chr2_92505483	0	92505483	T	C
2	chr2_92508141	0	92508141	A	G
2	chr2_92508221	0	92508221	T	G
2	chr2_92508902	0	92508902	T	C
2	chr2_92509229	0	92509229	A	G
2	chr2_92516060	0	92516060	G	A
2	chr2_92517071	0	92517071	A	G
2	chr2_92522026	0	92522026	A	G
2	chr2_92530862	0	92530862	G	T
2	chr2_92534173	0	92534173	C	T
2	chr2_92534230	0	92534230	G	A
2	chr2_92535071	0	92535071	G	A
2	chr2_92540617	0	92540617	C	G
2	chr2_92545270	0	92545270	G	T
2	chr2_92548507	0	92548507	A	G
2	chr2_92557776	0	92557776	A	G
2	chr2_92558876	0	92558876	C	T
2	chr2_92559571	0	92559571	G	T
2	chr2_92563274	0	92563274	C	T
2	chr2_92565740	0	92565740	G	T
2	chr2_92566331	0	92566331	T	C
2	chr2_92577140	0	92577140	G	A
2	chr2_92578400	0	92578400	G	T
2	chr2_92582776	0	92582776	G	A
2	chr2_92582903	0	92582903	C	A
2	chr2_92589013	0	92589013	C	T
2	chr2_92594032	0	92594032	A	G
2	chr2_92601693	0	92601693	G	A
2	chr2_92610032	0	92610032	T	C
2	chr2_92616642	0	92616642	T	C
2	chr2_92621711	0	92621711	G	C
2	chr2_92621839	0	92621839	C	A
2	chr2_92622360	0	92622360	A	G
2	chr2_92622812	0	92622812	T	C
2	chr2_92625920	0	92625920	A	T
2	chr2_92629792	0	92629792	A	G
2	chr2_92636280	0	92636280	C	T
2	chr2_92639326	0	92639326	T	A
2	chr2_92640364	0	92640364	A	G
2	chr2_92654670	0	92654670	T	C
2	chr2_92654873	0	92654873	T	C
2	chr2_92655854	0	92655854	A	T
2	chr2_92657510	0	92657510	C	T
2	chr2_92657636	0	92657636	C	T
2	chr2_92668527	0	92668527	A	G
2	chr2_92668841	0	92668841	G	A
2	chr2_92669564	0	92669564	C	T
2	chr2_92679147	0	92679147	A	C
2	chr2_92681199	0	92681199	G	A
2	chr2_92688879	0	92688879	C	T
2	chr2_92692874	0	92692874	C	T
2	chr2_92693303	0	92693303	C	A
2	chr2_92694245	0	92694245	G	C
2	chr2_92696009	0	92696009	C	T
2	chr2_92702312	0	92702312	T	C
2	chr2_92713793	0	92713793	T	C
2	chr2_92726096	0	92726096	C	T
2	chr2_92726129	0	92726129	C	T
2	chr2_92726937	0	92726937	G	A
2	chr2_92729726	0	92729726	T	G
2	chr2_92748080	0	92748080	C	T
2	chr2_92755181	0	92755181	T	C
2	chr2_92765865	0	92765865	C	T
2	chr2_92779765	0	92779765	G	C
2	chr2_92788702	0	92788702	G	A
2	chr2_92790635	0	92790635	C	T
2	chr2_92805987	0	92805987	T	C
2	chr2_92807019	0	92807019	T	C
2	chr2_92817729	0	92817729	C	A
2	chr2_92825425	0	92825425	G	C
2	chr2_92828680	0	92828680	G	A
2	chr2_92833341	0	92833341	A	G
2	chr2_92837922	0	92837922	G	T
2	chr2_92839441	0	92839441	C	G
2	chr2_92839808	0	92839808	A	G
2	chr2_92841724	0	92841724	G	A
2	chr2_92854594	0	92854594	T	C
2	chr2_92859743	0	92859743	A	G
2	chr2_92860895	0	92860895	C	T
2	chr2_92872256	0	92872256	T	C
2	chr2_92881544	0	92881544	T	A
2	chr2_92899125	0	92899125	A	G
2	chr2_92899546	0	92899546	C	G
2	chr2_92923581	0	92923581	G	A
2	chr2_92928048	0	92928048	G	A
2	chr2_92929609	0	92929609	A	T
2	chr2_92931526	0	92931526	T	A
2	chr2_92931895	0	92931895	T	C
2	chr2_92941923	0	92941923	T	C
2	chr2_92942472	0	92942472	T	C
2	chr2_92943336	0	92943336	T	G
2	chr2_92944348	0	92944348	C	A
2	chr2_92947180	0	92947180	G	C
2	chr2_92949104	0	92949104	T	C
2	chr2_92951948	0	92951948	T	C
2	chr2_92959145	0	92959145	G	T
2	chr2_92964800	0	92964800	A	G
2	chr2_92966651	0	92966651	T	C
2	chr2_92967695	0	92967695	G	C
2	chr2_92971482	0	92971482	A	T
2	chr2_92980796	0	92980796	C	T
2	chr2_92984525	0	92984525	T	C
2	chr2_92987541	0	92987541	G	A
2	chr2_92989409	0	92989409	C	T
2	chr2_92989797	0	92989797	C	T
2	chr2_92998086	0	92998086	C	G
2	chr2_93003729	0	93003729	C	G
2	chr2_93005425	0	93005425	A	G
2	chr2_93005790	0	93005790	C	A
2	chr2_93006562	0	93006562	T	C
2	chr2_93015959	0	93015959	G	A
2	chr2_93024891	0	93024891	T	C
2	chr2_93025377	0	93025377	C	T
2	chr2_93025998	0	93025998	G	C
2	chr2_93030345	0	93030345	T	C
2	chr2_93033036	0	93033036	C	T
2	chr2_93043319	0	93043319	T	G
2	chr2_93048384	0	93048384	T	G
2	chr2_93049807	0	93049807	T	C
2	chr2_93051158	0	93051158	C	G
2	chr2_93051282	0	93051282	C	T
2	chr2_93052693	0	93052693	T	C
2	chr2_93055777	0	93055777	C	T
2	chr2_93057744	0	93057744	A	T
2	chr2_93061985	0	93061985	G	A
2	chr2_93062012	0	93062012	A	G
2	chr2_93067075	0	93067075	A	G
2	chr2_93072103	0	93072103	G	T
2	chr2_93074399	0	93074399	T	A
2	chr2_93078450	0	93078450	A	G
2	chr2_93079397	0	93079397	T	C
2	chr2_93083321	0	93083321	G	A
2	chr2_93092882	0	93092882	T	C
2	chr2_93100717	0	93100717	A	C
2	chr2_93127397	0	93127397	G	A
2	chr2_93129104	0	93129104	T	G
2	chr2_93129718	0	93129718	T	C
2	chr2_93138211	0	93138211	T	G
2	chr2_93146194	0	93146194	A	G
2	chr2_93149980	0	93149980	C	T
2	chr2_93151454	0	93151454	A	G
2	chr2_93188749	0	93188749	C	T
2	chr2_93200013	0	93200013	G	A
2	chr2_93206021	0	93206021	C	T
2	chr2_93210902	0	93210902	T	C
2	chr2_93211405	0	93211405	C	T
2	chr2_93215724	0	93215724	C	G
2	chr2_93217412	0	93217412	C	T
2	chr2_93220519	0	93220519	T	C
2	chr2_93224747	0	93224747	C	T
2	chr2_93237918	0	93237918	C	T
2	chr2_93238165	0	93238165	G	A
2	chr2_93242623	0	93242623	C	T
2	chr2_93245784	0	93245784	G	T
2	chr2_93250389	0	93250389	T	C
2	chr2_93250689	0	93250689	C	G
2	chr2_93250727	0	93250727	A	G
2	chr2_93251126	0	93251126	A	G
2	chr2_93256828	0	93256828	C	T
2	chr2_93257030	0	93257030	A	G
2	chr2_93268393	0	93268393	A	G
2	chr2_93276832	0	93276832	T	C
2	chr2_93279259	0	93279259	G	A
2	chr2_93280530	0	93280530	T	G
2	chr2_93283642	0	93283642	G	A
2	chr2_93296931	0	93296931	T	C
2	chr2_93308475	0	93308475	T	C
2	chr2_93315564	0	93315564	C	A
2	chr2_93317927	0	93317927	G	C
2	chr2_93320294	0	93320294	G	A
2	chr2_93325432	0	93325432	A	C
2	chr2_93333927	0	93333927	T	G
2	chr2_93336190	0	93336190	C	T
2	chr2_93343219	0	93343219	T	C
2	chr2_93353261	0	93353261	T	C
2	chr2_93353638	0	93353638	G	A
2	chr2_93355684	0	93355684	G	T
2	chr2_93357292	0	93357292	A	G
2	chr2_93357342	0	93357342	C	T
2	chr2_93359003	0	93359003	T	G
2	chr2_93367974	0	93367974	A	G
2	chr2_93375509	0	93375509	A	G
2	chr2_93376996	0	93376996	C	T
2	chr2_93378614	0	93378614	A	G
2	chr2_93379151	0	93379151	G	A
2	chr2_93379881	0	93379881	A	G
2	chr2_93386001	0	93386001	C	T
2	chr2_93392676	0	93392676	T	C
2	chr2_93404770	0	93404770	A	G
2	chr2_93407237	0	93407237	A	G
2	chr2_93409569	0	93409569	A	G
2	chr2_93415390	0	93415390	T	C
2	chr2_93430870	0	93430870	C	T
2	chr2_93446152	0	93446152	C	T
2	chr2_93455656	0	93455656	C	A
2	chr2_93457322	0	93457322	T	A
2	chr2_93462658	0	93462658	T	C
2	chr2_93464310	0	93464310	T	G
2	chr2_93486321	0	93486321	A	G
2	chr2_93490467	0	93490467	G	C
2	chr2_93493563	0	93493563	G	A
2	chr2_93506551	0	93506551	A	G
2	chr2_93518859	0	93518859	A	G
2	chr2_93522641	0	93522641	C	A
2	chr2_93533472	0	93533472	A	G
2	chr2_93533488	0	93533488	T	G
2	chr2_93542042	0	93542042	G	T
2	chr2_93542368	0	93542368	G	T
2	chr2_93564971	0	93564971	C	T
2	chr2_93565352	0	93565352	T	C
2	chr2_93567397	0	93567397	C	T
2	chr2_93580187	0	93580187	C	T
2	chr2_93587261	0	93587261	A	G
2	chr2_93589149	0	93589149	A	G
2	chr2_93593518	0	93593518	T	C
2	chr2_93594873	0	93594873	A	G
2	chr2_93599947	0	93599947	A	T
2	chr2_93623241	0	93623241	G	A
2	chr2_93633722	0	93633722	A	G
2	chr2_93636878	0	93636878	A	G
2	chr2_93637875	0	93637875	A	G
2	chr2_93657069	0	93657069	G	A
2	chr2_93669553	0	93669553	T	C
2	chr2_93677178	0	93677178	T	C
2	chr2_93692175	0	93692175	T	C
2	chr2_93693513	0	93693513	A	G
2	chr2_93708733	0	93708733	A	G
2	chr2_93732954	0	93732954	G	A
2	chr2_93746505	0	93746505	A	G
2	chr2_93749439	0	93749439	G	A
2	chr2_93750842	0	93750842	T	C
2	chr2_93764899	0	93764899	C	T
2	chr2_93771365	0	93771365	C	A
2	chr2_93771999	0	93771999	G	A
2	chr2_93775153	0	93775153	C	G
2	chr2_93779728	0	93779728	G	T
2	chr2_93781186	0	93781186	G	T
2	chr2_93783143	0	93783143	C	G
2	chr2_93783165	0	93783165	G	A
2	chr2_93784613	0	93784613	T	G
2	chr2_93792443	0	93792443	T	A
2	chr2_93797911	0	93797911	A	C
2	chr2_93800958	0	93800958	T	C
2	chr2_93813894	0	93813894	A	G
2	chr2_93829669	0	93829669	T	C
2	chr2_93829767	0	93829767	C	T
2	chr2_93848154	0	93848154	A	C
2	chr2_93860059	0	93860059	G	A
2	chr2_93866477	0	93866477	C	T
2	chr2_93866563	0	93866563	G	A
2	chr2_93875478	0	93875478	C	T
2	chr2_93876979	0	93876979	C	A
2	chr2_93878865	0	93878865	C	G
2	chr2_93887054	0	93887054	A	G
2	chr2_93889948	0	93889948	C	A
2	chr2_93890762	0	93890762	T	C
2	chr2_93896987	0	93896987	A	T
2	chr2_93900314	0	93900314	T	C
2	chr2_93900322	0	93900322	T	C
2	chr2_93904334	0	93904334	G	A
2	chr2_93909506	0	93909506	G	A
2	chr2_93909821	0	93909821	G	A
2	chr2_93914867	0	93914867	G	T
2	chr2_93916950	0	93916950	T	C
2	chr2_93920622	0	93920622	G	T
2	chr2_93924555	0	93924555	T	C
2	chr2_93931410	0	93931410	A	G
2	chr2_93935285	0	93935285	C	T
2	chr2_93942488	0	93942488	G	A
2	chr2_93952645	0	93952645	T	G
2	chr2_93955086	0	93955086	G	A
2	chr2_93955964	0	93955964	G	A
2	chr2_93958738	0	93958738	T	A
2	chr2_93967009	0	93967009	T	A
2	chr2_93970508	0	93970508	G	A
2	chr2_93974260	0	93974260	T	A
2	chr2_93982254	0	93982254	C	G
2	chr2_93984982	0	93984982	T	C
2	chr2_93986235	0	93986235	T	C
2	chr2_93986310	0	93986310	A	G
2	chr2_93993458	0	93993458	A	G
2	chr2_94000831	0	94000831	C	T
2	chr2_94002352	0	94002352	C	A
2	chr2_94007581	0	94007581	G	A
2	chr2_94015699	0	94015699	C	T
2	chr2_94024406	0	94024406	T	C
2	chr2_94025331	0	94025331	C	A
2	chr2_94035606	0	94035606	G	C
2	chr2_94037676	0	94037676	T	C
2	chr2_94044638	0	94044638	C	T
2	chr2_94045427	0	94045427	A	G
2	chr2_94051238	0	94051238	C	T
2	chr2_94058021	0	94058021	A	G
2	chr2_94065349	0	94065349	G	A
2	chr2_94075162	0	94075162	C	T
2	chr2_94079741	0	94079741	T	C
2	chr2_94083364	0	94083364	T	C
2	chr2_94090438	0	94090438	T	C
2	chr2_94091610	0	94091610	C	T
2	chr2_94094204	0	94094204	G	A
2	chr2_94104658	0	94104658	T	C
2	chr2_94113848	0	94113848	C	G
2	chr2_94114626	0	94114626	C	T
2	chr2_94127058	0	94127058	T	C
2	chr2_94138868	0	94138868	A	G
2	chr2_94146316	0	94146316	A	G
2	chr2_94147537	0	94147537	G	A
2	chr2_94148251	0	94148251	G	T
2	chr2_94148895	0	94148895	A	G
2	chr2_94151862	0	94151862	A	G
2	chr2_94152963	0	94152963	A	G
2	chr2_94153198	0	94153198	A	C
2	chr2_94154775	0	94154775	G	C
2	chr2_94160383	0	94160383	A	G
2	chr2_94167176	0	94167176	A	C
2	chr2_94169057	0	94169057	T	C
2	chr2_94169316	0	94169316	A	G
2	chr2_94170114	0	94170114	C	T
2	chr2_94171143	0	94171143	G	A
2	chr2_94181604	0	94181604	G	C
2	chr2_94181713	0	94181713	G	A
2	chr2_94183447	0	94183447	C	A
2	chr2_94184150	0	94184150	G	A
2	chr2_94186934	0	94186934	G	A
2	chr2_94194319	0	94194319	G	C
2	chr2_94203073	0	94203073	C	A
2	chr2_94208823	0	94208823	G	T
2	chr2_94210811	0	94210811	A	G
2	chr2_94214117	0	94214117	C	A
2	chr2_94215371	0	94215371	C	T
2	chr2_94218039	0	94218039	A	C
2	chr2_94221343	0	94221343	A	C
2	chr2_94221974	0	94221974	A	G
2	chr2_94223307	0	94223307	C	A
2	chr2_94224075	0	94224075	G	T
2	chr2_94224592	0	94224592	T	C
2	chr2_94225077	0	94225077	T	G
2	chr2_94235806	0	94235806	G	A
2	chr2_94237554	0	94237554	C	T
2	chr2_94248203	0	94248203	C	G
2	chr2_94252651	0	94252651	C	A
2	chr2_94254650	0	94254650	C	T
2	chr2_94260429	0	94260429	A	G
2	chr2_94262188	0	94262188	T	C
2	chr2_94262334	0	94262334	T	G
2	chr2_94273529	0	94273529	T	C
2	chr2_94276447	0	94276447	A	G
2	chr2_94280651	0	94280651	A	C
2	chr2_94295657	0	94295657	T	G
2	chr2_94295664	0	94295664	A	C
2	chr2_94312329	0	94312329	C	A
2	chr2_94312683	0	94312683	G	A
2	chr2_94318522	0	94318522	T	C
2	chr2_94330233	0	94330233	A	G
2	chr2_94338013	0	94338013	G	A
2	chr2_94340187	0	94340187	G	T
2	chr2_94352628	0	94352628	T	C
2	chr2_94363853	0	94363853	G	A
2	chr2_94370979	0	94370979	T	G
2	chr2_94371682	0	94371682	C	T
2	chr2_94376482	0	94376482	C	T
2	chr2_94380619	0	94380619	A	G
2	chr2_94382090	0	94382090	T	C
2	chr2_94394865	0	94394865	T	C
2	chr2_94395967	0	94395967	G	C
2	chr2_94397320	0	94397320	T	C
2	chr2_94404925	0	94404925	C	T
2	chr2_94406128	0	94406128	G	C
2	chr2_94411079	0	94411079	A	C
2	chr2_94411156	0	94411156	T	C
2	chr2_94413198	0	94413198	G	T
2	chr2_94441980	0	94441980	C	T
2	chr2_94452719	0	94452719	C	T
2	chr2_94457119	0	94457119	T	A
2	chr2_94458217	0	94458217	T	C
2	chr2_94470186	0	94470186	T	G
2	chr2_94471985	0	94471985	A	G
2	chr2_94477900	0	94477900	C	T
2	chr2_94480135	0	94480135	C	A
2	chr2_94483379	0	94483379	A	T
2	chr2_94504837	0	94504837	G	T
2	chr2_94507330	0	94507330	T	A
2	chr2_94512968	0	94512968	C	T
2	chr2_94514154	0	94514154	A	G
2	chr2_94515333	0	94515333	A	G
2	chr2_94532180	0	94532180	C	T
2	chr2_94535886	0	94535886	G	C
2	chr2_94547236	0	94547236	A	G
2	chr2_94551949	0	94551949	A	G
2	chr2_94553316	0	94553316	C	T
2	chr2_94556929	0	94556929	G	A
2	chr2_94563309	0	94563309	T	C
2	chr2_94580130	0	94580130	A	T
2	chr2_94581395	0	94581395	G	A
2	chr2_94600111	0	94600111	G	A
2	chr2_94600414	0	94600414	T	A
2	chr2_94600996	0	94600996	C	G
2	chr2_94602172	0	94602172	G	A
2	chr2_94613696	0	94613696	C	T
2	chr2_94614495	0	94614495	A	T
2	chr2_94627757	0	94627757	A	G
2	chr2_94639900	0	94639900	G	A
2	chr2_94654941	0	94654941	A	G
2	chr2_94670733	0	94670733	G	A
2	chr2_94671750	0	94671750	T	G
2	chr2_94685155	0	94685155	G	T
2	chr2_94685388	0	94685388	C	T
2	chr2_94701533	0	94701533	A	T
2	chr2_94704775	0	94704775	T	C
2	chr2_94711564	0	94711564	C	T
2	chr2_94715673	0	94715673	G	A
2	chr2_94731408	0	94731408	C	A
2	chr2_94749317	0	94749317	G	T
2	chr2_94760874	0	94760874	T	A
2	chr2_94765064	0	94765064	G	A
2	chr2_94771468	0	94771468	G	A
2	chr2_94775780	0	94775780	G	A
2	chr2_94777252	0	94777252	A	G
2	chr2_94777284	0	94777284	G	C
2	chr2_94798397	0	94798397	G	C
2	chr2_94803818	0	94803818	T	C
2	chr2_94805684	0	94805684	G	A
2	chr2_94810470	0	94810470	G	A
2	chr2_94812130	0	94812130	A	G
2	chr2_94816791	0	94816791	A	G
2	chr2_94824135	0	94824135	A	G
2	chr2_94833352	0	94833352	C	T
2	chr2_94874402	0	94874402	C	G
2	chr2_94876773	0	94876773	C	T
2	chr2_94887947	0	94887947	G	C
2	chr2_94890316	0	94890316	G	T
2	chr2_94891660	0	94891660	G	T
2	chr2_94894313	0	94894313	C	G
2	chr2_94904220	0	94904220	G	C
2	chr2_94906425	0	94906425	C	T
2	chr2_94910081	0	94910081	C	A
2	chr2_94930076	0	94930076	T	C
2	chr2_94935204	0	94935204	G	T
2	chr2_94951994	0	94951994	C	A
2	chr2_94953888	0	94953888	C	T
2	chr2_94960168	0	94960168	A	G
2	chr2_94963444	0	94963444	G	A
2	chr2_94972878	0	94972878	C	T
2	chr2_95014769	0	95014769	G	A
2	chr2_95025193	0	95025193	C	A
2	chr2_95025198	0	95025198	T	C
2	chr2_95031463	0	95031463	G	A
2	chr2_95034760	0	95034760	T	C
2	chr2_95035451	0	95035451	T	G
2	chr2_95035845	0	95035845	C	T
2	chr2_95035987	0	95035987	G	C
2	chr2_95053728	0	95053728	G	C
2	chr2_95058226	0	95058226	T	C
2	chr2_95059516	0	95059516	G	T
2	chr2_95071498	0	95071498	G	A
2	chr2_95077716	0	95077716	T	A
2	chr2_95079229	0	95079229	A	G
2	chr2_95086778	0	95086778	A	G
2	chr2_95092415	0	95092415	T	C
2	chr2_95103298	0	95103298	T	C
2	chr2_95106934	0	95106934	C	T
2	chr2_95107347	0	95107347	A	T
2	chr2_95109015	0	95109015	C	G
2	chr2_95112138	0	95112138	G	A
2	chr2_95112208	0	95112208	C	A
2	chr2_95116219	0	95116219	T	C
2	chr2_95133270	0	95133270	C	T
2	chr2_95138222	0	95138222	C	T
2	chr2_95141682	0	95141682	C	T
2	chr2_95153854	0	95153854	C	G
2	chr2_95161131	0	95161131	C	T
2	chr2_95169144	0	95169144	C	G
2	chr2_95169922	0	95169922	G	A
2	chr2_95174338	0	95174338	G	T
2	chr2_95188519	0	95188519	C	T
2	chr2_95195774	0	95195774	A	G
2	chr2_95209878	0	95209878	G	C
2	chr2_95227739	0	95227739	C	T
2	chr2_95233366	0	95233366	A	G
2	chr2_95258297	0	95258297	T	A
2	chr2_95266177	0	95266177	G	A
2	chr2_95266950	0	95266950	C	T
2	chr2_95291328	0	95291328	A	G
2	chr2_95294180	0	95294180	T	C
2	chr2_95294373	0	95294373	T	C
2	chr2_95299769	0	95299769	C	T
2	chr2_95318235	0	95318235	A	G
2	chr2_95347393	0	95347393	C	T
2	chr2_95354762	0	95354762	T	G
2	chr2_95362398	0	95362398	C	T
2	chr2_95363981	0	95363981	T	C
2	chr2_95372930	0	95372930	A	G
2	chr2_95382706	0	95382706	A	G
2	chr2_95386114	0	95386114	G	C
2	chr2_95386483	0	95386483	G	T
2	chr2_95389795	0	95389795	A	C
2	chr2_95392426	0	95392426	T	A
2	chr2_95397401	0	95397401	C	A
2	chr2_95398856	0	95398856	A	G
2	chr2_95401425	0	95401425	C	A
2	chr2_95412968	0	95412968	G	C
2	chr2_95413691	0	95413691	T	C
2	chr2_95415731	0	95415731	G	C
2	chr2_95420894	0	95420894	A	C
2	chr2_95425844	0	95425844	A	G
2	chr2_95440090	0	95440090	C	A
2	chr2_95453295	0	95453295	G	T
2	chr2_95455502	0	95455502	C	T
2	chr2_95458481	0	95458481	T	C
2	chr2_95466987	0	95466987	T	C
2	chr2_95469021	0	95469021	C	T
2	chr2_95470008	0	95470008	A	G
2	chr2_95472151	0	95472151	A	G
2	chr2_95474473	0	95474473	C	T
2	chr2_95475043	0	95475043	T	C
2	chr2_95475129	0	95475129	C	A
2	chr2_95480179	0	95480179	A	G
2	chr2_95512964	0	95512964	C	G
2	chr2_95513092	0	95513092	G	A
2	chr2_95514091	0	95514091	T	C
2	chr2_95516081	0	95516081	G	A
2	chr2_95519072	0	95519072	A	C
2	chr2_95544206	0	95544206	C	T
2	chr2_95544243	0	95544243	A	C
2	chr2_95550337	0	95550337	A	G
2	chr2_95558546	0	95558546	A	G
2	chr2_95562630	0	95562630	G	A
2	chr2_95566640	0	95566640	G	A
2	chr2_95572631	0	95572631	G	T
2	chr2_95574349	0	95574349	A	C
2	chr2_95579429	0	95579429	A	G
2	chr2_95584453	0	95584453	A	T
2	chr2_95587435	0	95587435	T	C
2	chr2_95597645	0	95597645	T	C
2	chr2_95601875	0	95601875	A	G
2	chr2_95602688	0	95602688	G	A
2	chr2_95606516	0	95606516	A	G
2	chr2_95607307	0	95607307	T	G
2	chr2_95620844	0	95620844	C	T
2	chr2_95621137	0	95621137	G	C
2	chr2_95625813	0	95625813	T	C
2	chr2_95637629	0	95637629	T	C
2	chr2_95644067	0	95644067	C	G
2	chr2_95647525	0	95647525	C	T
2	chr2_95653671	0	95653671	T	C
2	chr2_95655444	0	95655444	A	G
2	chr2_95657899	0	95657899	T	C
2	chr2_95668240	0	95668240	T	C
2	chr2_95675850	0	95675850	T	C
2	chr2_95679680	0	95679680	C	A
2	chr2_95679691	0	95679691	G	A
2	chr2_95685018	0	95685018	G	A
2	chr2_95693717	0	95693717	A	T
2	chr2_95709036	0	95709036	G	A
2	chr2_95709199	0	95709199	A	T
2	chr2_95715972	0	95715972	T	C
2	chr2_95727837	0	95727837	A	G
2	chr2_95728533	0	95728533	C	T
2	chr2_95735109	0	95735109	G	A
2	chr2_95742892	0	95742892	G	A
2	chr2_95765534	0	95765534	A	G
2	chr2_95771656	0	95771656	C	G
2	chr2_95775321	0	95775321	A	G
2	chr2_95795319	0	95795319	G	A
2	chr2_95800214	0	95800214	C	A
2	chr2_95806143	0	95806143	G	A
2	chr2_95813456	0	95813456	A	T
2	chr2_95822592	0	95822592	T	C
2	chr2_95824921	0	95824921	G	T
2	chr2_95826110	0	95826110	A	G
2	chr2_95838476	0	95838476	T	C
2	chr2_95853626	0	95853626	A	C
2	chr2_95865309	0	95865309	A	G
2	chr2_95866087	0	95866087	A	G
2	chr2_95870677	0	95870677	T	C
2	chr2_95871996	0	95871996	G	T
2	chr2_95876686	0	95876686	C	T
2	chr2_95895352	0	95895352	A	G
2	chr2_95901841	0	95901841	G	T
2	chr2_95903010	0	95903010	A	G
2	chr2_95906744	0	95906744	T	C
2	chr2_95917554	0	95917554	A	G
2	chr2_95918291	0	95918291	C	A
2	chr2_95930198	0	95930198	A	T
2	chr2_95952382	0	95952382	A	G
2	chr2_95958913	0	95958913	A	G
2	chr2_95960415	0	95960415	G	C
2	chr2_95979153	0	95979153	T	C
2	chr2_95980522	0	95980522	C	G
2	chr2_95984776	0	95984776	C	T
2	chr2_95988595	0	95988595	G	T
2	chr2_96005048	0	96005048	G	C
2	chr2_96007141	0	96007141	C	T
2	chr2_96013558	0	96013558	G	C
2	chr2_96020026	0	96020026	T	C
2	chr2_96039281	0	96039281	A	G
2	chr2_96041073	0	96041073	G	T
2	chr2_96042254	0	96042254	T	G
2	chr2_96043305	0	96043305	A	C
2	chr2_96068746	0	96068746	C	T
2	chr2_96095917	0	96095917	T	C
2	chr2_96102618	0	96102618	A	T
2	chr2_96110044	0	96110044	A	G
2	chr2_96119329	0	96119329	G	A
2	chr2_96131815	0	96131815	T	C
2	chr2_96153472	0	96153472	T	C
2	chr2_96158684	0	96158684	A	T
2	chr2_96180424	0	96180424	T	C
2	chr2_96180857	0	96180857	G	A
2	chr2_96193906	0	96193906	G	A
2	chr2_96195856	0	96195856	C	T
2	chr2_96208644	0	96208644	C	G
2	chr2_96224128	0	96224128	T	C
2	chr2_96227528	0	96227528	C	T
2	chr2_96232702	0	96232702	A	G
2	chr2_96234182	0	96234182	C	T
2	chr2_96242492	0	96242492	A	G
2	chr2_96244139	0	96244139	G	T
2	chr2_96246721	0	96246721	A	T
2	chr2_96267491	0	96267491	G	A
2	chr2_96273127	0	96273127	A	G
2	chr2_96276589	0	96276589	A	G
2	chr2_96280761	0	96280761	T	C
2	chr2_96286473	0	96286473	C	T
2	chr2_96290384	0	96290384	C	A
2	chr2_96293626	0	96293626	T	C
2	chr2_96295723	0	96295723	A	G
2	chr2_96296235	0	96296235	G	A
2	chr2_96297002	0	96297002	C	T
2	chr2_96297200	0	96297200	G	A
2	chr2_96298426	0	96298426	G	A
2	chr2_96303419	0	96303419	G	A
2	chr2_96306939	0	96306939	A	T
2	chr2_96308027	0	96308027	C	T
2	chr2_96310672	0	96310672	T	C
2	chr2_96312972	0	96312972	T	C
2	chr2_96319346	0	96319346	A	T
2	chr2_96329720	0	96329720	A	G
2	chr2_96344418	0	96344418	G	C
2	chr2_96344826	0	96344826	T	C
2	chr2_96350861	0	96350861	T	C
2	chr2_96353449	0	96353449	A	C
2	chr2_96353637	0	96353637	G	T
2	chr2_96363528	0	96363528	A	G
2	chr2_96366652	0	96366652	A	G
2	chr2_96369949	0	96369949	T	C
2	chr2_96370821	0	96370821	A	G
2	chr2_96377873	0	96377873	C	A
2	chr2_96398060	0	96398060	C	T
2	chr2_96401768	0	96401768	G	C
2	chr2_96402020	0	96402020	G	A
2	chr2_96403213	0	96403213	T	G
2	chr2_96406395	0	96406395	A	G
2	chr2_96431113	0	96431113	T	C
2	chr2_96432728	0	96432728	A	G
2	chr2_96436014	0	96436014	T	C
2	chr2_96439103	0	96439103	A	G
2	chr2_96450386	0	96450386	C	A
2	chr2_96456653	0	96456653	C	A
2	chr2_96459453	0	96459453	G	A
2	chr2_96465394	0	96465394	C	A
2	chr2_96478067	0	96478067	C	T
2	chr2_96489427	0	96489427	A	G
2	chr2_96489566	0	96489566	G	A
2	chr2_96493039	0	96493039	A	G
2	chr2_96497800	0	96497800	C	T
2	chr2_96498518	0	96498518	T	C
2	chr2_96500250	0	96500250	A	G
2	chr2_96505321	0	96505321	C	A
2	chr2_96532925	0	96532925	T	A
2	chr2_96547267	0	96547267	T	C
2	chr2_96548117	0	96548117	A	G
2	chr2_96548999	0	96548999	A	G
2	chr2_96557103	0	96557103	T	C
2	chr2_96560060	0	96560060	G	A
2	chr2_96560778	0	96560778	T	C
2	chr2_96564811	0	96564811	T	G
2	chr2_96569448	0	96569448	T	G
2	chr2_96574639	0	96574639	G	A
2	chr2_96578744	0	96578744	C	T
2	chr2_96578927	0	96578927	G	C
2	chr2_96592700	0	96592700	T	C
2	chr2_96595006	0	96595006	C	A
2	chr2_96595913	0	96595913	A	G
2	chr2_96598732	0	96598732	G	A
2	chr2_96601481	0	96601481	C	T
2	chr2_96602416	0	96602416	A	T
2	chr2_96610923	0	96610923	T	G
2	chr2_96625747	0	96625747	C	G
2	chr2_96626817	0	96626817	T	C
2	chr2_96636908	0	96636908	G	C
2	chr2_96641565	0	96641565	C	A
2	chr2_96642257	0	96642257	G	T
2	chr2_96644626	0	96644626	T	A
2	chr2_96645530	0	96645530	C	A
2	chr2_96648534	0	96648534	A	G
2	chr2_96650683	0	96650683	T	C
2	chr2_96657791	0	96657791	G	T
2	chr2_96660475	0	96660475	A	G
2	chr2_96665635	0	96665635	A	G
2	chr2_96674118	0	96674118	G	A
2	chr2_96680517	0	96680517	G	A
2	chr2_96681614	0	96681614	C	T
2	chr2_96681671	0	96681671	G	A
2	chr2_96686353	0	96686353	G	C
2	chr2_96686554	0	96686554	G	T
2	chr2_96689409	0	96689409	T	C
2	chr2_96724309	0	96724309	T	G
2	chr2_96732388	0	96732388	G	A
2	chr2_96743717	0	96743717	T	C
2	chr2_96750811	0	96750811	C	G
2	chr2_96751544	0	96751544	A	G
2	chr2_96758254	0	96758254	G	A
2	chr2_96761307	0	96761307	T	C
2	chr2_96775026	0	96775026	C	T
2	chr2_96785838	0	96785838	T	C
2	chr2_96792850	0	96792850	A	G
2	chr2_96799178	0	96799178	G	A
2	chr2_96807291	0	96807291	A	T
2	chr2_96808423	0	96808423	A	T
2	chr2_96817513	0	96817513	A	G
2	chr2_96818947	0	96818947	G	C
2	chr2_96827733	0	96827733	C	G
2	chr2_96831389	0	96831389	T	C
2	chr2_96835014	0	96835014	T	C
2	chr2_96840296	0	96840296	G	A
2	chr2_96842430	0	96842430	A	C
2	chr2_96845645	0	96845645	G	A
2	chr2_96846307	0	96846307	C	T
2	chr2_96849539	0	96849539	T	C
2	chr2_96854995	0	96854995	C	T
2	chr2_96863876	0	96863876	C	T
2	chr2_96865895	0	96865895	C	G
2	chr2_96866268	0	96866268	A	G
2	chr2_96872082	0	96872082	T	C
2	chr2_96873316	0	96873316	T	C
2	chr2_96884559	0	96884559	C	T
2	chr2_96891038	0	96891038	G	A
2	chr2_96895395	0	96895395	A	G
2	chr2_96895549	0	96895549	A	G
2	chr2_96897236	0	96897236	G	A
2	chr2_96910757	0	96910757	T	C
2	chr2_96913693	0	96913693	C	G
2	chr2_96914964	0	96914964	G	T
2	chr2_96924066	0	96924066	C	T
2	chr2_96924853	0	96924853	C	T
2	chr2_96926118	0	96926118	A	G
2	chr2_96929277	0	96929277	A	G
2	chr2_96929891	0	96929891	G	A
2	chr2_96930657	0	96930657	A	G
2	chr2_96931048	0	96931048	T	C
2	chr2_96932216	0	96932216	A	C
2	chr2_96933325	0	96933325	A	G
2	chr2_96936408	0	96936408	T	C
2	chr2_96942811	0	96942811	G	C
2	chr2_96946245	0	96946245	C	T
2	chr2_96953218	0	96953218	C	A
2	chr2_96955766	0	96955766	T	C
2	chr2_96971013	0	96971013	C	T
2	chr2_96980755	0	96980755	A	C
2	chr2_96983841	0	96983841	A	G
2	chr2_96988855	0	96988855	A	C
2	chr2_96997476	0	96997476	C	T
2	chr2_97010053	0	97010053	A	G
2	chr2_97012591	0	97012591	G	A
2	chr2_97014081	0	97014081	G	A
2	chr2_97017137	0	97017137	A	G
2	chr2_97023372	0	97023372	T	G
2	chr2_97052367	0	97052367	G	A
2	chr2_97062001	0	97062001	A	C
2	chr2_97067524	0	97067524	A	T
2	chr2_97069821	0	97069821	A	G
2	chr2_97077693	0	97077693	C	T
2	chr2_97103018	0	97103018	A	G
2	chr2_97103159	0	97103159	T	C
2	chr2_97120053	0	97120053	G	C
2	chr2_97124754	0	97124754	C	T
2	chr2_97148625	0	97148625	T	C
2	chr2_97169238	0	97169238	A	C
2	chr2_97183032	0	97183032	T	C
2	chr2_97188894	0	97188894	G	A
2	chr2_97190704	0	97190704	T	C
2	chr2_97194274	0	97194274	T	C
2	chr2_97195293	0	97195293	C	T
2	chr2_97205230	0	97205230	T	A
2	chr2_97216393	0	97216393	C	G
2	chr2_97221215	0	97221215	G	A
2	chr2_97238253	0	97238253	A	G
2	chr2_97246183	0	97246183	T	A
2	chr2_97252421	0	97252421	A	G
2	chr2_97253470	0	97253470	G	C
2	chr2_97255418	0	97255418	T	G
2	chr2_97267189	0	97267189	G	A
2	chr2_97268288	0	97268288	A	G
2	chr2_97281190	0	97281190	C	T
2	chr2_97282268	0	97282268	G	A
2	chr2_97286114	0	97286114	T	C
2	chr2_97298378	0	97298378	C	T
2	chr2_97298649	0	97298649	G	T
2	chr2_97302554	0	97302554	T	C
2	chr2_97306786	0	97306786	G	A
2	chr2_97310806	0	97310806	T	G
2	chr2_97310855	0	97310855	T	C
2	chr2_97313511	0	97313511	C	T
2	chr2_97319881	0	97319881	T	C
2	chr2_97320042	0	97320042	T	C
2	chr2_97331798	0	97331798	A	G
2	chr2_97333691	0	97333691	G	C
2	chr2_97338886	0	97338886	C	A
2	chr2_97353062	0	97353062	C	T
2	chr2_97354170	0	97354170	G	T
2	chr2_97355439	0	97355439	T	C
2	chr2_97365338	0	97365338	C	A
2	chr2_97376991	0	97376991	T	A
2	chr2_97396037	0	97396037	G	A
2	chr2_97409330	0	97409330	T	G
2	chr2_97412133	0	97412133	A	G
2	chr2_97432157	0	97432157	G	C
2	chr2_97434059	0	97434059	T	G
2	chr2_97434923	0	97434923	G	T
2	chr2_97439464	0	97439464	G	C
2	chr2_97445422	0	97445422	G	A
2	chr2_97446666	0	97446666	T	A
2	chr2_97449280	0	97449280	T	C
2	chr2_97452878	0	97452878	T	G
2	chr2_97461316	0	97461316	G	A
2	chr2_97461465	0	97461465	T	C
2	chr2_97468056	0	97468056	C	T
2	chr2_97469276	0	97469276	T	C
2	chr2_97470920	0	97470920	G	A
2	chr2_97473473	0	97473473	T	C
2	chr2_97473599	0	97473599	C	T
2	chr2_97481197	0	97481197	T	C
2	chr2_97484263	0	97484263	C	T
2	chr2_97495682	0	97495682	T	A
2	chr2_97507934	0	97507934	G	A
2	chr2_97515174	0	97515174	G	C
2	chr2_97527622	0	97527622	C	T
2	chr2_97532536	0	97532536	T	C
2	chr2_97548260	0	97548260	C	T
2	chr2_97549822	0	97549822	G	T
2	chr2_97557159	0	97557159	C	T
2	chr2_97559238	0	97559238	G	C
2	chr2_97560323	0	97560323	A	G
2	chr2_97569005	0	97569005	C	T
2	chr2_97574716	0	97574716	G	A
2	chr2_97577499	0	97577499	A	G
2	chr2_97579151	0	97579151	A	G
2	chr2_97584648	0	97584648	A	G
2	chr2_97587728	0	97587728	A	C
2	chr2_97599655	0	97599655	A	G
2	chr2_97603386	0	97603386	C	T
2	chr2_97609931	0	97609931	T	C
2	chr2_97621441	0	97621441	C	T
2	chr2_97622939	0	97622939	C	T
2	chr2_97628271	0	97628271	G	C
2	chr2_97630664	0	97630664	A	G
2	chr2_97636093	0	97636093	A	T
2	chr2_97637496	0	97637496	T	C
2	chr2_97638521	0	97638521	T	C
2	chr2_97644238	0	97644238	T	C
2	chr2_97657691	0	97657691	G	A
2	chr2_97673719	0	97673719	G	C
2	chr2_97704791	0	97704791	G	A
2	chr2_97707418	0	97707418	A	T
2	chr2_97708328	0	97708328	C	A
2	chr2_97713645	0	97713645	T	A
2	chr2_97732934	0	97732934	C	T
2	chr2_97734114	0	97734114	A	G
2	chr2_97741235	0	97741235	T	C
2	chr2_97745921	0	97745921	A	C
2	chr2_97746395	0	97746395	G	A
2	chr2_97746495	0	97746495	A	C
2	chr2_97753060	0	97753060	T	C
2	chr2_97765131	0	97765131	A	G
2	chr2_97766305	0	97766305	A	G
2	chr2_97767717	0	97767717	G	C
2	chr2_97785658	0	97785658	G	T
2	chr2_97800069	0	97800069	C	A
2	chr2_97808626	0	97808626	A	G
2	chr2_97821195	0	97821195	T	C
2	chr2_97825011	0	97825011	T	C
2	chr2_97837053	0	97837053	T	C
2	chr2_97846639	0	97846639	C	G
2	chr2_97852442	0	97852442	A	G
2	chr2_97853511	0	97853511	G	A
2	chr2_97858628	0	97858628	G	A
2	chr2_97861993	0	97861993	C	T
2	chr2_97863817	0	97863817	G	A
2	chr2_97873860	0	97873860	C	G
2	chr2_97874393	0	97874393	A	G
2	chr2_97874484	0	97874484	A	T
2	chr2_97874506	0	97874506	C	T
2	chr2_97875371	0	97875371	C	T
2	chr2_97876807	0	97876807	G	T
2	chr2_97886239	0	97886239	A	C
2	chr2_97888233	0	97888233	A	G
2	chr2_97895235	0	97895235	G	T
2	chr2_97926165	0	97926165	C	T
2	chr2_97926316	0	97926316	G	A
2	chr2_97932252	0	97932252	C	G
2	chr2_97939380	0	97939380	T	G
2	chr2_97958431	0	97958431	C	G
2	chr2_97966691	0	97966691	T	C
2	chr2_97976450	0	97976450	A	T
2	chr2_98005943	0	98005943	C	G
2	chr2_98023764	0	98023764	C	T
2	chr2_98025558	0	98025558	A	T
2	chr2_98029960	0	98029960	C	T
2	chr2_98031629	0	98031629	T	C
2	chr2_98034121	0	98034121	A	G
2	chr2_98034972	0	98034972	T	G
2	chr2_98040848	0	98040848	G	A
2	chr2_98041481	0	98041481	C	T
2	chr2_98044424	0	98044424	A	T
2	chr2_98050713	0	98050713	A	G
2	chr2_98055803	0	98055803	A	G
2	chr2_98064346	0	98064346	C	T
2	chr2_98069876	0	98069876	A	G
2	chr2_98072457	0	98072457	A	G
2	chr2_98079064	0	98079064	T	C
2	chr2_98079434	0	98079434	T	G
2	chr2_98080368	0	98080368	G	T
2	chr2_98081849	0	98081849	C	G
2	chr2_98087653	0	98087653	C	G
2	chr2_98090879	0	98090879	T	C
2	chr2_98092335	0	98092335	A	G
2	chr2_98094010	0	98094010	G	A
2	chr2_98101695	0	98101695	A	G
2	chr2_98117870	0	98117870	G	A
2	chr2_98124368	0	98124368	C	A
2	chr2_98131957	0	98131957	A	G
2	chr2_98143825	0	98143825	A	G
2	chr2_98145186	0	98145186	G	A
2	chr2_98146269	0	98146269	G	A
2	chr2_98150045	0	98150045	A	T
2	chr2_98170431	0	98170431	A	G
2	chr2_98170464	0	98170464	C	A
2	chr2_98189181	0	98189181	T	C
2	chr2_98191753	0	98191753	A	G
2	chr2_98192150	0	98192150	T	A
2	chr2_98193906	0	98193906	T	G
2	chr2_98210966	0	98210966	A	G
2	chr2_98212855	0	98212855	T	C
2	chr2_98216157	0	98216157	A	G
2	chr2_98216725	0	98216725	A	C
2	chr2_98221117	0	98221117	G	C
2	chr2_98238349	0	98238349	A	G
2	chr2_98254844	0	98254844	G	A
2	chr2_98260791	0	98260791	G	A
2	chr2_98269841	0	98269841	T	C
2	chr2_98285807	0	98285807	T	C
2	chr2_98298624	0	98298624	T	C
2	chr2_98299383	0	98299383	C	T
2	chr2_98301135	0	98301135	G	A
2	chr2_98301871	0	98301871	G	A
2	chr2_98302023	0	98302023	A	G
2	chr2_98313077	0	98313077	A	G
2	chr2_98314699	0	98314699	T	A
2	chr2_98339652	0	98339652	A	G
2	chr2_98344195	0	98344195	G	A
2	chr2_98350604	0	98350604	C	A
2	chr2_98357908	0	98357908	C	T
2	chr2_98358236	0	98358236	C	T
2	chr2_98358947	0	98358947	T	C
2	chr2_98360400	0	98360400	T	G
2	chr2_98362563	0	98362563	T	C
2	chr2_98368923	0	98368923	A	G
2	chr2_98381728	0	98381728	A	G
2	chr2_98385871	0	98385871	T	C
2	chr2_98389192	0	98389192	G	C
2	chr2_98391147	0	98391147	C	G
2	chr2_98392290	0	98392290	A	G
2	chr2_98407376	0	98407376	A	G
2	chr2_98412639	0	98412639	G	T
2	chr2_98414988	0	98414988	T	G
2	chr2_98422087	0	98422087	A	C
2	chr2_98423159	0	98423159	T	C
2	chr2_98432076	0	98432076	C	T
2	chr2_98440361	0	98440361	T	C
2	chr2_98464061	0	98464061	A	G
2	chr2_98468478	0	98468478	T	G
2	chr2_98478040	0	98478040	A	G
2	chr2_98480701	0	98480701	T	C
2	chr2_98481194	0	98481194	C	T
2	chr2_98485350	0	98485350	A	T
2	chr2_98485983	0	98485983	A	C
2	chr2_98487675	0	98487675	G	A
2	chr2_98493974	0	98493974	A	G
2	chr2_98501645	0	98501645	T	G
2	chr2_98504018	0	98504018	T	C
2	chr2_98519056	0	98519056	T	C
2	chr2_98520534	0	98520534	G	C
2	chr2_98522173	0	98522173	G	A
2	chr2_98529499	0	98529499	C	A
2	chr2_98533279	0	98533279	T	C
2	chr2_98547119	0	98547119	T	C
2	chr2_98549347	0	98549347	G	A
2	chr2_98550089	0	98550089	C	G
2	chr2_98550360	0	98550360	A	T
2	chr2_98551638	0	98551638	T	C
2	chr2_98559293	0	98559293	T	A
2	chr2_98560085	0	98560085	C	A
2	chr2_98560819	0	98560819	G	A
2	chr2_98573334	0	98573334	C	T
2	chr2_98606361	0	98606361	C	T
2	chr2_98613871	0	98613871	G	A
2	chr2_98613932	0	98613932	T	C
2	chr2_98616531	0	98616531	G	A
2	chr2_98624410	0	98624410	G	T
2	chr2_98624581	0	98624581	A	T
2	chr2_98628396	0	98628396	A	T
2	chr2_98631136	0	98631136	T	C
2	chr2_98631169	0	98631169	T	C
2	chr2_98632769	0	98632769	G	T
2	chr2_98632774	0	98632774	T	C
2	chr2_98641557	0	98641557	A	G
2	chr2_98644812	0	98644812	T	C
2	chr2_98653587	0	98653587	G	A
2	chr2_98662681	0	98662681	C	G
2	chr2_98683361	0	98683361	T	G
2	chr2_98683569	0	98683569	T	C
2	chr2_98683818	0	98683818	A	G
2	chr2_98697076	0	98697076	G	A
2	chr2_98707644	0	98707644	T	C
2	chr2_98719806	0	98719806	T	C
2	chr2_98725160	0	98725160	G	A
2	chr2_98732397	0	98732397	C	T
2	chr2_98749473	0	98749473	T	G
2	chr2_98755101	0	98755101	C	T
2	chr2_98765439	0	98765439	G	A
2	chr2_98772885	0	98772885	A	G
2	chr2_98780827	0	98780827	C	G
2	chr2_98781467	0	98781467	G	A
2	chr2_98798957	0	98798957	A	G
2	chr2_98803745	0	98803745	C	T
2	chr2_98808361	0	98808361	C	T
2	chr2_98814633	0	98814633	T	C
2	chr2_98815753	0	98815753	T	C
2	chr2_98828272	0	98828272	G	T
2	chr2_98851090	0	98851090	G	A
2	chr2_98857554	0	98857554	G	A
2	chr2_98874235	0	98874235	T	G
2	chr2_98876089	0	98876089	A	G
2	chr2_98881368	0	98881368	T	C
2	chr2_98881704	0	98881704	A	C
2	chr2_98900069	0	98900069	C	T
2	chr2_98902699	0	98902699	C	A
2	chr2_98902751	0	98902751	C	T
2	chr2_98904823	0	98904823	T	C
2	chr2_98908580	0	98908580	T	G
2	chr2_98911564	0	98911564	T	A
2	chr2_98930135	0	98930135	G	A
2	chr2_98937158	0	98937158	G	T
2	chr2_98948912	0	98948912	T	C
2	chr2_98949644	0	98949644	G	A
2	chr2_98956268	0	98956268	C	T
2	chr2_98956337	0	98956337	A	T
2	chr2_98957955	0	98957955	T	C
2	chr2_98961221	0	98961221	A	G
2	chr2_98963069	0	98963069	C	G
2	chr2_98967986	0	98967986	T	C
2	chr2_98968106	0	98968106	T	C
2	chr2_98982152	0	98982152	G	T
2	chr2_98992376	0	98992376	A	C
2	chr2_98997769	0	98997769	G	T
2	chr2_98997905	0	98997905	T	C
2	chr2_99012059	0	99012059	T	C
2	chr2_99015260	0	99015260	G	A
2	chr2_99038150	0	99038150	T	C
2	chr2_99038352	0	99038352	C	T
2	chr2_99039886	0	99039886	A	G
2	chr2_99040966	0	99040966	C	T
2	chr2_99053953	0	99053953	G	T
2	chr2_99054711	0	99054711	G	T
2	chr2_99058352	0	99058352	A	G
2	chr2_99059683	0	99059683	G	A
2	chr2_99071267	0	99071267	G	T
2	chr2_99081033	0	99081033	G	A
2	chr2_99083510	0	99083510	A	T
2	chr2_99091866	0	99091866	A	G
2	chr2_99099576	0	99099576	A	G
2	chr2_99109865	0	99109865	C	T
2	chr2_99111528	0	99111528	A	C
2	chr2_99112353	0	99112353	A	G
2	chr2_99112686	0	99112686	C	T
2	chr2_99120017	0	99120017	G	T
2	chr2_99133342	0	99133342	T	C
2	chr2_99136214	0	99136214	C	T
2	chr2_99158612	0	99158612	G	A
2	chr2_99161221	0	99161221	C	T
2	chr2_99165107	0	99165107	T	C
2	chr2_99167189	0	99167189	G	T
2	chr2_99167523	0	99167523	G	A
2	chr2_99168328	0	99168328	A	G
2	chr2_99170448	0	99170448	T	G
2	chr2_99172287	0	99172287	T	G
2	chr2_99174593	0	99174593	G	C
2	chr2_99176782	0	99176782	G	A
2	chr2_99189982	0	99189982	G	A
2	chr2_99200302	0	99200302	T	A
2	chr2_99202696	0	99202696	C	A
2	chr2_99202981	0	99202981	C	T
2	chr2_99224921	0	99224921	G	A
2	chr2_99234149	0	99234149	T	C
2	chr2_99238990	0	99238990	T	C
2	chr2_99248552	0	99248552	T	C
2	chr2_99254187	0	99254187	C	T
2	chr2_99258563	0	99258563	G	A
2	chr2_99272596	0	99272596	G	A
2	chr2_99283365	0	99283365	T	C
2	chr2_99285486	0	99285486	G	C
2	chr2_99289394	0	99289394	T	C
2	chr2_99290724	0	99290724	C	G
2	chr2_99294594	0	99294594	T	C
2	chr2_99297297	0	99297297	T	A
2	chr2_99302192	0	99302192	G	T
2	chr2_99307437	0	99307437	G	T
2	chr2_99324430	0	99324430	G	C
2	chr2_99338625	0	99338625	C	A
2	chr2_99348748	0	99348748	G	A
2	chr2_99350322	0	99350322	T	C
2	chr2_99353389	0	99353389	T	C
2	chr2_99356965	0	99356965	G	A
2	chr2_99360738	0	99360738	T	C
2	chr2_99368065	0	99368065	G	C
2	chr2_99370058	0	99370058	G	T
2	chr2_99372991	0	99372991	C	T
2	chr2_99379177	0	99379177	C	T
2	chr2_99383515	0	99383515	A	G
2	chr2_99384851	0	99384851	T	G
2	chr2_99391932	0	99391932	G	A
2	chr2_99398810	0	99398810	G	A
2	chr2_99399087	0	99399087	T	C
2	chr2_99403656	0	99403656	T	C
2	chr2_99404914	0	99404914	G	A
2	chr2_99408533	0	99408533	C	T
2	chr2_99408676	0	99408676	G	T
2	chr2_99409211	0	99409211	G	A
2	chr2_99414704	0	99414704	G	T
2	chr2_99416072	0	99416072	T	C
2	chr2_99424295	0	99424295	A	C
2	chr2_99427872	0	99427872	A	G
2	chr2_99430278	0	99430278	T	G
2	chr2_99433825	0	99433825	A	G
2	chr2_99440640	0	99440640	T	C
2	chr2_99443235	0	99443235	T	C
2	chr2_99452108	0	99452108	A	G
2	chr2_99454341	0	99454341	G	A
2	chr2_99461067	0	99461067	A	C
2	chr2_99462476	0	99462476	A	G
2	chr2_99462871	0	99462871	T	A
2	chr2_99473735	0	99473735	C	G
2	chr2_99476994	0	99476994	A	T
2	chr2_99493146	0	99493146	G	C
2	chr2_99494003	0	99494003	A	G
2	chr2_99504425	0	99504425	T	C
2	chr2_99519461	0	99519461	T	C
2	chr2_99519741	0	99519741	C	T
2	chr2_99520468	0	99520468	C	T
2	chr2_99542349	0	99542349	C	T
2	chr2_99549847	0	99549847	A	G
2	chr2_99552714	0	99552714	T	C
2	chr2_99554694	0	99554694	C	T
2	chr2_99568664	0	99568664	T	G
2	chr2_99569645	0	99569645	G	A
2	chr2_99573128	0	99573128	T	C
2	chr2_99578446	0	99578446	T	C
2	chr2_99585331	0	99585331	G	T
2	chr2_99593545	0	99593545	A	G
2	chr2_99594791	0	99594791	A	G
2	chr2_99596646	0	99596646	A	G
2	chr2_99604301	0	99604301	A	T
2	chr2_99611587	0	99611587	T	G
2	chr2_99614302	0	99614302	A	G
2	chr2_99615334	0	99615334	G	A
2	chr2_99619583	0	99619583	A	G
2	chr2_99620667	0	99620667	G	A
2	chr2_99627333	0	99627333	T	C
2	chr2_99632164	0	99632164	G	A
2	chr2_99634450	0	99634450	C	T
2	chr2_99658616	0	99658616	T	C
2	chr2_99660956	0	99660956	A	G
2	chr2_99681007	0	99681007	G	T
2	chr2_99694604	0	99694604	A	G
2	chr2_99695559	0	99695559	C	G
2	chr2_99702953	0	99702953	T	G
2	chr2_99713483	0	99713483	C	T
2	chr2_99726165	0	99726165	C	A
2	chr2_99740923	0	99740923	A	G
2	chr2_99743233	0	99743233	C	T
2	chr2_99749609	0	99749609	G	A
2	chr2_99751218	0	99751218	C	T
2	chr2_99751405	0	99751405	C	T
2	chr2_99752363	0	99752363	A	G
2	chr2_99769487	0	99769487	C	A
2	chr2_99779070	0	99779070	C	T
2	chr2_99789189	0	99789189	T	C
2	chr2_99800193	0	99800193	T	A
2	chr2_99805342	0	99805342	G	C
2	chr2_99807388	0	99807388	G	C
2	chr2_99814506	0	99814506	C	G
2	chr2_99819653	0	99819653	A	G
2	chr2_99819998	0	99819998	A	G
2	chr2_99837581	0	99837581	C	T
2	chr2_99844992	0	99844992	G	A
2	chr2_99846998	0	99846998	A	C
2	chr2_99868500	0	99868500	G	A
2	chr2_99880546	0	99880546	A	C
2	chr2_99882500	0	99882500	G	A
2	chr2_99886226	0	99886226	G	C
2	chr2_99899977	0	99899977	C	T
2	chr2_99903663	0	99903663	T	C
2	chr2_99903911	0	99903911	C	A
2	chr2_99908531	0	99908531	C	T
2	chr2_99910399	0	99910399	A	G
2	chr2_99915842	0	99915842	G	A
2	chr2_99918731	0	99918731	C	T
2	chr2_99922402	0	99922402	A	G
2	chr2_99924721	0	99924721	C	G
2	chr2_99928954	0	99928954	A	G
2	chr2_99950101	0	99950101	C	T
2	chr2_99951957	0	99951957	T	C
2	chr2_99952031	0	99952031	T	G
2	chr2_99965317	0	99965317	G	A
2	chr2_99970433	0	99970433	G	T
2	chr2_99971015	0	99971015	C	T
2	chr2_99971850	0	99971850	A	G
2	chr2_99975377	0	99975377	G	A
2	chr2_99977273	0	99977273	C	G
2	chr2_99980857	0	99980857	C	T
2	chr2_99985632	0	99985632	C	T
2	chr2_100008148	0	100008148	C	T
2	chr2_100009238	0	100009238	A	G
2	chr2_100010216	0	100010216	A	G
2	chr2_100025717	0	100025717	G	C
2	chr2_100029263	0	100029263	T	C
2	chr2_100035874	0	100035874	T	A
2	chr2_100045152	0	100045152	A	G
2	chr2_100053494	0	100053494	T	C
2	chr2_100054061	0	100054061	A	G
2	chr2_100057896	0	100057896	T	C
2	chr2_100060661	0	100060661	A	G
2	chr2_100064899	0	100064899	A	G
2	chr2_100070418	0	100070418	T	C
2	chr2_100098946	0	100098946	G	T
2	chr2_100117677	0	100117677	T	C
2	chr2_100124669	0	100124669	A	C
2	chr2_100125073	0	100125073	T	C
2	chr2_100127575	0	100127575	G	A
2	chr2_100128682	0	100128682	T	G
2	chr2_100141416	0	100141416	G	T
2	chr2_100146695	0	100146695	A	T
2	chr2_100148996	0	100148996	C	T
2	chr2_100155283	0	100155283	G	C
2	chr2_100156682	0	100156682	A	C
2	chr2_100158043	0	100158043	T	A
2	chr2_100163655	0	100163655	A	C
2	chr2_100165304	0	100165304	T	G
2	chr2_100178106	0	100178106	C	T
2	chr2_100185198	0	100185198	G	A
2	chr2_100204211	0	100204211	T	G
2	chr2_100211659	0	100211659	T	C
2	chr2_100214244	0	100214244	A	T
2	chr2_100224947	0	100224947	C	A
2	chr2_100246903	0	100246903	G	A
2	chr2_100260385	0	100260385	G	A
2	chr2_100260390	0	100260390	C	T
2	chr2_100268399	0	100268399	T	C
2	chr2_100277816	0	100277816	T	C
2	chr2_100289989	0	100289989	G	A
2	chr2_100292463	0	100292463	T	C
2	chr2_100305133	0	100305133	G	A
2	chr2_100320380	0	100320380	A	G
2	chr2_100323359	0	100323359	A	G
2	chr2_100333055	0	100333055	C	G
2	chr2_100337538	0	100337538	G	C
2	chr2_100340434	0	100340434	T	C
2	chr2_100340863	0	100340863	T	A
2	chr2_100341202	0	100341202	A	G
2	chr2_100343103	0	100343103	T	C
2	chr2_100347967	0	100347967	A	C
2	chr2_100348541	0	100348541	G	T
2	chr2_100348941	0	100348941	C	A
2	chr2_100350358	0	100350358	G	C
2	chr2_100371747	0	100371747	C	A
2	chr2_100372578	0	100372578	G	T
2	chr2_100373006	0	100373006	T	A
2	chr2_100374249	0	100374249	C	T
2	chr2_100378481	0	100378481	A	G
2	chr2_100383241	0	100383241	A	T
2	chr2_100386688	0	100386688	A	G
2	chr2_100398841	0	100398841	T	C
2	chr2_100405916	0	100405916	A	T
2	chr2_100415799	0	100415799	C	T
2	chr2_100418358	0	100418358	G	T
2	chr2_100419341	0	100419341	T	C
2	chr2_100424567	0	100424567	A	G
2	chr2_100427497	0	100427497	T	C
2	chr2_100428022	0	100428022	C	G
2	chr2_100428475	0	100428475	A	G
2	chr2_100435746	0	100435746	A	G
2	chr2_100439717	0	100439717	G	A
2	chr2_100453743	0	100453743	G	A
2	chr2_100456865	0	100456865	C	T
2	chr2_100462504	0	100462504	T	C
2	chr2_100470690	0	100470690	A	G
2	chr2_100476961	0	100476961	T	G
2	chr2_100493199	0	100493199	T	C
2	chr2_100495118	0	100495118	C	T
2	chr2_100501947	0	100501947	T	C
2	chr2_100502630	0	100502630	G	A
2	chr2_100502722	0	100502722	C	G
2	chr2_100503424	0	100503424	T	C
2	chr2_100504690	0	100504690	T	C
2	chr2_100508846	0	100508846	T	C
2	chr2_100509114	0	100509114	G	A
2	chr2_100516832	0	100516832	A	G
2	chr2_100517702	0	100517702	G	A
2	chr2_100519080	0	100519080	C	T
2	chr2_100520993	0	100520993	C	T
2	chr2_100539516	0	100539516	G	C
2	chr2_100547154	0	100547154	G	A
2	chr2_100552628	0	100552628	G	C
2	chr2_100553530	0	100553530	T	C
2	chr2_100555364	0	100555364	G	A
2	chr2_100561708	0	100561708	A	G
2	chr2_100565183	0	100565183	G	A
2	chr2_100568505	0	100568505	C	G
2	chr2_100575353	0	100575353	T	C
2	chr2_100587351	0	100587351	G	A
2	chr2_100587958	0	100587958	T	C
2	chr2_100602205	0	100602205	G	C
2	chr2_100623147	0	100623147	G	A
2	chr2_100625616	0	100625616	A	G
2	chr2_100636870	0	100636870	G	A
2	chr2_100637626	0	100637626	G	A
2	chr2_100637826	0	100637826	G	A
2	chr2_100638161	0	100638161	T	G
2	chr2_100651314	0	100651314	A	G
2	chr2_100652433	0	100652433	T	C
2	chr2_100652514	0	100652514	A	G
2	chr2_100656878	0	100656878	T	A
2	chr2_100661966	0	100661966	C	G
2	chr2_100665856	0	100665856	G	A
2	chr2_100667545	0	100667545	A	G
2	chr2_100670052	0	100670052	C	T
2	chr2_100675918	0	100675918	T	C
2	chr2_100676907	0	100676907	T	C
2	chr2_100680058	0	100680058	G	T
2	chr2_100680529	0	100680529	C	A
2	chr2_100687201	0	100687201	A	G
2	chr2_100689114	0	100689114	C	T
2	chr2_100691777	0	100691777	G	C
2	chr2_100692436	0	100692436	G	A
2	chr2_100694087	0	100694087	T	G
2	chr2_100695341	0	100695341	T	C
2	chr2_100699573	0	100699573	C	T
2	chr2_100703046	0	100703046	T	A
2	chr2_100704673	0	100704673	C	T
2	chr2_100710844	0	100710844	T	G
2	chr2_100716980	0	100716980	T	C
2	chr2_100728567	0	100728567	C	T
2	chr2_100730672	0	100730672	A	G
2	chr2_100734014	0	100734014	A	G
2	chr2_100734857	0	100734857	T	C
2	chr2_100744927	0	100744927	T	C
2	chr2_100747996	0	100747996	A	G
2	chr2_100765995	0	100765995	C	T
2	chr2_100770873	0	100770873	A	C
2	chr2_100770896	0	100770896	T	G
2	chr2_100775400	0	100775400	T	C
2	chr2_100777481	0	100777481	G	A
2	chr2_100799237	0	100799237	A	C
2	chr2_100803585	0	100803585	A	G
2	chr2_100813662	0	100813662	G	A
2	chr2_100813738	0	100813738	T	C
2	chr2_100820698	0	100820698	C	T
2	chr2_100825484	0	100825484	C	T
2	chr2_100852189	0	100852189	G	C
2	chr2_100864538	0	100864538	G	T
2	chr2_100881677	0	100881677	T	C
2	chr2_100886232	0	100886232	A	G
2	chr2_100886815	0	100886815	A	T
2	chr2_100903857	0	100903857	A	G
2	chr2_100904719	0	100904719	G	A
2	chr2_100906766	0	100906766	T	C
2	chr2_100910778	0	100910778	C	T
2	chr2_100923772	0	100923772	C	A
2	chr2_100925318	0	100925318	A	G
2	chr2_100926968	0	100926968	T	C
2	chr2_100947621	0	100947621	A	G
2	chr2_100961742	0	100961742	A	G
2	chr2_100963639	0	100963639	G	A
2	chr2_100984904	0	100984904	G	T
2	chr2_100995420	0	100995420	G	A
2	chr2_101019389	0	101019389	A	T
2	chr2_101019669	0	101019669	C	T
2	chr2_101036159	0	101036159	C	G
2	chr2_101037497	0	101037497	G	T
2	chr2_101057708	0	101057708	G	C
2	chr2_101063838	0	101063838	A	G
2	chr2_101068901	0	101068901	A	C
2	chr2_101076822	0	101076822	T	C
2	chr2_101085836	0	101085836	C	T
2	chr2_101087972	0	101087972	A	G
2	chr2_101092099	0	101092099	A	C
2	chr2_101107936	0	101107936	T	A
2	chr2_101112184	0	101112184	G	A
2	chr2_101115108	0	101115108	G	C
2	chr2_101120841	0	101120841	C	T
2	chr2_101123313	0	101123313	T	C
2	chr2_101131119	0	101131119	C	G
2	chr2_101131738	0	101131738	T	C
2	chr2_101150960	0	101150960	A	G
2	chr2_101163211	0	101163211	T	G
2	chr2_101167208	0	101167208	C	T
2	chr2_101171340	0	101171340	T	G
2	chr2_101173829	0	101173829	T	C
2	chr2_101181957	0	101181957	T	C
2	chr2_101186619	0	101186619	G	C
2	chr2_101190098	0	101190098	G	A
2	chr2_101203954	0	101203954	G	C
2	chr2_101207411	0	101207411	C	T
2	chr2_101214762	0	101214762	G	A
2	chr2_101223564	0	101223564	G	C
2	chr2_101236244	0	101236244	C	T
2	chr2_101241501	0	101241501	G	A
2	chr2_101244572	0	101244572	C	T
2	chr2_101244781	0	101244781	T	C
2	chr2_101251134	0	101251134	A	G
2	chr2_101251684	0	101251684	T	G
2	chr2_101255171	0	101255171	T	C
2	chr2_101263677	0	101263677	A	G
2	chr2_101265105	0	101265105	T	C
2	chr2_101274546	0	101274546	G	A
2	chr2_101279306	0	101279306	A	G
2	chr2_101279329	0	101279329	G	A
2	chr2_101281833	0	101281833	C	A
2	chr2_101286561	0	101286561	G	C
2	chr2_101287444	0	101287444	T	C
2	chr2_101301225	0	101301225	A	G
2	chr2_101316311	0	101316311	G	A
2	chr2_101322129	0	101322129	T	C
2	chr2_101330148	0	101330148	G	A
2	chr2_101343833	0	101343833	C	T
2	chr2_101345715	0	101345715	A	G
2	chr2_101350073	0	101350073	T	C
2	chr2_101351637	0	101351637	A	G
2	chr2_101351714	0	101351714	C	G
2	chr2_101358663	0	101358663	C	A
2	chr2_101360076	0	101360076	T	A
2	chr2_101361075	0	101361075	T	G
2	chr2_101376954	0	101376954	C	A
2	chr2_101383876	0	101383876	T	C
2	chr2_101397339	0	101397339	C	G
2	chr2_101397793	0	101397793	G	A
2	chr2_101404827	0	101404827	G	C
2	chr2_101412214	0	101412214	T	G
2	chr2_101426503	0	101426503	T	C
2	chr2_101441450	0	101441450	T	C
2	chr2_101442824	0	101442824	G	A
2	chr2_101448187	0	101448187	T	C
2	chr2_101448765	0	101448765	G	C
2	chr2_101448969	0	101448969	T	C
2	chr2_101452593	0	101452593	G	A
2	chr2_101462124	0	101462124	A	G
2	chr2_101468647	0	101468647	G	A
2	chr2_101469839	0	101469839	G	A
2	chr2_101470227	0	101470227	T	C
2	chr2_101470393	0	101470393	C	T
2	chr2_101472682	0	101472682	A	G
2	chr2_101481026	0	101481026	G	A
2	chr2_101481095	0	101481095	G	A
2	chr2_101491084	0	101491084	C	T
2	chr2_101491865	0	101491865	G	C
2	chr2_101494733	0	101494733	G	A
2	chr2_101503378	0	101503378	G	A
2	chr2_101513191	0	101513191	T	C
2	chr2_101515957	0	101515957	C	T
2	chr2_101516619	0	101516619	A	G
2	chr2_101517807	0	101517807	G	A
2	chr2_101527422	0	101527422	G	T
2	chr2_101537877	0	101537877	A	C
2	chr2_101563992	0	101563992	G	A
2	chr2_101565800	0	101565800	G	A
2	chr2_101572606	0	101572606	C	T
2	chr2_101598196	0	101598196	C	A
2	chr2_101601240	0	101601240	C	T
2	chr2_101605469	0	101605469	G	A
2	chr2_101626324	0	101626324	A	G
2	chr2_101636683	0	101636683	T	C
2	chr2_101636749	0	101636749	T	C
2	chr2_101637382	0	101637382	A	G
2	chr2_101637678	0	101637678	T	C
2	chr2_101668356	0	101668356	T	C
2	chr2_101673604	0	101673604	A	C
2	chr2_101677148	0	101677148	G	T
2	chr2_101678009	0	101678009	T	C
2	chr2_101695987	0	101695987	C	T
2	chr2_101698496	0	101698496	G	A
2	chr2_101704564	0	101704564	C	G
2	chr2_101705569	0	101705569	A	G
2	chr2_101706620	0	101706620	A	T
2	chr2_101720682	0	101720682	T	C
2	chr2_101727243	0	101727243	C	T
2	chr2_101731375	0	101731375	A	C
2	chr2_101734010	0	101734010	T	C
2	chr2_101739483	0	101739483	C	G
2	chr2_101740324	0	101740324	T	C
2	chr2_101741698	0	101741698	C	G
2	chr2_101755707	0	101755707	C	T
2	chr2_101758668	0	101758668	T	G
2	chr2_101761767	0	101761767	A	G
2	chr2_101763764	0	101763764	T	C
2	chr2_101776218	0	101776218	C	T
2	chr2_101786500	0	101786500	G	A
2	chr2_101795303	0	101795303	A	G
2	chr2_101796155	0	101796155	A	C
2	chr2_101798085	0	101798085	A	C
2	chr2_101798782	0	101798782	C	T
2	chr2_101803870	0	101803870	C	A
2	chr2_101808352	0	101808352	G	C
2	chr2_101843480	0	101843480	C	G
2	chr2_101847305	0	101847305	T	C
2	chr2_101852926	0	101852926	T	C
2	chr2_101863200	0	101863200	C	T
2	chr2_101888262	0	101888262	G	T
2	chr2_101917201	0	101917201	G	A
2	chr2_101918212	0	101918212	G	A
2	chr2_101918347	0	101918347	G	A
2	chr2_101929816	0	101929816	G	A
2	chr2_101946363	0	101946363	C	T
2	chr2_101949976	0	101949976	A	C
2	chr2_101952424	0	101952424	A	G
2	chr2_101960819	0	101960819	T	A
2	chr2_101971688	0	101971688	T	G
2	chr2_101977131	0	101977131	C	G
2	chr2_101982634	0	101982634	G	A
2	chr2_101991784	0	101991784	T	G
2	chr2_101994890	0	101994890	C	G
2	chr2_101996573	0	101996573	T	C
2	chr2_101997170	0	101997170	T	C
2	chr2_101997875	0	101997875	G	A
2	chr2_101999877	0	101999877	A	G
2	chr2_102000659	0	102000659	G	T
2	chr2_102016932	0	102016932	G	A
2	chr2_102018375	0	102018375	A	G
2	chr2_102040879	0	102040879	T	C
2	chr2_102053777	0	102053777	A	G
2	chr2_102064636	0	102064636	A	G
2	chr2_102065913	0	102065913	C	T
2	chr2_102077866	0	102077866	G	A
2	chr2_102077896	0	102077896	C	G
2	chr2_102079141	0	102079141	T	C
2	chr2_102085028	0	102085028	G	A
2	chr2_102096784	0	102096784	C	A
2	chr2_102106564	0	102106564	T	G
2	chr2_102111688	0	102111688	A	G
2	chr2_102118505	0	102118505	G	C
2	chr2_102120943	0	102120943	A	G
2	chr2_102121039	0	102121039	C	T
2	chr2_102121140	0	102121140	A	G
2	chr2_102124100	0	102124100	A	T
2	chr2_102133535	0	102133535	G	A
2	chr2_102151369	0	102151369	G	A
2	chr2_102155398	0	102155398	G	A
2	chr2_102180667	0	102180667	T	C
2	chr2_102181759	0	102181759	C	T
2	chr2_102181791	0	102181791	A	G
2	chr2_102185661	0	102185661	A	C
2	chr2_102201387	0	102201387	T	G
2	chr2_102212605	0	102212605	G	T
2	chr2_102216377	0	102216377	C	A
2	chr2_102217486	0	102217486	A	G
2	chr2_102221630	0	102221630	T	C
2	chr2_102226548	0	102226548	T	C
2	chr2_102232174	0	102232174	C	A
2	chr2_102233827	0	102233827	A	G
2	chr2_102234687	0	102234687	A	G
2	chr2_102236667	0	102236667	G	A
2	chr2_102243935	0	102243935	G	A
2	chr2_102257497	0	102257497	G	T
2	chr2_102258485	0	102258485	A	T
2	chr2_102258875	0	102258875	C	A
2	chr2_102261608	0	102261608	T	A
2	chr2_102266005	0	102266005	C	G
2	chr2_102269498	0	102269498	A	G
2	chr2_102271354	0	102271354	G	C
2	chr2_102285467	0	102285467	C	G
2	chr2_102295660	0	102295660	A	G
2	chr2_102299318	0	102299318	A	G
2	chr2_102301096	0	102301096	G	A
2	chr2_102304808	0	102304808	A	G
2	chr2_102314919	0	102314919	C	G
2	chr2_102322896	0	102322896	G	A
2	chr2_102325835	0	102325835	C	A
2	chr2_102345658	0	102345658	T	A
2	chr2_102362511	0	102362511	A	C
2	chr2_102376780	0	102376780	C	T
2	chr2_102388039	0	102388039	C	T
2	chr2_102389987	0	102389987	G	A
2	chr2_102404843	0	102404843	A	G
2	chr2_102406345	0	102406345	C	T
2	chr2_102408814	0	102408814	T	C
2	chr2_102409632	0	102409632	G	C
2	chr2_102415149	0	102415149	G	A
2	chr2_102415194	0	102415194	T	C
2	chr2_102415238	0	102415238	T	C
2	chr2_102420209	0	102420209	G	A
2	chr2_102425958	0	102425958	C	T
2	chr2_102431565	0	102431565	C	T
2	chr2_102434604	0	102434604	T	C
2	chr2_102437050	0	102437050	A	G
2	chr2_102437809	0	102437809	C	T
2	chr2_102443215	0	102443215	T	C
2	chr2_102455769	0	102455769	T	C
2	chr2_102476448	0	102476448	T	C
2	chr2_102489031	0	102489031	T	G
2	chr2_102494215	0	102494215	G	A
2	chr2_102508828	0	102508828	A	C
2	chr2_102513461	0	102513461	G	C
2	chr2_102514807	0	102514807	A	G
2	chr2_102516407	0	102516407	C	T
2	chr2_102516483	0	102516483	G	A
2	chr2_102517079	0	102517079	A	G
2	chr2_102524366	0	102524366	T	C
2	chr2_102539143	0	102539143	C	A
2	chr2_102547600	0	102547600	C	T
2	chr2_102548758	0	102548758	G	T
2	chr2_102548984	0	102548984	T	C
2	chr2_102557490	0	102557490	A	G
2	chr2_102567064	0	102567064	A	T
2	chr2_102573768	0	102573768	T	C
2	chr2_102579392	0	102579392	A	G
2	chr2_102589099	0	102589099	G	A
2	chr2_102590918	0	102590918	A	G
2	chr2_102591215	0	102591215	A	G
2	chr2_102594757	0	102594757	G	A
2	chr2_102594976	0	102594976	G	T
2	chr2_102596878	0	102596878	A	C
2	chr2_102598956	0	102598956	A	G
2	chr2_102598961	0	102598961	C	A
2	chr2_102603662	0	102603662	G	A
2	chr2_102609163	0	102609163	T	G
2	chr2_102613615	0	102613615	A	G
2	chr2_102632511	0	102632511	G	A
2	chr2_102637506	0	102637506	T	C
2	chr2_102645056	0	102645056	C	T
2	chr2_102654096	0	102654096	C	T
2	chr2_102655068	0	102655068	G	A
2	chr2_102656025	0	102656025	C	T
2	chr2_102657759	0	102657759	T	A
2	chr2_102658253	0	102658253	T	G
2	chr2_102664501	0	102664501	T	C
2	chr2_102667492	0	102667492	G	A
2	chr2_102667736	0	102667736	C	A
2	chr2_102672942	0	102672942	T	C
2	chr2_102684016	0	102684016	T	C
2	chr2_102694958	0	102694958	C	T
2	chr2_102712423	0	102712423	A	G
2	chr2_102713025	0	102713025	T	C
2	chr2_102719585	0	102719585	C	T
2	chr2_102720528	0	102720528	G	T
2	chr2_102721554	0	102721554	T	C
2	chr2_102732786	0	102732786	T	G
2	chr2_102736007	0	102736007	C	T
2	chr2_102750126	0	102750126	A	C
2	chr2_102756589	0	102756589	C	G
2	chr2_102771903	0	102771903	A	G
2	chr2_102772155	0	102772155	A	G
2	chr2_102775673	0	102775673	A	G
2	chr2_102779043	0	102779043	A	G
2	chr2_102780486	0	102780486	T	A
2	chr2_102797266	0	102797266	A	G
2	chr2_102799365	0	102799365	G	A
2	chr2_102832757	0	102832757	A	G
2	chr2_102834585	0	102834585	A	G
2	chr2_102835341	0	102835341	A	C
2	chr2_102837389	0	102837389	G	A
2	chr2_102838738	0	102838738	T	C
2	chr2_102840142	0	102840142	T	C
2	chr2_102841359	0	102841359	T	C
2	chr2_102847100	0	102847100	C	T
2	chr2_102849405	0	102849405	G	A
2	chr2_102850448	0	102850448	G	A
2	chr2_102870158	0	102870158	A	G
2	chr2_102880512	0	102880512	C	G
2	chr2_102891719	0	102891719	T	C
2	chr2_102894847	0	102894847	G	A
2	chr2_102911112	0	102911112	G	T
2	chr2_102914210	0	102914210	T	C
2	chr2_102917337	0	102917337	C	T
2	chr2_102919225	0	102919225	C	T
2	chr2_102920191	0	102920191	G	A
2	chr2_102921973	0	102921973	T	C
2	chr2_102922472	0	102922472	T	C
2	chr2_102928516	0	102928516	G	A
2	chr2_102936673	0	102936673	T	C
2	chr2_102945097	0	102945097	A	G
2	chr2_102945116	0	102945116	A	G
2	chr2_102950094	0	102950094	A	G
2	chr2_102954584	0	102954584	G	T
2	chr2_102962876	0	102962876	A	G
2	chr2_102964975	0	102964975	T	C
2	chr2_102968405	0	102968405	T	C
2	chr2_102973332	0	102973332	T	C
2	chr2_102978979	0	102978979	T	C
2	chr2_102992991	0	102992991	G	A
2	chr2_102994489	0	102994489	G	A
2	chr2_103010627	0	103010627	T	C
2	chr2_103020333	0	103020333	T	C
2	chr2_103029762	0	103029762	T	C
2	chr2_103031025	0	103031025	A	C
2	chr2_103031660	0	103031660	A	G
2	chr2_103039716	0	103039716	G	A
2	chr2_103049361	0	103049361	A	G
2	chr2_103051230	0	103051230	C	A
2	chr2_103053949	0	103053949	A	G
2	chr2_103059315	0	103059315	C	A
2	chr2_103062457	0	103062457	C	T
2	chr2_103068019	0	103068019	G	A
2	chr2_103072162	0	103072162	T	C
2	chr2_103081004	0	103081004	T	C
2	chr2_103081289	0	103081289	T	C
2	chr2_103093048	0	103093048	T	G
2	chr2_103104461	0	103104461	C	A
2	chr2_103106872	0	103106872	A	G
2	chr2_103116482	0	103116482	C	T
2	chr2_103120467	0	103120467	C	G
2	chr2_103138824	0	103138824	C	A
2	chr2_103145605	0	103145605	C	T
2	chr2_103164515	0	103164515	A	G
2	chr2_103193301	0	103193301	C	G
2	chr2_103201867	0	103201867	T	C
2	chr2_103203592	0	103203592	G	A
2	chr2_103213741	0	103213741	C	T
2	chr2_103219936	0	103219936	A	C
2	chr2_103231599	0	103231599	A	G
2	chr2_103234373	0	103234373	A	G
2	chr2_103240243	0	103240243	A	C
2	chr2_103242183	0	103242183	G	A
2	chr2_103248244	0	103248244	G	C
2	chr2_103248313	0	103248313	A	G
2	chr2_103248518	0	103248518	G	C
2	chr2_103249187	0	103249187	T	A
2	chr2_103263517	0	103263517	A	G
2	chr2_103264471	0	103264471	A	G
2	chr2_103271348	0	103271348	A	G
2	chr2_103277741	0	103277741	G	A
2	chr2_103282105	0	103282105	C	T
2	chr2_103282737	0	103282737	A	T
2	chr2_103296083	0	103296083	C	T
2	chr2_103303380	0	103303380	A	G
2	chr2_103306260	0	103306260	G	C
2	chr2_103307173	0	103307173	C	G
2	chr2_103310749	0	103310749	T	C
2	chr2_103316893	0	103316893	T	C
2	chr2_103327840	0	103327840	A	G
2	chr2_103334861	0	103334861	G	A
2	chr2_103342117	0	103342117	T	C
2	chr2_103344001	0	103344001	G	C
2	chr2_103344522	0	103344522	G	A
2	chr2_103346495	0	103346495	T	A
2	chr2_103383829	0	103383829	G	A
2	chr2_103389374	0	103389374	G	A
2	chr2_103390224	0	103390224	C	A
2	chr2_103392193	0	103392193	T	C
2	chr2_103401408	0	103401408	A	G
2	chr2_103403276	0	103403276	G	A
2	chr2_103414708	0	103414708	A	G
2	chr2_103417904	0	103417904	A	G
2	chr2_103435615	0	103435615	C	T
2	chr2_103437555	0	103437555	A	G
2	chr2_103437998	0	103437998	G	C
2	chr2_103441677	0	103441677	T	C
2	chr2_103454939	0	103454939	C	A
2	chr2_103456960	0	103456960	A	G
2	chr2_103461201	0	103461201	A	G
2	chr2_103475993	0	103475993	C	G
2	chr2_103486584	0	103486584	C	T
2	chr2_103495718	0	103495718	T	C
2	chr2_103498413	0	103498413	T	C
2	chr2_103499766	0	103499766	A	T
2	chr2_103500046	0	103500046	T	G
2	chr2_103503239	0	103503239	C	T
2	chr2_103504387	0	103504387	T	C
2	chr2_103504632	0	103504632	A	G
2	chr2_103513580	0	103513580	A	T
2	chr2_103513661	0	103513661	T	A
2	chr2_103524013	0	103524013	A	G
2	chr2_103526322	0	103526322	A	G
2	chr2_103532813	0	103532813	A	G
2	chr2_103541181	0	103541181	G	C
2	chr2_103543032	0	103543032	G	A
2	chr2_103545319	0	103545319	C	T
2	chr2_103545599	0	103545599	A	T
2	chr2_103549111	0	103549111	C	T
2	chr2_103554913	0	103554913	A	C
2	chr2_103557116	0	103557116	G	A
2	chr2_103557873	0	103557873	C	T
2	chr2_103558180	0	103558180	C	G
2	chr2_103558719	0	103558719	C	A
2	chr2_103558732	0	103558732	A	T
2	chr2_103558853	0	103558853	T	C
2	chr2_103562096	0	103562096	A	G
2	chr2_103566596	0	103566596	G	A
2	chr2_103579608	0	103579608	C	T
2	chr2_103583134	0	103583134	T	C
2	chr2_103588830	0	103588830	G	C
2	chr2_103594864	0	103594864	C	T
2	chr2_103598068	0	103598068	T	C
2	chr2_103610478	0	103610478	C	T
2	chr2_103614284	0	103614284	G	A
2	chr2_103621387	0	103621387	C	T
2	chr2_103627300	0	103627300	C	T
2	chr2_103631273	0	103631273	T	G
2	chr2_103638035	0	103638035	A	G
2	chr2_103639636	0	103639636	T	G
2	chr2_103642919	0	103642919	A	T
2	chr2_103645193	0	103645193	C	T
2	chr2_103645508	0	103645508	G	C
2	chr2_103662814	0	103662814	G	A
2	chr2_103672891	0	103672891	T	G
2	chr2_103677588	0	103677588	A	G
2	chr2_103677928	0	103677928	T	C
2	chr2_103695924	0	103695924	T	C
2	chr2_103696264	0	103696264	A	G
2	chr2_103697232	0	103697232	G	A
2	chr2_103709056	0	103709056	T	C
2	chr2_103717651	0	103717651	T	C
2	chr2_103717800	0	103717800	A	G
2	chr2_103719905	0	103719905	A	C
2	chr2_103720277	0	103720277	C	T
2	chr2_103729843	0	103729843	A	G
2	chr2_103737880	0	103737880	A	G
2	chr2_103741072	0	103741072	C	T
2	chr2_103743759	0	103743759	T	G
2	chr2_103751988	0	103751988	C	G
2	chr2_103755068	0	103755068	C	T
2	chr2_103759654	0	103759654	C	T
2	chr2_103764183	0	103764183	A	G
2	chr2_103775646	0	103775646	A	G
2	chr2_103777038	0	103777038	G	A
2	chr2_103777343	0	103777343	C	T
2	chr2_103780503	0	103780503	A	G
2	chr2_103801640	0	103801640	A	T
2	chr2_103810073	0	103810073	C	G
2	chr2_103812484	0	103812484	T	C
2	chr2_103830193	0	103830193	A	G
2	chr2_103833442	0	103833442	A	G
2	chr2_103836454	0	103836454	T	G
2	chr2_103845273	0	103845273	A	C
2	chr2_103845312	0	103845312	C	G
2	chr2_103846801	0	103846801	A	G
2	chr2_103847786	0	103847786	T	G
2	chr2_103854704	0	103854704	G	A
2	chr2_103857256	0	103857256	G	A
2	chr2_103857340	0	103857340	T	A
2	chr2_103859392	0	103859392	C	T
2	chr2_103860044	0	103860044	T	C
2	chr2_103864509	0	103864509	A	G
2	chr2_103865735	0	103865735	G	A
2	chr2_103873847	0	103873847	G	A
2	chr2_103879413	0	103879413	C	T
2	chr2_103881794	0	103881794	G	T
2	chr2_103887261	0	103887261	T	C
2	chr2_103896854	0	103896854	A	T
2	chr2_103901515	0	103901515	A	C
2	chr2_103905952	0	103905952	A	G
2	chr2_103911451	0	103911451	T	C
2	chr2_103912368	0	103912368	G	C
2	chr2_103916559	0	103916559	G	A
2	chr2_103930454	0	103930454	G	A
2	chr2_103943672	0	103943672	G	C
2	chr2_103944172	0	103944172	A	G
2	chr2_103949952	0	103949952	T	C
2	chr2_103950529	0	103950529	C	T
2	chr2_103952021	0	103952021	C	T
2	chr2_103955010	0	103955010	G	A
2	chr2_103957912	0	103957912	G	C
2	chr2_103961781	0	103961781	T	C
2	chr2_103963008	0	103963008	C	T
2	chr2_103963999	0	103963999	T	A
2	chr2_103970309	0	103970309	T	C
2	chr2_103971767	0	103971767	A	G
2	chr2_103973085	0	103973085	C	T
2	chr2_103994306	0	103994306	T	C
2	chr2_104007229	0	104007229	T	G
2	chr2_104010012	0	104010012	A	T
2	chr2_104010864	0	104010864	T	C
2	chr2_104010949	0	104010949	C	T
2	chr2_104037314	0	104037314	A	C
2	chr2_104043104	0	104043104	G	A
2	chr2_104045235	0	104045235	A	G
2	chr2_104051397	0	104051397	A	G
2	chr2_104051459	0	104051459	A	G
2	chr2_104055633	0	104055633	T	C
2	chr2_104060600	0	104060600	T	C
2	chr2_104067693	0	104067693	G	A
2	chr2_104079400	0	104079400	C	A
2	chr2_104082675	0	104082675	G	A
2	chr2_104088304	0	104088304	T	C
2	chr2_104089206	0	104089206	G	T
2	chr2_104090722	0	104090722	A	G
2	chr2_104090942	0	104090942	A	G
2	chr2_104100937	0	104100937	T	C
2	chr2_104102208	0	104102208	G	T
2	chr2_104108987	0	104108987	T	C
2	chr2_104113527	0	104113527	T	C
2	chr2_104113950	0	104113950	G	A
2	chr2_104120732	0	104120732	A	G
2	chr2_104131401	0	104131401	T	C
2	chr2_104140028	0	104140028	A	G
2	chr2_104140821	0	104140821	A	G
2	chr2_104142657	0	104142657	A	G
2	chr2_104142998	0	104142998	T	C
2	chr2_104168085	0	104168085	T	C
2	chr2_104171587	0	104171587	C	T
2	chr2_104174019	0	104174019	T	C
2	chr2_104174396	0	104174396	A	C
2	chr2_104176483	0	104176483	G	A
2	chr2_104185212	0	104185212	G	T
2	chr2_104194431	0	104194431	T	C
2	chr2_104196903	0	104196903	G	A
2	chr2_104198221	0	104198221	G	A
2	chr2_104206244	0	104206244	T	G
2	chr2_104206886	0	104206886	T	A
2	chr2_104219402	0	104219402	C	G
2	chr2_104220780	0	104220780	T	C
2	chr2_104225547	0	104225547	C	T
2	chr2_104228102	0	104228102	A	T
2	chr2_104229733	0	104229733	G	T
2	chr2_104233104	0	104233104	G	T
2	chr2_104239551	0	104239551	C	T
2	chr2_104242112	0	104242112	A	G
2	chr2_104245875	0	104245875	C	A
2	chr2_104250872	0	104250872	C	G
2	chr2_104256648	0	104256648	G	T
2	chr2_104258778	0	104258778	A	C
2	chr2_104259567	0	104259567	A	T
2	chr2_104261538	0	104261538	G	A
2	chr2_104265048	0	104265048	C	T
2	chr2_104266154	0	104266154	G	A
2	chr2_104266561	0	104266561	T	A
2	chr2_104277038	0	104277038	A	T
2	chr2_104313342	0	104313342	T	C
2	chr2_104317257	0	104317257	G	A
2	chr2_104329255	0	104329255	G	A
2	chr2_104336235	0	104336235	C	G
2	chr2_104351276	0	104351276	A	G
2	chr2_104364175	0	104364175	C	T
2	chr2_104370041	0	104370041	G	A
2	chr2_104381241	0	104381241	C	T
2	chr2_104381495	0	104381495	T	C
2	chr2_104406069	0	104406069	G	A
2	chr2_104410792	0	104410792	C	T
2	chr2_104411090	0	104411090	C	T
2	chr2_104411140	0	104411140	G	A
2	chr2_104421566	0	104421566	C	G
2	chr2_104423268	0	104423268	T	C
2	chr2_104424373	0	104424373	G	A
2	chr2_104424660	0	104424660	T	C
2	chr2_104427070	0	104427070	G	A
2	chr2_104429503	0	104429503	G	A
2	chr2_104432384	0	104432384	G	C
2	chr2_104436403	0	104436403	C	T
2	chr2_104439186	0	104439186	C	T
2	chr2_104448590	0	104448590	G	A
2	chr2_104465796	0	104465796	C	A
2	chr2_104472641	0	104472641	A	G
2	chr2_104477715	0	104477715	C	T
2	chr2_104478166	0	104478166	C	T
2	chr2_104482767	0	104482767	G	A
2	chr2_104484274	0	104484274	T	C
2	chr2_104484576	0	104484576	G	A
2	chr2_104492021	0	104492021	G	T
2	chr2_104499848	0	104499848	A	G
2	chr2_104502012	0	104502012	G	A
2	chr2_104513674	0	104513674	A	G
2	chr2_104522537	0	104522537	T	C
2	chr2_104528045	0	104528045	T	C
2	chr2_104533985	0	104533985	C	T
2	chr2_104551625	0	104551625	G	A
2	chr2_104577708	0	104577708	T	C
2	chr2_104580545	0	104580545	G	T
2	chr2_104587697	0	104587697	T	C
2	chr2_104590650	0	104590650	A	G
2	chr2_104592943	0	104592943	G	A
2	chr2_104593420	0	104593420	C	T
2	chr2_104593785	0	104593785	A	C
2	chr2_104596705	0	104596705	T	C
2	chr2_104612001	0	104612001	G	A
2	chr2_104615729	0	104615729	T	C
2	chr2_104620201	0	104620201	T	C
2	chr2_104620202	0	104620202	A	G
2	chr2_104625261	0	104625261	T	C
2	chr2_104627959	0	104627959	C	T
2	chr2_104634233	0	104634233	T	C
2	chr2_104659820	0	104659820	A	G
2	chr2_104673439	0	104673439	C	T
2	chr2_104676183	0	104676183	A	T
2	chr2_104681417	0	104681417	C	T
2	chr2_104687398	0	104687398	C	G
2	chr2_104698255	0	104698255	G	A
2	chr2_104704661	0	104704661	G	A
2	chr2_104709855	0	104709855	A	G
2	chr2_104714715	0	104714715	T	C
2	chr2_104715747	0	104715747	G	C
2	chr2_104717454	0	104717454	G	A
2	chr2_104718575	0	104718575	G	A
2	chr2_104727191	0	104727191	T	C
2	chr2_104733101	0	104733101	C	T
2	chr2_104735220	0	104735220	A	G
2	chr2_104735632	0	104735632	C	T
2	chr2_104743050	0	104743050	T	C
2	chr2_104745150	0	104745150	T	A
2	chr2_104747590	0	104747590	A	G
2	chr2_104747634	0	104747634	G	A
2	chr2_104748390	0	104748390	T	C
2	chr2_104748442	0	104748442	A	G
2	chr2_104757698	0	104757698	C	T
2	chr2_104758984	0	104758984	T	A
2	chr2_104760287	0	104760287	T	C
2	chr2_104761746	0	104761746	A	G
2	chr2_104765683	0	104765683	G	T
2	chr2_104765777	0	104765777	A	G
2	chr2_104767505	0	104767505	A	G
2	chr2_104775255	0	104775255	C	T
2	chr2_104778912	0	104778912	T	C
2	chr2_104781894	0	104781894	C	A
2	chr2_104784424	0	104784424	A	G
2	chr2_104788874	0	104788874	C	T
2	chr2_104797289	0	104797289	T	C
2	chr2_104798471	0	104798471	A	G
2	chr2_104798836	0	104798836	C	T
2	chr2_104800047	0	104800047	T	C
2	chr2_104800210	0	104800210	G	A
2	chr2_104806072	0	104806072	C	T
2	chr2_104808783	0	104808783	A	C
2	chr2_104810644	0	104810644	T	G
2	chr2_104818642	0	104818642	T	C
2	chr2_104823750	0	104823750	C	T
2	chr2_104827411	0	104827411	T	C
2	chr2_104848054	0	104848054	T	C
2	chr2_104856252	0	104856252	A	G
2	chr2_104876763	0	104876763	T	C
2	chr2_104882266	0	104882266	A	G
2	chr2_104884008	0	104884008	T	C
2	chr2_104889945	0	104889945	G	T
2	chr2_104892504	0	104892504	G	T
2	chr2_104903766	0	104903766	T	C
2	chr2_104905422	0	104905422	T	C
2	chr2_104910713	0	104910713	C	G
2	chr2_104920625	0	104920625	A	G
2	chr2_104928816	0	104928816	C	A
2	chr2_104928950	0	104928950	T	A
2	chr2_104934066	0	104934066	C	G
2	chr2_104937471	0	104937471	G	A
2	chr2_104945705	0	104945705	G	T
2	chr2_104960651	0	104960651	T	C
2	chr2_104961296	0	104961296	G	C
2	chr2_104967750	0	104967750	G	A
2	chr2_104969683	0	104969683	T	C
2	chr2_104981533	0	104981533	A	G
2	chr2_105013380	0	105013380	C	T
2	chr2_105013821	0	105013821	T	C
2	chr2_105022037	0	105022037	G	C
2	chr2_105023401	0	105023401	T	C
2	chr2_105050292	0	105050292	T	C
2	chr2_105068072	0	105068072	T	A
2	chr2_105079516	0	105079516	C	T
2	chr2_105087424	0	105087424	A	G
2	chr2_105104705	0	105104705	G	A
2	chr2_105112967	0	105112967	T	C
2	chr2_105116092	0	105116092	G	A
2	chr2_105128395	0	105128395	A	G
2	chr2_105129505	0	105129505	G	A
2	chr2_105130856	0	105130856	T	A
2	chr2_105130968	0	105130968	A	T
2	chr2_105133330	0	105133330	G	T
2	chr2_105141679	0	105141679	G	A
2	chr2_105156769	0	105156769	G	T
2	chr2_105166016	0	105166016	A	G
2	chr2_105166817	0	105166817	C	T
2	chr2_105167630	0	105167630	G	A
2	chr2_105170690	0	105170690	C	T
2	chr2_105172487	0	105172487	T	C
2	chr2_105173618	0	105173618	C	T
2	chr2_105179532	0	105179532	A	G
2	chr2_105186097	0	105186097	C	T
2	chr2_105187663	0	105187663	T	C
2	chr2_105194463	0	105194463	G	T
2	chr2_105197936	0	105197936	C	A
2	chr2_105203860	0	105203860	T	C
2	chr2_105215923	0	105215923	T	C
2	chr2_105238084	0	105238084	C	G
2	chr2_105239700	0	105239700	C	T
2	chr2_105249290	0	105249290	C	A
2	chr2_105266430	0	105266430	C	G
2	chr2_105304733	0	105304733	A	G
2	chr2_105308358	0	105308358	C	A
2	chr2_105316929	0	105316929	G	C
2	chr2_105319575	0	105319575	G	C
2	chr2_105322673	0	105322673	A	G
2	chr2_105328446	0	105328446	G	C
2	chr2_105330625	0	105330625	A	C
2	chr2_105332205	0	105332205	G	T
2	chr2_105335625	0	105335625	T	C
2	chr2_105341056	0	105341056	G	C
2	chr2_105346124	0	105346124	T	C
2	chr2_105347652	0	105347652	C	T
2	chr2_105349057	0	105349057	C	A
2	chr2_105353613	0	105353613	T	C
2	chr2_105371658	0	105371658	A	G
2	chr2_105372630	0	105372630	T	C
2	chr2_105380906	0	105380906	C	T
2	chr2_105386171	0	105386171	C	T
2	chr2_105390482	0	105390482	C	G
2	chr2_105392746	0	105392746	G	T
2	chr2_105393018	0	105393018	C	A
2	chr2_105400161	0	105400161	G	A
2	chr2_105402968	0	105402968	A	G
2	chr2_105409123	0	105409123	G	C
2	chr2_105411824	0	105411824	A	G
2	chr2_105416621	0	105416621	G	A
2	chr2_105440841	0	105440841	A	G
2	chr2_105445997	0	105445997	A	T
2	chr2_105448214	0	105448214	T	C
2	chr2_105450319	0	105450319	G	A
2	chr2_105460543	0	105460543	T	C
2	chr2_105462536	0	105462536	G	C
2	chr2_105463954	0	105463954	T	C
2	chr2_105476932	0	105476932	C	T
2	chr2_105478555	0	105478555	T	C
2	chr2_105495199	0	105495199	G	C
2	chr2_105496549	0	105496549	C	T
2	chr2_105498487	0	105498487	G	A
2	chr2_105503721	0	105503721	T	G
2	chr2_105505055	0	105505055	G	A
2	chr2_105505255	0	105505255	A	T
2	chr2_105510385	0	105510385	C	A
2	chr2_105522047	0	105522047	A	T
2	chr2_105523632	0	105523632	G	A
2	chr2_105524794	0	105524794	T	C
2	chr2_105529023	0	105529023	T	C
2	chr2_105530928	0	105530928	T	C
2	chr2_105534012	0	105534012	A	C
2	chr2_105537213	0	105537213	A	C
2	chr2_105545475	0	105545475	A	C
2	chr2_105548988	0	105548988	C	T
2	chr2_105553384	0	105553384	C	G
2	chr2_105554359	0	105554359	A	C
2	chr2_105555063	0	105555063	A	G
2	chr2_105555854	0	105555854	G	T
2	chr2_105569874	0	105569874	G	A
2	chr2_105570168	0	105570168	T	C
2	chr2_105571969	0	105571969	G	A
2	chr2_105586857	0	105586857	A	G
2	chr2_105596015	0	105596015	G	C
2	chr2_105598190	0	105598190	T	G
2	chr2_105601569	0	105601569	A	G
2	chr2_105604365	0	105604365	T	A
2	chr2_105607058	0	105607058	T	A
2	chr2_105608281	0	105608281	A	G
2	chr2_105610576	0	105610576	T	C
2	chr2_105615493	0	105615493	C	T
2	chr2_105619962	0	105619962	C	G
2	chr2_105625087	0	105625087	G	A
2	chr2_105625230	0	105625230	C	T
2	chr2_105628505	0	105628505	G	A
2	chr2_105630733	0	105630733	C	T
2	chr2_105646625	0	105646625	A	T
2	chr2_105649784	0	105649784	A	G
2	chr2_105651526	0	105651526	C	T
2	chr2_105662129	0	105662129	T	C
2	chr2_105662707	0	105662707	G	A
2	chr2_105674809	0	105674809	C	T
2	chr2_105681433	0	105681433	T	C
2	chr2_105701251	0	105701251	C	A
2	chr2_105736273	0	105736273	G	T
2	chr2_105760119	0	105760119	C	T
2	chr2_105781472	0	105781472	A	C
2	chr2_105783863	0	105783863	A	C
2	chr2_105789832	0	105789832	A	G
2	chr2_105796495	0	105796495	C	T
2	chr2_105810925	0	105810925	C	G
2	chr2_105824458	0	105824458	T	C
2	chr2_105830560	0	105830560	C	T
2	chr2_105854060	0	105854060	C	T
2	chr2_105855731	0	105855731	C	A
2	chr2_105860179	0	105860179	A	G
2	chr2_105865005	0	105865005	C	T
2	chr2_105922054	0	105922054	A	G
2	chr2_105930604	0	105930604	C	T
2	chr2_105938496	0	105938496	T	C
2	chr2_105944825	0	105944825	T	A
2	chr2_105953560	0	105953560	A	C
2	chr2_105959949	0	105959949	T	C
2	chr2_105961947	0	105961947	G	C
2	chr2_105962429	0	105962429	A	G
2	chr2_105962780	0	105962780	A	G
2	chr2_105964444	0	105964444	A	G
2	chr2_105971440	0	105971440	T	A
2	chr2_105972295	0	105972295	A	G
2	chr2_105973944	0	105973944	C	A
2	chr2_105977746	0	105977746	A	G
2	chr2_105981163	0	105981163	T	C
2	chr2_105989439	0	105989439	C	T
2	chr2_105989558	0	105989558	A	G
2	chr2_105996534	0	105996534	C	A
2	chr2_105996911	0	105996911	T	C
2	chr2_106010988	0	106010988	T	C
2	chr2_106028625	0	106028625	C	A
2	chr2_106028963	0	106028963	T	C
2	chr2_106031751	0	106031751	A	G
2	chr2_106034548	0	106034548	T	C
2	chr2_106052368	0	106052368	T	C
2	chr2_106054523	0	106054523	T	C
2	chr2_106057176	0	106057176	A	C
2	chr2_106062642	0	106062642	C	G
2	chr2_106064656	0	106064656	G	A
2	chr2_106068987	0	106068987	T	C
2	chr2_106074071	0	106074071	C	T
2	chr2_106075828	0	106075828	A	G
2	chr2_106079417	0	106079417	G	C
2	chr2_106086726	0	106086726	A	G
2	chr2_106090622	0	106090622	T	C
2	chr2_106094458	0	106094458	G	A
2	chr2_106096037	0	106096037	T	C
2	chr2_106104104	0	106104104	T	C
2	chr2_106113644	0	106113644	A	G
2	chr2_106116268	0	106116268	C	A
2	chr2_106124895	0	106124895	C	A
2	chr2_106134065	0	106134065	C	T
2	chr2_106137067	0	106137067	A	G
2	chr2_106139961	0	106139961	T	C
2	chr2_106142198	0	106142198	A	G
2	chr2_106157336	0	106157336	T	G
2	chr2_106159455	0	106159455	A	G
2	chr2_106160585	0	106160585	T	C
2	chr2_106161791	0	106161791	G	A
2	chr2_106162106	0	106162106	G	T
2	chr2_106172956	0	106172956	G	A
2	chr2_106184849	0	106184849	T	C
2	chr2_106195853	0	106195853	G	T
2	chr2_106202130	0	106202130	G	A
2	chr2_106212003	0	106212003	G	C
2	chr2_106214349	0	106214349	A	C
2	chr2_106230231	0	106230231	A	G
2	chr2_106230538	0	106230538	C	T
2	chr2_106239006	0	106239006	A	G
2	chr2_106239743	0	106239743	G	A
2	chr2_106240221	0	106240221	T	A
2	chr2_106244106	0	106244106	G	A
2	chr2_106245253	0	106245253	C	T
2	chr2_106246558	0	106246558	T	C
2	chr2_106251129	0	106251129	G	A
2	chr2_106256990	0	106256990	G	A
2	chr2_106261948	0	106261948	T	C
2	chr2_106272659	0	106272659	T	C
2	chr2_106279276	0	106279276	T	C
2	chr2_106284862	0	106284862	C	A
2	chr2_106285559	0	106285559	A	G
2	chr2_106292791	0	106292791	T	C
2	chr2_106293076	0	106293076	C	T
2	chr2_106293396	0	106293396	A	G
2	chr2_106298180	0	106298180	C	T
2	chr2_106300260	0	106300260	A	G
2	chr2_106302994	0	106302994	T	C
2	chr2_106304513	0	106304513	A	G
2	chr2_106311735	0	106311735	G	A
2	chr2_106314176	0	106314176	T	G
2	chr2_106317294	0	106317294	A	C
2	chr2_106324379	0	106324379	A	G
2	chr2_106341359	0	106341359	T	G
2	chr2_106354130	0	106354130	G	C
2	chr2_106357989	0	106357989	C	T
2	chr2_106365370	0	106365370	G	A
2	chr2_106365441	0	106365441	G	T
2	chr2_106365954	0	106365954	A	G
2	chr2_106369778	0	106369778	G	C
2	chr2_106373359	0	106373359	A	G
2	chr2_106386129	0	106386129	C	G
2	chr2_106409148	0	106409148	C	T
2	chr2_106420052	0	106420052	T	C
2	chr2_106420303	0	106420303	A	G
2	chr2_106426191	0	106426191	A	G
2	chr2_106426219	0	106426219	T	G
2	chr2_106442928	0	106442928	C	T
2	chr2_106444073	0	106444073	C	T
2	chr2_106445679	0	106445679	C	A
2	chr2_106446890	0	106446890	C	T
2	chr2_106448232	0	106448232	A	G
2	chr2_106450252	0	106450252	G	T
2	chr2_106452984	0	106452984	T	C
2	chr2_106453803	0	106453803	G	A
2	chr2_106465470	0	106465470	T	C
2	chr2_106469441	0	106469441	T	C
2	chr2_106483138	0	106483138	C	A
2	chr2_106485016	0	106485016	A	G
2	chr2_106486737	0	106486737	G	C
2	chr2_106499027	0	106499027	A	G
2	chr2_106505866	0	106505866	A	T
2	chr2_106508305	0	106508305	G	A
2	chr2_106508374	0	106508374	A	G
2	chr2_106508566	0	106508566	T	C
2	chr2_106539604	0	106539604	A	C
2	chr2_106554117	0	106554117	A	G
2	chr2_106554241	0	106554241	C	T
2	chr2_106564975	0	106564975	C	G
2	chr2_106565919	0	106565919	T	G
2	chr2_106566105	0	106566105	C	A
2	chr2_106572192	0	106572192	G	A
2	chr2_106575577	0	106575577	A	G
2	chr2_106577347	0	106577347	C	T
2	chr2_106586780	0	106586780	C	T
2	chr2_106599110	0	106599110	G	A
2	chr2_106599156	0	106599156	C	T
2	chr2_106601201	0	106601201	C	G
2	chr2_106606323	0	106606323	G	A
2	chr2_106611170	0	106611170	G	C
2	chr2_106622183	0	106622183	G	A
2	chr2_106627075	0	106627075	T	C
2	chr2_106631781	0	106631781	T	C
2	chr2_106639081	0	106639081	T	C
2	chr2_106639304	0	106639304	T	A
2	chr2_106657706	0	106657706	G	A
2	chr2_106666004	0	106666004	G	A
2	chr2_106679319	0	106679319	G	C
2	chr2_106680735	0	106680735	C	T
2	chr2_106682199	0	106682199	G	A
2	chr2_106694902	0	106694902	A	G
2	chr2_106696386	0	106696386	A	G
2	chr2_106698702	0	106698702	G	A
2	chr2_106702419	0	106702419	G	A
2	chr2_106703984	0	106703984	C	A
2	chr2_106717582	0	106717582	A	C
2	chr2_106721297	0	106721297	T	C
2	chr2_106726030	0	106726030	A	G
2	chr2_106730847	0	106730847	G	A
2	chr2_106733042	0	106733042	G	A
2	chr2_106741064	0	106741064	C	T
2	chr2_106741725	0	106741725	G	C
2	chr2_106742024	0	106742024	G	T
2	chr2_106742100	0	106742100	C	T
2	chr2_106742916	0	106742916	G	A
2	chr2_106743100	0	106743100	T	A
2	chr2_106746854	0	106746854	A	G
2	chr2_106753682	0	106753682	T	C
2	chr2_106754717	0	106754717	G	T
2	chr2_106755804	0	106755804	T	C
2	chr2_106757295	0	106757295	A	C
2	chr2_106757322	0	106757322	T	C
2	chr2_106777172	0	106777172	C	T
2	chr2_106783537	0	106783537	A	C
2	chr2_106785052	0	106785052	A	T
2	chr2_106790617	0	106790617	A	C
2	chr2_106792203	0	106792203	C	T
2	chr2_106792846	0	106792846	A	G
2	chr2_106812945	0	106812945	G	A
2	chr2_106816378	0	106816378	C	T
2	chr2_106817969	0	106817969	C	T
2	chr2_106818304	0	106818304	A	G
2	chr2_106820176	0	106820176	A	G
2	chr2_106833875	0	106833875	A	G
2	chr2_106835396	0	106835396	A	G
2	chr2_106837682	0	106837682	A	C
2	chr2_106848316	0	106848316	T	G
2	chr2_106855194	0	106855194	C	T
2	chr2_106856252	0	106856252	G	A
2	chr2_106858719	0	106858719	G	C
2	chr2_106859730	0	106859730	C	G
2	chr2_106862759	0	106862759	A	G
2	chr2_106864259	0	106864259	C	T
2	chr2_106869679	0	106869679	G	T
2	chr2_106870258	0	106870258	G	A
2	chr2_106875362	0	106875362	A	G
2	chr2_106876294	0	106876294	A	C
2	chr2_106878480	0	106878480	C	T
2	chr2_106883032	0	106883032	A	G
2	chr2_106890209	0	106890209	C	T
2	chr2_106891837	0	106891837	G	C
2	chr2_106892718	0	106892718	G	T
2	chr2_106894301	0	106894301	G	A
2	chr2_106895235	0	106895235	T	C
2	chr2_106897002	0	106897002	T	C
2	chr2_106907425	0	106907425	C	T
2	chr2_106910968	0	106910968	T	C
2	chr2_106917528	0	106917528	C	T
2	chr2_106918963	0	106918963	C	A
2	chr2_106924168	0	106924168	C	A
2	chr2_106925559	0	106925559	A	G
2	chr2_106926830	0	106926830	A	G
2	chr2_106934161	0	106934161	G	T
2	chr2_106955251	0	106955251	G	T
2	chr2_106962514	0	106962514	A	G
2	chr2_106974468	0	106974468	G	T
2	chr2_106984352	0	106984352	T	C
2	chr2_107003678	0	107003678	G	T
2	chr2_107007924	0	107007924	C	G
2	chr2_107028168	0	107028168	C	G
2	chr2_107028664	0	107028664	C	A
2	chr2_107031784	0	107031784	T	C
2	chr2_107039863	0	107039863	T	G
2	chr2_107043542	0	107043542	G	A
2	chr2_107051443	0	107051443	A	C
2	chr2_107054094	0	107054094	C	A
2	chr2_107054152	0	107054152	T	C
2	chr2_107054200	0	107054200	G	A
2	chr2_107056005	0	107056005	A	C
2	chr2_107057096	0	107057096	A	C
2	chr2_107058449	0	107058449	T	G
2	chr2_107063545	0	107063545	A	G
2	chr2_107065141	0	107065141	T	C
2	chr2_107075868	0	107075868	A	G
2	chr2_107080589	0	107080589	C	T
2	chr2_107085455	0	107085455	T	C
2	chr2_107086714	0	107086714	A	C
2	chr2_107087721	0	107087721	G	A
2	chr2_107089264	0	107089264	A	G
2	chr2_107092568	0	107092568	A	C
2	chr2_107092965	0	107092965	G	A
2	chr2_107097416	0	107097416	G	A
2	chr2_107102767	0	107102767	T	C
2	chr2_107102796	0	107102796	G	A
2	chr2_107106808	0	107106808	C	G
2	chr2_107107044	0	107107044	T	C
2	chr2_107118884	0	107118884	C	G
2	chr2_107119185	0	107119185	C	A
2	chr2_107121725	0	107121725	A	G
2	chr2_107121997	0	107121997	T	C
2	chr2_107136689	0	107136689	T	C
2	chr2_107139351	0	107139351	G	A
2	chr2_107139902	0	107139902	T	G
2	chr2_107145876	0	107145876	G	C
2	chr2_107146788	0	107146788	C	G
2	chr2_107149619	0	107149619	C	T
2	chr2_107149621	0	107149621	G	A
2	chr2_107151670	0	107151670	C	A
2	chr2_107163245	0	107163245	T	C
2	chr2_107163811	0	107163811	A	C
2	chr2_107168381	0	107168381	T	G
2	chr2_107171656	0	107171656	T	C
2	chr2_107172277	0	107172277	T	C
2	chr2_107188425	0	107188425	A	C
2	chr2_107189563	0	107189563	T	C
2	chr2_107203471	0	107203471	C	T
2	chr2_107212332	0	107212332	G	A
2	chr2_107215621	0	107215621	C	A
2	chr2_107218137	0	107218137	C	A
2	chr2_107218198	0	107218198	G	C
2	chr2_107223614	0	107223614	G	A
2	chr2_107223682	0	107223682	C	T
2	chr2_107225396	0	107225396	T	C
2	chr2_107226421	0	107226421	A	T
2	chr2_107226836	0	107226836	A	G
2	chr2_107236281	0	107236281	C	A
2	chr2_107237077	0	107237077	G	T
2	chr2_107239379	0	107239379	T	G
2	chr2_107241872	0	107241872	C	T
2	chr2_107246323	0	107246323	G	T
2	chr2_107262005	0	107262005	G	A
2	chr2_107271148	0	107271148	A	G
2	chr2_107272758	0	107272758	T	C
2	chr2_107275680	0	107275680	G	C
2	chr2_107278238	0	107278238	T	C
2	chr2_107281986	0	107281986	G	C
2	chr2_107283577	0	107283577	G	A
2	chr2_107285548	0	107285548	A	G
2	chr2_107285924	0	107285924	A	G
2	chr2_107289552	0	107289552	C	T
2	chr2_107293172	0	107293172	C	T
2	chr2_107296311	0	107296311	G	A
2	chr2_107301091	0	107301091	A	G
2	chr2_107313940	0	107313940	C	T
2	chr2_107313945	0	107313945	A	G
2	chr2_107323104	0	107323104	C	G
2	chr2_107326192	0	107326192	C	A
2	chr2_107330352	0	107330352	A	G
2	chr2_107344365	0	107344365	C	T
2	chr2_107344514	0	107344514	T	A
2	chr2_107353516	0	107353516	A	G
2	chr2_107353738	0	107353738	T	C
2	chr2_107355920	0	107355920	C	T
2	chr2_107362404	0	107362404	T	G
2	chr2_107377925	0	107377925	C	T
2	chr2_107382314	0	107382314	C	T
2	chr2_107388707	0	107388707	G	T
2	chr2_107394353	0	107394353	T	C
2	chr2_107411077	0	107411077	A	C
2	chr2_107426463	0	107426463	C	T
2	chr2_107442512	0	107442512	C	A
2	chr2_107451227	0	107451227	C	T
2	chr2_107453084	0	107453084	T	C
2	chr2_107453443	0	107453443	C	A
2	chr2_107454609	0	107454609	T	C
2	chr2_107455746	0	107455746	G	A
2	chr2_107462645	0	107462645	T	C
2	chr2_107464252	0	107464252	G	T
2	chr2_107468996	0	107468996	C	T
2	chr2_107474516	0	107474516	G	T
2	chr2_107477814	0	107477814	G	A
2	chr2_107478568	0	107478568	C	A
2	chr2_107489071	0	107489071	G	A
2	chr2_107491871	0	107491871	T	C
2	chr2_107493495	0	107493495	C	T
2	chr2_107501964	0	107501964	A	G
2	chr2_107502685	0	107502685	G	A
2	chr2_107514119	0	107514119	C	A
2	chr2_107514316	0	107514316	G	T
2	chr2_107527567	0	107527567	C	G
2	chr2_107531663	0	107531663	C	G
2	chr2_107534967	0	107534967	A	G
2	chr2_107541084	0	107541084	C	A
2	chr2_107549179	0	107549179	T	A
2	chr2_107552190	0	107552190	A	G
2	chr2_107558523	0	107558523	C	T
2	chr2_107561092	0	107561092	C	G
2	chr2_107566294	0	107566294	C	A
2	chr2_107566655	0	107566655	G	A
2	chr2_107576677	0	107576677	T	G
2	chr2_107578822	0	107578822	T	G
2	chr2_107584922	0	107584922	T	A
2	chr2_107585347	0	107585347	A	G
2	chr2_107593981	0	107593981	C	T
2	chr2_107597523	0	107597523	T	A
2	chr2_107601609	0	107601609	A	G
2	chr2_107602444	0	107602444	A	C
2	chr2_107603650	0	107603650	C	T
2	chr2_107610018	0	107610018	G	A
2	chr2_107621886	0	107621886	G	T
2	chr2_107625081	0	107625081	A	G
2	chr2_107625371	0	107625371	A	C
2	chr2_107633845	0	107633845	A	C
2	chr2_107633851	0	107633851	T	C
2	chr2_107639641	0	107639641	A	G
2	chr2_107642019	0	107642019	G	A
2	chr2_107646893	0	107646893	A	G
2	chr2_107649900	0	107649900	A	G
2	chr2_107652008	0	107652008	A	C
2	chr2_107652067	0	107652067	A	G
2	chr2_107654362	0	107654362	G	T
2	chr2_107656370	0	107656370	T	C
2	chr2_107656973	0	107656973	G	A
2	chr2_107657961	0	107657961	G	A
2	chr2_107663581	0	107663581	C	T
2	chr2_107672876	0	107672876	C	T
2	chr2_107674040	0	107674040	A	G
2	chr2_107674816	0	107674816	T	C
2	chr2_107675303	0	107675303	T	C
2	chr2_107677645	0	107677645	T	G
2	chr2_107679622	0	107679622	T	C
2	chr2_107690864	0	107690864	C	T
2	chr2_107691801	0	107691801	C	A
2	chr2_107701011	0	107701011	G	A
2	chr2_107706720	0	107706720	A	C
2	chr2_107729470	0	107729470	T	C
2	chr2_107751725	0	107751725	C	A
2	chr2_107754193	0	107754193	C	T
2	chr2_107762793	0	107762793	G	A
2	chr2_107776490	0	107776490	T	G
2	chr2_107776922	0	107776922	T	C
2	chr2_107777608	0	107777608	C	T
2	chr2_107794652	0	107794652	C	T
2	chr2_107809612	0	107809612	C	T
2	chr2_107828315	0	107828315	A	G
2	chr2_107828357	0	107828357	C	T
2	chr2_107829953	0	107829953	A	G
2	chr2_107849771	0	107849771	C	T
2	chr2_107854768	0	107854768	C	T
2	chr2_107857333	0	107857333	C	T
2	chr2_107857792	0	107857792	T	C
2	chr2_107861207	0	107861207	T	G
2	chr2_107869286	0	107869286	C	A
2	chr2_107873432	0	107873432	C	T
2	chr2_107876817	0	107876817	A	G
2	chr2_107878021	0	107878021	A	G
2	chr2_107882504	0	107882504	G	A
2	chr2_107883167	0	107883167	G	A
2	chr2_107884310	0	107884310	T	C
2	chr2_107890288	0	107890288	T	C
2	chr2_107892260	0	107892260	C	T
2	chr2_107894400	0	107894400	T	C
2	chr2_107898580	0	107898580	A	T
2	chr2_107903753	0	107903753	A	G
2	chr2_107904376	0	107904376	T	G
2	chr2_107911330	0	107911330	C	T
2	chr2_107912192	0	107912192	T	C
2	chr2_107913277	0	107913277	C	G
2	chr2_107916119	0	107916119	C	T
2	chr2_107921229	0	107921229	G	C
2	chr2_107924985	0	107924985	T	C
2	chr2_107925799	0	107925799	C	T
2	chr2_107926545	0	107926545	C	G
2	chr2_107926905	0	107926905	G	A
2	chr2_107931869	0	107931869	T	C
2	chr2_107933499	0	107933499	G	T
2	chr2_107941267	0	107941267	A	G
2	chr2_107943825	0	107943825	C	G
2	chr2_107944058	0	107944058	C	T
2	chr2_107944889	0	107944889	A	G
2	chr2_107953407	0	107953407	T	C
2	chr2_107955260	0	107955260	G	T
2	chr2_107958849	0	107958849	A	G
2	chr2_107986977	0	107986977	C	T
2	chr2_107995461	0	107995461	A	G
2	chr2_108008909	0	108008909	T	C
2	chr2_108019707	0	108019707	A	G
2	chr2_108028309	0	108028309	T	C
2	chr2_108029140	0	108029140	A	G
2	chr2_108030709	0	108030709	G	A
2	chr2_108036149	0	108036149	G	A
2	chr2_108037963	0	108037963	G	A
2	chr2_108057800	0	108057800	T	C
2	chr2_108064022	0	108064022	G	T
2	chr2_108099138	0	108099138	C	T
2	chr2_108102738	0	108102738	A	G
2	chr2_108112652	0	108112652	G	A
2	chr2_108113834	0	108113834	C	T
2	chr2_108113954	0	108113954	A	G
2	chr2_108125773	0	108125773	A	C
2	chr2_108131782	0	108131782	G	A
2	chr2_108134988	0	108134988	T	C
2	chr2_108147134	0	108147134	C	T
2	chr2_108154081	0	108154081	A	G
2	chr2_108156858	0	108156858	G	A
2	chr2_108158935	0	108158935	T	C
2	chr2_108165845	0	108165845	T	C
2	chr2_108167012	0	108167012	T	C
2	chr2_108169638	0	108169638	A	T
2	chr2_108177664	0	108177664	T	C
2	chr2_108185049	0	108185049	T	G
2	chr2_108185080	0	108185080	G	A
2	chr2_108190435	0	108190435	C	T
2	chr2_108197623	0	108197623	G	C
2	chr2_108204238	0	108204238	G	A
2	chr2_108209308	0	108209308	T	C
2	chr2_108217073	0	108217073	C	G
2	chr2_108231194	0	108231194	G	A
2	chr2_108238273	0	108238273	T	C
2	chr2_108239634	0	108239634	C	T
2	chr2_108240013	0	108240013	C	T
2	chr2_108242153	0	108242153	T	C
2	chr2_108243699	0	108243699	C	T
2	chr2_108248174	0	108248174	C	T
2	chr2_108248500	0	108248500	C	A
2	chr2_108248803	0	108248803	A	C
2	chr2_108256241	0	108256241	A	C
2	chr2_108259606	0	108259606	C	T
2	chr2_108271761	0	108271761	G	T
2	chr2_108272908	0	108272908	T	C
2	chr2_108281903	0	108281903	C	T
2	chr2_108296889	0	108296889	C	G
2	chr2_108298748	0	108298748	C	A
2	chr2_108299555	0	108299555	T	G
2	chr2_108301147	0	108301147	C	T
2	chr2_108311370	0	108311370	G	C
2	chr2_108323892	0	108323892	C	T
2	chr2_108330094	0	108330094	A	T
2	chr2_108341795	0	108341795	A	G
2	chr2_108360256	0	108360256	G	A
2	chr2_108374285	0	108374285	T	C
2	chr2_108374460	0	108374460	A	C
2	chr2_108385998	0	108385998	C	T
2	chr2_108392131	0	108392131	A	G
2	chr2_108400332	0	108400332	T	C
2	chr2_108413532	0	108413532	C	A
2	chr2_108418841	0	108418841	C	A
2	chr2_108422054	0	108422054	A	G
2	chr2_108431861	0	108431861	T	C
2	chr2_108434988	0	108434988	G	C
2	chr2_108435035	0	108435035	C	G
2	chr2_108445670	0	108445670	A	G
2	chr2_108447915	0	108447915	G	A
2	chr2_108449016	0	108449016	T	C
2	chr2_108453327	0	108453327	T	C
2	chr2_108456234	0	108456234	G	A
2	chr2_108468466	0	108468466	C	G
2	chr2_108469127	0	108469127	A	G
2	chr2_108478327	0	108478327	C	T
2	chr2_108485870	0	108485870	T	C
2	chr2_108497409	0	108497409	A	G
2	chr2_108499200	0	108499200	C	T
2	chr2_108522541	0	108522541	T	C
2	chr2_108525145	0	108525145	G	T
2	chr2_108528319	0	108528319	A	G
2	chr2_108532047	0	108532047	T	G
2	chr2_108535683	0	108535683	A	G
2	chr2_108544108	0	108544108	C	T
2	chr2_108548268	0	108548268	C	T
2	chr2_108551126	0	108551126	C	T
2	chr2_108555478	0	108555478	C	T
2	chr2_108556998	0	108556998	G	A
2	chr2_108561806	0	108561806	C	T
2	chr2_108563262	0	108563262	G	A
2	chr2_108572208	0	108572208	T	C
2	chr2_108575170	0	108575170	G	A
2	chr2_108578796	0	108578796	T	C
2	chr2_108578903	0	108578903	G	T
2	chr2_108579048	0	108579048	A	T
2	chr2_108581711	0	108581711	A	G
2	chr2_108586174	0	108586174	G	C
2	chr2_108588474	0	108588474	G	C
2	chr2_108589073	0	108589073	A	G
2	chr2_108590309	0	108590309	T	C
2	chr2_108595416	0	108595416	A	G
2	chr2_108602677	0	108602677	G	A
2	chr2_108614671	0	108614671	T	C
2	chr2_108623973	0	108623973	T	C
2	chr2_108632233	0	108632233	T	G
2	chr2_108632337	0	108632337	T	C
2	chr2_108634766	0	108634766	A	G
2	chr2_108635849	0	108635849	T	G
2	chr2_108646293	0	108646293	G	A
2	chr2_108654136	0	108654136	A	G
2	chr2_108655276	0	108655276	G	C
2	chr2_108656564	0	108656564	T	C
2	chr2_108667524	0	108667524	G	T
2	chr2_108675090	0	108675090	C	T
2	chr2_108682680	0	108682680	C	T
2	chr2_108687557	0	108687557	T	C
2	chr2_108696418	0	108696418	G	A
2	chr2_108708511	0	108708511	C	T
2	chr2_108713197	0	108713197	T	C
2	chr2_108714132	0	108714132	G	A
2	chr2_108720836	0	108720836	T	C
2	chr2_108722936	0	108722936	A	C
2	chr2_108723695	0	108723695	G	T
2	chr2_108725866	0	108725866	G	A
2	chr2_108726062	0	108726062	C	T
2	chr2_108730477	0	108730477	A	G
2	chr2_108733104	0	108733104	T	G
2	chr2_108733215	0	108733215	T	C
2	chr2_108733610	0	108733610	C	A
2	chr2_108736248	0	108736248	C	T
2	chr2_108739063	0	108739063	G	C
2	chr2_108747641	0	108747641	C	T
2	chr2_108755293	0	108755293	G	C
2	chr2_108772256	0	108772256	A	G
2	chr2_108778294	0	108778294	A	G
2	chr2_108779355	0	108779355	G	A
2	chr2_108780510	0	108780510	C	T
2	chr2_108807614	0	108807614	A	G
2	chr2_108807728	0	108807728	G	T
2	chr2_108808277	0	108808277	C	T
2	chr2_108819716	0	108819716	T	A
2	chr2_108819979	0	108819979	T	C
2	chr2_108830413	0	108830413	A	G
2	chr2_108832633	0	108832633	C	T
2	chr2_108839136	0	108839136	C	T
2	chr2_108852188	0	108852188	T	C
2	chr2_108854305	0	108854305	T	C
2	chr2_108854448	0	108854448	C	G
2	chr2_108856153	0	108856153	T	C
2	chr2_108859827	0	108859827	C	T
2	chr2_108865399	0	108865399	G	A
2	chr2_108870487	0	108870487	T	C
2	chr2_108871129	0	108871129	T	C
2	chr2_108874868	0	108874868	T	A
2	chr2_108875932	0	108875932	T	C
2	chr2_108876642	0	108876642	C	T
2	chr2_108878907	0	108878907	T	G
2	chr2_108883215	0	108883215	T	G
2	chr2_108883514	0	108883514	A	C
2	chr2_108887137	0	108887137	T	A
2	chr2_108893887	0	108893887	T	C
2	chr2_108894293	0	108894293	C	A
2	chr2_108899480	0	108899480	G	T
2	chr2_108904072	0	108904072	G	A
2	chr2_108904186	0	108904186	A	G
2	chr2_108908068	0	108908068	T	C
2	chr2_108914996	0	108914996	G	A
2	chr2_108920651	0	108920651	T	A
2	chr2_108932477	0	108932477	T	G
2	chr2_108933746	0	108933746	C	T
2	chr2_108946783	0	108946783	A	C
2	chr2_108946784	0	108946784	G	A
2	chr2_108952965	0	108952965	T	G
2	chr2_108954496	0	108954496	G	C
2	chr2_108966606	0	108966606	G	T
2	chr2_108979300	0	108979300	C	G
2	chr2_109004624	0	109004624	A	C
2	chr2_109013684	0	109013684	T	G
2	chr2_109019187	0	109019187	A	C
2	chr2_109024365	0	109024365	T	C
2	chr2_109035194	0	109035194	C	G
2	chr2_109036493	0	109036493	A	G
2	chr2_109041197	0	109041197	T	C
2	chr2_109041758	0	109041758	G	C
2	chr2_109044430	0	109044430	G	A
2	chr2_109054361	0	109054361	T	C
2	chr2_109058731	0	109058731	C	T
2	chr2_109061351	0	109061351	A	C
2	chr2_109068075	0	109068075	C	A
2	chr2_109070341	0	109070341	G	C
2	chr2_109070643	0	109070643	C	T
2	chr2_109082528	0	109082528	T	G
2	chr2_109086072	0	109086072	G	A
2	chr2_109087220	0	109087220	A	G
2	chr2_109088178	0	109088178	T	C
2	chr2_109089875	0	109089875	A	G
2	chr2_109102227	0	109102227	C	T
2	chr2_109107977	0	109107977	C	T
2	chr2_109125933	0	109125933	C	T
2	chr2_109128614	0	109128614	C	T
2	chr2_109129091	0	109129091	A	C
2	chr2_109131425	0	109131425	G	A
2	chr2_109132882	0	109132882	C	G
2	chr2_109133608	0	109133608	T	A
2	chr2_109143374	0	109143374	G	T
2	chr2_109150489	0	109150489	G	T
2	chr2_109155288	0	109155288	A	C
2	chr2_109163175	0	109163175	A	C
2	chr2_109163805	0	109163805	T	C
2	chr2_109169723	0	109169723	T	C
2	chr2_109170939	0	109170939	G	T
2	chr2_109179118	0	109179118	T	C
2	chr2_109179691	0	109179691	A	G
2	chr2_109186517	0	109186517	T	C
2	chr2_109195436	0	109195436	A	G
2	chr2_109198161	0	109198161	G	A
2	chr2_109198326	0	109198326	G	A
2	chr2_109200389	0	109200389	G	T
2	chr2_109209896	0	109209896	T	C
2	chr2_109212187	0	109212187	T	C
2	chr2_109216525	0	109216525	C	A
2	chr2_109224834	0	109224834	T	C
2	chr2_109228491	0	109228491	A	G
2	chr2_109229487	0	109229487	C	G
2	chr2_109229901	0	109229901	G	T
2	chr2_109237746	0	109237746	A	G
2	chr2_109242100	0	109242100	A	G
2	chr2_109242158	0	109242158	T	C
2	chr2_109243035	0	109243035	A	G
2	chr2_109252634	0	109252634	G	A
2	chr2_109258917	0	109258917	A	G
2	chr2_109263247	0	109263247	A	T
2	chr2_109265942	0	109265942	G	A
2	chr2_109266569	0	109266569	G	C
2	chr2_109268616	0	109268616	G	A
2	chr2_109271385	0	109271385	C	T
2	chr2_109273747	0	109273747	A	G
2	chr2_109283801	0	109283801	A	G
2	chr2_109287059	0	109287059	C	G
2	chr2_109287509	0	109287509	G	A
2	chr2_109291247	0	109291247	T	C
2	chr2_109291641	0	109291641	G	T
2	chr2_109295266	0	109295266	A	G
2	chr2_109295810	0	109295810	A	G
2	chr2_109295897	0	109295897	C	T
2	chr2_109299694	0	109299694	T	C
2	chr2_109304098	0	109304098	C	A
2	chr2_109305241	0	109305241	C	A
2	chr2_109315030	0	109315030	A	T
2	chr2_109317659	0	109317659	G	A
2	chr2_109324700	0	109324700	A	G
2	chr2_109334295	0	109334295	G	A
2	chr2_109338246	0	109338246	A	G
2	chr2_109355301	0	109355301	C	T
2	chr2_109356701	0	109356701	A	T
2	chr2_109364983	0	109364983	C	T
2	chr2_109393742	0	109393742	G	C
2	chr2_109402995	0	109402995	G	A
2	chr2_109407486	0	109407486	A	C
2	chr2_109408456	0	109408456	T	C
2	chr2_109411373	0	109411373	C	A
2	chr2_109415441	0	109415441	G	A
2	chr2_109418591	0	109418591	G	C
2	chr2_109424782	0	109424782	A	G
2	chr2_109433558	0	109433558	C	T
2	chr2_109457125	0	109457125	G	T
2	chr2_109460200	0	109460200	C	T
2	chr2_109463920	0	109463920	A	G
2	chr2_109463964	0	109463964	A	C
2	chr2_109465674	0	109465674	C	T
2	chr2_109468479	0	109468479	C	T
2	chr2_109472722	0	109472722	C	T
2	chr2_109473126	0	109473126	A	G
2	chr2_109473292	0	109473292	G	A
2	chr2_109477763	0	109477763	A	G
2	chr2_109485167	0	109485167	T	C
2	chr2_109485364	0	109485364	T	G
2	chr2_109488547	0	109488547	G	T
2	chr2_109497155	0	109497155	A	G
2	chr2_109504018	0	109504018	C	A
2	chr2_109506050	0	109506050	A	G
2	chr2_109508773	0	109508773	G	A
2	chr2_109510865	0	109510865	A	G
2	chr2_109528667	0	109528667	G	A
2	chr2_109529997	0	109529997	A	T
2	chr2_109541753	0	109541753	G	T
2	chr2_109543885	0	109543885	A	T
2	chr2_109552731	0	109552731	A	G
2	chr2_109555914	0	109555914	C	G
2	chr2_109563175	0	109563175	T	C
2	chr2_109565239	0	109565239	C	G
2	chr2_109572636	0	109572636	T	A
2	chr2_109572640	0	109572640	G	A
2	chr2_109583333	0	109583333	T	C
2	chr2_109586059	0	109586059	G	A
2	chr2_109589570	0	109589570	T	C
2	chr2_109599910	0	109599910	C	T
2	chr2_109602976	0	109602976	A	G
2	chr2_109604178	0	109604178	T	C
2	chr2_109604720	0	109604720	G	C
2	chr2_109608995	0	109608995	G	A
2	chr2_109610631	0	109610631	A	G
2	chr2_109611913	0	109611913	C	A
2	chr2_109612708	0	109612708	G	A
2	chr2_109617743	0	109617743	A	G
2	chr2_109626742	0	109626742	A	G
2	chr2_109635203	0	109635203	A	C
2	chr2_109654401	0	109654401	C	T
2	chr2_109655671	0	109655671	A	C
2	chr2_109668654	0	109668654	G	A
2	chr2_109670561	0	109670561	A	G
2	chr2_109672370	0	109672370	C	G
2	chr2_109697293	0	109697293	T	C
2	chr2_109717974	0	109717974	C	A
2	chr2_109720601	0	109720601	G	A
2	chr2_109721152	0	109721152	A	C
2	chr2_109723268	0	109723268	A	G
2	chr2_109745078	0	109745078	T	C
2	chr2_109751846	0	109751846	C	T
2	chr2_109762314	0	109762314	A	G
2	chr2_109765101	0	109765101	T	C
2	chr2_109767868	0	109767868	G	C
2	chr2_109779212	0	109779212	C	T
2	chr2_109807779	0	109807779	G	T
2	chr2_109814363	0	109814363	C	T
2	chr2_109817684	0	109817684	G	T
2	chr2_109846502	0	109846502	A	G
2	chr2_109849696	0	109849696	T	A
2	chr2_109854529	0	109854529	G	T
2	chr2_109864755	0	109864755	G	A
2	chr2_109864858	0	109864858	G	A
2	chr2_109865242	0	109865242	A	T
2	chr2_109868817	0	109868817	A	C
2	chr2_109872217	0	109872217	T	C
2	chr2_109878587	0	109878587	T	C
2	chr2_109887984	0	109887984	G	A
2	chr2_109888330	0	109888330	C	A
2	chr2_109894171	0	109894171	A	C
2	chr2_109896555	0	109896555	T	G
2	chr2_109900858	0	109900858	T	C
2	chr2_109901017	0	109901017	T	G
2	chr2_109905555	0	109905555	A	G
2	chr2_109924399	0	109924399	C	T
2	chr2_109944665	0	109944665	G	A
2	chr2_109953337	0	109953337	T	G
2	chr2_109953957	0	109953957	A	C
2	chr2_109958170	0	109958170	C	T
2	chr2_109959665	0	109959665	A	G
2	chr2_109960818	0	109960818	C	G
2	chr2_109961151	0	109961151	T	G
2	chr2_109975160	0	109975160	C	G
2	chr2_109978472	0	109978472	G	T
2	chr2_109979795	0	109979795	A	G
2	chr2_109984956	0	109984956	T	C
2	chr2_109985194	0	109985194	C	T
2	chr2_109987757	0	109987757	T	C
2	chr2_110002692	0	110002692	C	A
2	chr2_110007113	0	110007113	G	A
2	chr2_110007844	0	110007844	T	C
2	chr2_110015895	0	110015895	T	C
2	chr2_110020627	0	110020627	A	G
2	chr2_110022423	0	110022423	A	G
2	chr2_110027345	0	110027345	C	T
2	chr2_110051506	0	110051506	T	C
2	chr2_110060815	0	110060815	A	G
2	chr2_110060930	0	110060930	C	T
2	chr2_110066982	0	110066982	A	C
2	chr2_110085924	0	110085924	T	G
2	chr2_110119792	0	110119792	G	A
2	chr2_110127582	0	110127582	T	G
2	chr2_110144140	0	110144140	C	A
2	chr2_110158918	0	110158918	G	A
2	chr2_110159273	0	110159273	T	C
2	chr2_110160976	0	110160976	G	C
2	chr2_110163101	0	110163101	G	A
2	chr2_110164999	0	110164999	A	T
2	chr2_110165503	0	110165503	G	A
2	chr2_110169385	0	110169385	T	C
2	chr2_110173424	0	110173424	C	A
2	chr2_110186586	0	110186586	G	A
2	chr2_110193910	0	110193910	C	G
2	chr2_110197449	0	110197449	A	G
2	chr2_110200594	0	110200594	C	A
2	chr2_110204477	0	110204477	G	C
2	chr2_110207929	0	110207929	G	A
2	chr2_110212667	0	110212667	A	G
2	chr2_110217598	0	110217598	G	A
2	chr2_110222857	0	110222857	C	T
2	chr2_110225725	0	110225725	T	C
2	chr2_110240884	0	110240884	A	G
2	chr2_110241140	0	110241140	G	C
2	chr2_110245978	0	110245978	C	T
2	chr2_110258348	0	110258348	A	C
2	chr2_110262694	0	110262694	C	T
2	chr2_110272376	0	110272376	A	G
2	chr2_110284271	0	110284271	A	G
2	chr2_110288929	0	110288929	T	C
2	chr2_110293790	0	110293790	G	A
2	chr2_110294441	0	110294441	C	T
2	chr2_110295823	0	110295823	A	G
2	chr2_110295847	0	110295847	T	C
2	chr2_110296755	0	110296755	T	C
2	chr2_110298553	0	110298553	T	G
```
