## Supplementary File 10. Zonkey (Schubert et al. 2017) report for donkey specimen Ancient10. for "No genetic evidence yet for hinnies at Mazongshan (400-160 BCE), northwestern China": incl_ts.bim (part 3 of 16)

```
2	chr2_110305682	0	110305682	T	A
2	chr2_110312224	0	110312224	A	G
2	chr2_110313847	0	110313847	T	C
2	chr2_110324678	0	110324678	G	A
2	chr2_110327801	0	110327801	T	C
2	chr2_110327876	0	110327876	C	G
2	chr2_110333292	0	110333292	A	C
2	chr2_110346388	0	110346388	T	C
2	chr2_110347005	0	110347005	T	C
2	chr2_110349148	0	110349148	G	A
2	chr2_110351508	0	110351508	G	C
2	chr2_110365162	0	110365162	G	A
2	chr2_110374386	0	110374386	A	G
2	chr2_110374945	0	110374945	G	C
2	chr2_110392421	0	110392421	A	C
2	chr2_110394392	0	110394392	G	C
2	chr2_110399044	0	110399044	G	C
2	chr2_110402334	0	110402334	T	C
2	chr2_110402572	0	110402572	A	T
2	chr2_110406933	0	110406933	A	G
2	chr2_110412772	0	110412772	G	A
2	chr2_110422647	0	110422647	T	C
2	chr2_110432952	0	110432952	G	T
2	chr2_110439083	0	110439083	A	G
2	chr2_110441327	0	110441327	G	C
2	chr2_110447148	0	110447148	G	A
2	chr2_110447314	0	110447314	G	A
2	chr2_110448928	0	110448928	C	G
2	chr2_110457078	0	110457078	T	C
2	chr2_110457672	0	110457672	T	C
2	chr2_110476068	0	110476068	G	T
2	chr2_110479342	0	110479342	C	T
2	chr2_110525194	0	110525194	A	G
2	chr2_110531475	0	110531475	C	T
2	chr2_110541762	0	110541762	C	G
2	chr2_110548765	0	110548765	C	T
2	chr2_110548795	0	110548795	T	A
2	chr2_110548823	0	110548823	G	A
2	chr2_110551522	0	110551522	C	T
2	chr2_110556293	0	110556293	A	G
2	chr2_110558301	0	110558301	T	G
2	chr2_110570283	0	110570283	C	G
2	chr2_110573451	0	110573451	G	A
2	chr2_110574050	0	110574050	T	A
2	chr2_110577778	0	110577778	A	C
2	chr2_110585099	0	110585099	G	A
2	chr2_110585846	0	110585846	C	T
2	chr2_110593446	0	110593446	C	T
2	chr2_110594791	0	110594791	A	G
2	chr2_110599722	0	110599722	G	A
2	chr2_110623125	0	110623125	T	G
2	chr2_110625472	0	110625472	T	C
2	chr2_110632432	0	110632432	G	C
2	chr2_110635874	0	110635874	T	C
2	chr2_110653381	0	110653381	G	C
2	chr2_110656458	0	110656458	G	A
2	chr2_110658352	0	110658352	A	T
2	chr2_110668734	0	110668734	G	A
2	chr2_110686824	0	110686824	G	A
2	chr2_110690665	0	110690665	C	T
2	chr2_110692476	0	110692476	G	A
2	chr2_110692674	0	110692674	C	T
2	chr2_110694977	0	110694977	A	G
2	chr2_110695827	0	110695827	A	G
2	chr2_110702787	0	110702787	A	G
2	chr2_110721261	0	110721261	T	C
2	chr2_110731310	0	110731310	C	T
2	chr2_110752584	0	110752584	A	G
2	chr2_110756600	0	110756600	G	C
2	chr2_110760661	0	110760661	C	T
2	chr2_110769706	0	110769706	C	T
2	chr2_110772904	0	110772904	T	C
2	chr2_110778063	0	110778063	A	G
2	chr2_110789300	0	110789300	G	T
2	chr2_110796259	0	110796259	A	C
2	chr2_110813865	0	110813865	C	G
2	chr2_110818677	0	110818677	C	T
2	chr2_110830045	0	110830045	A	C
2	chr2_110840358	0	110840358	T	A
2	chr2_110846632	0	110846632	G	A
2	chr2_110862456	0	110862456	A	C
2	chr2_110874525	0	110874525	G	T
2	chr2_110890479	0	110890479	T	C
2	chr2_110892191	0	110892191	G	T
2	chr2_110896152	0	110896152	C	G
2	chr2_110906697	0	110906697	C	T
2	chr2_110914693	0	110914693	C	T
2	chr2_110923297	0	110923297	T	C
2	chr2_110940396	0	110940396	T	C
2	chr2_110941179	0	110941179	G	A
2	chr2_110943015	0	110943015	C	T
2	chr2_110944637	0	110944637	T	C
2	chr2_110945274	0	110945274	A	G
2	chr2_110954209	0	110954209	T	C
2	chr2_110958245	0	110958245	C	A
2	chr2_110970569	0	110970569	A	G
2	chr2_110984596	0	110984596	G	A
2	chr2_111001004	0	111001004	A	G
2	chr2_111021235	0	111021235	A	T
2	chr2_111021905	0	111021905	T	G
2	chr2_111036921	0	111036921	G	T
2	chr2_111039591	0	111039591	C	A
2	chr2_111044747	0	111044747	G	A
2	chr2_111049352	0	111049352	C	T
2	chr2_111056100	0	111056100	A	G
2	chr2_111056184	0	111056184	A	T
2	chr2_111063555	0	111063555	C	A
2	chr2_111066950	0	111066950	A	T
2	chr2_111073931	0	111073931	T	C
2	chr2_111079859	0	111079859	A	G
2	chr2_111090622	0	111090622	T	C
2	chr2_111098127	0	111098127	G	A
2	chr2_111098508	0	111098508	G	A
2	chr2_111103775	0	111103775	A	G
2	chr2_111107807	0	111107807	A	G
2	chr2_111108090	0	111108090	A	T
2	chr2_111108655	0	111108655	T	A
2	chr2_111121782	0	111121782	G	T
2	chr2_111134992	0	111134992	T	C
2	chr2_111143106	0	111143106	A	C
2	chr2_111145729	0	111145729	C	T
2	chr2_111148983	0	111148983	G	A
2	chr2_111150888	0	111150888	G	A
2	chr2_111154633	0	111154633	A	C
2	chr2_111156738	0	111156738	A	C
2	chr2_111165256	0	111165256	A	C
2	chr2_111165285	0	111165285	G	T
2	chr2_111166570	0	111166570	A	G
2	chr2_111173821	0	111173821	C	T
2	chr2_111175356	0	111175356	G	A
2	chr2_111198512	0	111198512	T	C
2	chr2_111204805	0	111204805	T	C
2	chr2_111205127	0	111205127	C	T
2	chr2_111209714	0	111209714	A	T
2	chr2_111209957	0	111209957	A	T
2	chr2_111213942	0	111213942	A	C
2	chr2_111215452	0	111215452	T	C
2	chr2_111252513	0	111252513	A	G
2	chr2_111252581	0	111252581	C	T
2	chr2_111255714	0	111255714	C	T
2	chr2_111257720	0	111257720	C	T
2	chr2_111265170	0	111265170	C	T
2	chr2_111267545	0	111267545	T	A
2	chr2_111271428	0	111271428	A	G
2	chr2_111282417	0	111282417	C	T
2	chr2_111284816	0	111284816	A	G
2	chr2_111288408	0	111288408	T	A
2	chr2_111290563	0	111290563	G	C
2	chr2_111295567	0	111295567	C	T
2	chr2_111303184	0	111303184	T	C
2	chr2_111306257	0	111306257	G	C
2	chr2_111310559	0	111310559	C	T
2	chr2_111314008	0	111314008	G	A
2	chr2_111324765	0	111324765	G	A
2	chr2_111325267	0	111325267	C	T
2	chr2_111328910	0	111328910	G	A
2	chr2_111330345	0	111330345	G	A
2	chr2_111331150	0	111331150	A	G
2	chr2_111331443	0	111331443	G	A
2	chr2_111337767	0	111337767	A	G
2	chr2_111339098	0	111339098	T	C
2	chr2_111339879	0	111339879	G	T
2	chr2_111341052	0	111341052	G	A
2	chr2_111345520	0	111345520	A	G
2	chr2_111353953	0	111353953	G	A
2	chr2_111358374	0	111358374	C	T
2	chr2_111361784	0	111361784	C	T
2	chr2_111371394	0	111371394	T	C
2	chr2_111372520	0	111372520	G	A
2	chr2_111373032	0	111373032	C	T
2	chr2_111373064	0	111373064	T	C
2	chr2_111378685	0	111378685	G	A
2	chr2_111383081	0	111383081	C	T
2	chr2_111394703	0	111394703	G	C
2	chr2_111443217	0	111443217	C	T
2	chr2_111451033	0	111451033	C	A
2	chr2_111456916	0	111456916	G	A
2	chr2_111460909	0	111460909	A	G
2	chr2_111484537	0	111484537	G	A
2	chr2_111488843	0	111488843	A	G
2	chr2_111496434	0	111496434	A	G
2	chr2_111499039	0	111499039	A	G
2	chr2_111504962	0	111504962	G	C
2	chr2_111504964	0	111504964	T	C
2	chr2_111516417	0	111516417	T	C
2	chr2_111517553	0	111517553	C	A
2	chr2_111532355	0	111532355	A	C
2	chr2_111537677	0	111537677	G	A
2	chr2_111548546	0	111548546	T	C
2	chr2_111550042	0	111550042	G	A
2	chr2_111551387	0	111551387	G	A
2	chr2_111555693	0	111555693	T	C
2	chr2_111561351	0	111561351	T	C
2	chr2_111588570	0	111588570	G	C
2	chr2_111609700	0	111609700	A	G
2	chr2_111611202	0	111611202	A	C
2	chr2_111612206	0	111612206	G	A
2	chr2_111623683	0	111623683	C	T
2	chr2_111630025	0	111630025	T	C
2	chr2_111630097	0	111630097	C	G
2	chr2_111638916	0	111638916	A	G
2	chr2_111652569	0	111652569	T	C
2	chr2_111666713	0	111666713	A	G
2	chr2_111677601	0	111677601	G	A
2	chr2_111678445	0	111678445	C	A
2	chr2_111684611	0	111684611	G	C
2	chr2_111692569	0	111692569	C	G
2	chr2_111698056	0	111698056	T	C
2	chr2_111706017	0	111706017	T	C
2	chr2_111710559	0	111710559	A	G
2	chr2_111711686	0	111711686	C	G
2	chr2_111725384	0	111725384	T	C
2	chr2_111726117	0	111726117	T	A
2	chr2_111736507	0	111736507	C	G
2	chr2_111740642	0	111740642	A	G
2	chr2_111740812	0	111740812	G	T
2	chr2_111750575	0	111750575	T	G
2	chr2_111755419	0	111755419	C	T
2	chr2_111755918	0	111755918	A	G
2	chr2_111761552	0	111761552	A	G
2	chr2_111762667	0	111762667	C	A
2	chr2_111768438	0	111768438	C	T
2	chr2_111785880	0	111785880	T	C
2	chr2_111789419	0	111789419	A	G
2	chr2_111789560	0	111789560	A	G
2	chr2_111794797	0	111794797	A	G
2	chr2_111802700	0	111802700	C	T
2	chr2_111805124	0	111805124	T	C
2	chr2_111816765	0	111816765	G	A
2	chr2_111817569	0	111817569	T	C
2	chr2_111823021	0	111823021	A	C
2	chr2_111824710	0	111824710	C	T
2	chr2_111833921	0	111833921	C	T
2	chr2_111835503	0	111835503	G	A
2	chr2_111837689	0	111837689	G	A
2	chr2_111847554	0	111847554	G	A
2	chr2_111849150	0	111849150	T	C
2	chr2_111850437	0	111850437	T	C
2	chr2_111856720	0	111856720	A	G
2	chr2_111862109	0	111862109	C	T
2	chr2_111865413	0	111865413	C	G
2	chr2_111867610	0	111867610	C	A
2	chr2_111870319	0	111870319	A	C
2	chr2_111874235	0	111874235	C	A
2	chr2_111877438	0	111877438	A	G
2	chr2_111877955	0	111877955	A	C
2	chr2_111880622	0	111880622	C	T
2	chr2_111889647	0	111889647	C	G
2	chr2_111894532	0	111894532	T	C
2	chr2_111894827	0	111894827	T	G
2	chr2_111894972	0	111894972	G	A
2	chr2_111898323	0	111898323	T	C
2	chr2_111900027	0	111900027	T	C
2	chr2_111901758	0	111901758	T	C
2	chr2_111904605	0	111904605	T	C
2	chr2_111918157	0	111918157	G	A
2	chr2_111919000	0	111919000	C	A
2	chr2_111922257	0	111922257	C	A
2	chr2_111922644	0	111922644	C	T
2	chr2_111928462	0	111928462	A	G
2	chr2_111936734	0	111936734	T	C
2	chr2_111938187	0	111938187	T	C
2	chr2_111950274	0	111950274	A	G
2	chr2_111953001	0	111953001	C	T
2	chr2_111953402	0	111953402	G	C
2	chr2_111958628	0	111958628	A	C
2	chr2_111959726	0	111959726	C	T
2	chr2_111962159	0	111962159	T	G
2	chr2_111962460	0	111962460	G	A
2	chr2_111963277	0	111963277	T	C
2	chr2_111971490	0	111971490	C	G
2	chr2_111979355	0	111979355	G	C
2	chr2_111986976	0	111986976	C	G
2	chr2_111994210	0	111994210	A	G
2	chr2_112000918	0	112000918	G	A
2	chr2_112015471	0	112015471	C	T
2	chr2_112016221	0	112016221	T	G
2	chr2_112018540	0	112018540	G	A
2	chr2_112020084	0	112020084	G	C
2	chr2_112026650	0	112026650	G	A
2	chr2_112027417	0	112027417	G	A
2	chr2_112036027	0	112036027	C	T
2	chr2_112037323	0	112037323	G	A
2	chr2_112045099	0	112045099	C	A
2	chr2_112046429	0	112046429	C	A
2	chr2_112050090	0	112050090	A	G
2	chr2_112054247	0	112054247	G	A
2	chr2_112056967	0	112056967	A	G
2	chr2_112069724	0	112069724	G	A
2	chr2_112085187	0	112085187	G	C
2	chr2_112085259	0	112085259	T	C
2	chr2_112091587	0	112091587	C	G
2	chr2_112104497	0	112104497	G	T
2	chr2_112113332	0	112113332	T	G
2	chr2_112113390	0	112113390	G	A
2	chr2_112125942	0	112125942	C	T
2	chr2_112139549	0	112139549	C	T
2	chr2_112144379	0	112144379	A	G
2	chr2_112150499	0	112150499	G	C
2	chr2_112150561	0	112150561	G	A
2	chr2_112151793	0	112151793	A	G
2	chr2_112154117	0	112154117	C	T
2	chr2_112159119	0	112159119	T	C
2	chr2_112161669	0	112161669	T	C
2	chr2_112177557	0	112177557	G	A
2	chr2_112177595	0	112177595	C	T
2	chr2_112187816	0	112187816	T	C
2	chr2_112190190	0	112190190	G	A
2	chr2_112190364	0	112190364	G	C
2	chr2_112191911	0	112191911	T	C
2	chr2_112192361	0	112192361	G	A
2	chr2_112196334	0	112196334	T	C
2	chr2_112196827	0	112196827	G	A
2	chr2_112202750	0	112202750	C	T
2	chr2_112203552	0	112203552	C	G
2	chr2_112204722	0	112204722	C	T
2	chr2_112205515	0	112205515	A	G
2	chr2_112207720	0	112207720	A	T
2	chr2_112208190	0	112208190	A	G
2	chr2_112208947	0	112208947	G	T
2	chr2_112214804	0	112214804	A	G
2	chr2_112259700	0	112259700	A	G
2	chr2_112263001	0	112263001	G	C
2	chr2_112264084	0	112264084	C	T
2	chr2_112267163	0	112267163	C	G
2	chr2_112268909	0	112268909	G	A
2	chr2_112275691	0	112275691	C	T
2	chr2_112280592	0	112280592	A	G
2	chr2_112285423	0	112285423	T	A
2	chr2_112291231	0	112291231	A	G
2	chr2_112297502	0	112297502	T	C
2	chr2_112301406	0	112301406	A	G
2	chr2_112305539	0	112305539	G	A
2	chr2_112320286	0	112320286	T	C
2	chr2_112331566	0	112331566	A	G
2	chr2_112332106	0	112332106	G	A
2	chr2_112334568	0	112334568	C	A
2	chr2_112361568	0	112361568	C	T
2	chr2_112361963	0	112361963	T	C
2	chr2_112363169	0	112363169	C	A
2	chr2_112366151	0	112366151	G	A
2	chr2_112366916	0	112366916	G	A
2	chr2_112378244	0	112378244	C	T
2	chr2_112388213	0	112388213	C	A
2	chr2_112397613	0	112397613	C	G
2	chr2_112399016	0	112399016	C	T
2	chr2_112400762	0	112400762	C	T
2	chr2_112402881	0	112402881	C	A
2	chr2_112407536	0	112407536	A	G
2	chr2_112421509	0	112421509	T	C
2	chr2_112422731	0	112422731	A	G
2	chr2_112424844	0	112424844	C	T
2	chr2_112426739	0	112426739	C	T
2	chr2_112428401	0	112428401	G	A
2	chr2_112428507	0	112428507	T	A
2	chr2_112428743	0	112428743	T	C
2	chr2_112428961	0	112428961	C	G
2	chr2_112447353	0	112447353	A	G
2	chr2_112447385	0	112447385	G	A
2	chr2_112448439	0	112448439	C	T
2	chr2_112456732	0	112456732	G	C
2	chr2_112462396	0	112462396	G	T
2	chr2_112463179	0	112463179	G	A
2	chr2_112464891	0	112464891	C	T
2	chr2_112466920	0	112466920	C	G
2	chr2_112470924	0	112470924	G	A
2	chr2_112478980	0	112478980	T	G
2	chr2_112484620	0	112484620	A	T
2	chr2_112486008	0	112486008	G	A
2	chr2_112487974	0	112487974	A	G
2	chr2_112490025	0	112490025	A	G
2	chr2_112498501	0	112498501	G	T
2	chr2_112500201	0	112500201	G	T
2	chr2_112502244	0	112502244	T	C
2	chr2_112502395	0	112502395	A	G
2	chr2_112503593	0	112503593	T	C
2	chr2_112518308	0	112518308	T	C
2	chr2_112520872	0	112520872	C	T
2	chr2_112527275	0	112527275	T	C
2	chr2_112528095	0	112528095	A	G
2	chr2_112532284	0	112532284	G	A
2	chr2_112534996	0	112534996	A	C
2	chr2_112546382	0	112546382	A	G
2	chr2_112547044	0	112547044	G	A
2	chr2_112552813	0	112552813	T	C
2	chr2_112553037	0	112553037	T	C
2	chr2_112565291	0	112565291	G	T
2	chr2_112567755	0	112567755	G	C
2	chr2_112569144	0	112569144	G	T
2	chr2_112569185	0	112569185	C	T
2	chr2_112595053	0	112595053	G	T
2	chr2_112595941	0	112595941	T	C
2	chr2_112601226	0	112601226	C	T
2	chr2_112606018	0	112606018	G	A
2	chr2_112610606	0	112610606	G	A
2	chr2_112622033	0	112622033	A	G
2	chr2_112633958	0	112633958	A	G
2	chr2_112639641	0	112639641	G	A
2	chr2_112641052	0	112641052	T	C
2	chr2_112641526	0	112641526	C	A
2	chr2_112644228	0	112644228	G	A
2	chr2_112644717	0	112644717	T	G
2	chr2_112655131	0	112655131	T	G
2	chr2_112666967	0	112666967	T	C
2	chr2_112677722	0	112677722	A	G
2	chr2_112680515	0	112680515	T	C
2	chr2_112680978	0	112680978	A	T
2	chr2_112691973	0	112691973	T	A
2	chr2_112698150	0	112698150	G	A
2	chr2_112704341	0	112704341	A	C
2	chr2_112705813	0	112705813	T	C
2	chr2_112707640	0	112707640	C	G
2	chr2_112712664	0	112712664	G	A
2	chr2_112715414	0	112715414	C	T
2	chr2_112716574	0	112716574	G	A
2	chr2_112724957	0	112724957	G	C
2	chr2_112728708	0	112728708	G	C
2	chr2_112730162	0	112730162	G	T
2	chr2_112733590	0	112733590	T	C
2	chr2_112736555	0	112736555	T	C
2	chr2_112739259	0	112739259	T	A
2	chr2_112740177	0	112740177	C	T
2	chr2_112741188	0	112741188	G	A
2	chr2_112744236	0	112744236	G	A
2	chr2_112746199	0	112746199	T	C
2	chr2_112747072	0	112747072	A	C
2	chr2_112748146	0	112748146	C	A
2	chr2_112748374	0	112748374	C	T
2	chr2_112748683	0	112748683	A	G
2	chr2_112755593	0	112755593	C	T
2	chr2_112760691	0	112760691	G	A
2	chr2_112783003	0	112783003	T	C
2	chr2_112798376	0	112798376	A	G
2	chr2_112798661	0	112798661	C	A
2	chr2_112805481	0	112805481	C	T
2	chr2_112815436	0	112815436	A	G
2	chr2_112817772	0	112817772	A	C
2	chr2_112820546	0	112820546	G	A
2	chr2_112824282	0	112824282	T	C
2	chr2_112825486	0	112825486	G	C
2	chr2_112838030	0	112838030	C	T
2	chr2_112838648	0	112838648	G	C
2	chr2_112846166	0	112846166	C	T
2	chr2_112864633	0	112864633	A	G
2	chr2_112871238	0	112871238	G	A
2	chr2_112878755	0	112878755	A	G
2	chr2_112894395	0	112894395	A	C
2	chr2_112901706	0	112901706	C	G
2	chr2_112902396	0	112902396	T	C
2	chr2_112912033	0	112912033	T	G
2	chr2_112915514	0	112915514	C	T
2	chr2_112925408	0	112925408	T	C
2	chr2_112926754	0	112926754	G	C
2	chr2_112933921	0	112933921	T	C
2	chr2_112934421	0	112934421	A	G
2	chr2_112938055	0	112938055	G	T
2	chr2_112940614	0	112940614	T	G
2	chr2_112953705	0	112953705	G	A
2	chr2_112954219	0	112954219	T	C
2	chr2_112964630	0	112964630	T	C
2	chr2_112966496	0	112966496	C	T
2	chr2_112968234	0	112968234	C	A
2	chr2_112972029	0	112972029	A	T
2	chr2_112998483	0	112998483	G	T
2	chr2_113026386	0	113026386	C	T
2	chr2_113026396	0	113026396	A	C
2	chr2_113043056	0	113043056	C	T
2	chr2_113050551	0	113050551	G	C
2	chr2_113051211	0	113051211	C	T
2	chr2_113053391	0	113053391	C	T
2	chr2_113055082	0	113055082	T	C
2	chr2_113056146	0	113056146	T	G
2	chr2_113066023	0	113066023	G	A
2	chr2_113066899	0	113066899	C	G
2	chr2_113072027	0	113072027	A	C
2	chr2_113075534	0	113075534	C	T
2	chr2_113085190	0	113085190	C	T
2	chr2_113091436	0	113091436	C	T
2	chr2_113105906	0	113105906	C	T
2	chr2_113108290	0	113108290	C	T
2	chr2_113109135	0	113109135	G	C
2	chr2_113113856	0	113113856	A	C
2	chr2_113130685	0	113130685	T	C
2	chr2_113130734	0	113130734	A	G
2	chr2_113132233	0	113132233	T	G
2	chr2_113135183	0	113135183	G	A
2	chr2_113143008	0	113143008	A	G
2	chr2_113146363	0	113146363	C	A
2	chr2_113151138	0	113151138	G	C
2	chr2_113159090	0	113159090	G	A
2	chr2_113179906	0	113179906	A	T
2	chr2_113180402	0	113180402	G	C
2	chr2_113187459	0	113187459	T	C
2	chr2_113189112	0	113189112	G	T
2	chr2_113190160	0	113190160	T	C
2	chr2_113194020	0	113194020	G	C
2	chr2_113198805	0	113198805	A	G
2	chr2_113217419	0	113217419	A	C
2	chr2_113220424	0	113220424	G	A
2	chr2_113228234	0	113228234	C	T
2	chr2_113231222	0	113231222	C	T
2	chr2_113235720	0	113235720	G	A
2	chr2_113237661	0	113237661	A	G
2	chr2_113252522	0	113252522	T	C
2	chr2_113261189	0	113261189	T	G
2	chr2_113265329	0	113265329	A	G
2	chr2_113268666	0	113268666	C	T
2	chr2_113269539	0	113269539	A	C
2	chr2_113279092	0	113279092	G	A
2	chr2_113283696	0	113283696	A	G
2	chr2_113299829	0	113299829	A	G
2	chr2_113313866	0	113313866	T	C
2	chr2_113314091	0	113314091	C	T
2	chr2_113314440	0	113314440	A	G
2	chr2_113318610	0	113318610	G	A
2	chr2_113321428	0	113321428	A	G
2	chr2_113323134	0	113323134	T	C
2	chr2_113323181	0	113323181	A	T
2	chr2_113324353	0	113324353	A	C
2	chr2_113324601	0	113324601	G	A
2	chr2_113326263	0	113326263	A	G
2	chr2_113327319	0	113327319	G	A
2	chr2_113328473	0	113328473	T	G
2	chr2_113338988	0	113338988	A	G
2	chr2_113339276	0	113339276	T	C
2	chr2_113341681	0	113341681	G	A
2	chr2_113345948	0	113345948	A	G
2	chr2_113346869	0	113346869	G	A
2	chr2_113347268	0	113347268	C	A
2	chr2_113349932	0	113349932	C	T
2	chr2_113358394	0	113358394	C	T
2	chr2_113368607	0	113368607	A	G
2	chr2_113374837	0	113374837	T	A
2	chr2_113377433	0	113377433	G	A
2	chr2_113380854	0	113380854	G	A
2	chr2_113387650	0	113387650	C	T
2	chr2_113390382	0	113390382	C	T
2	chr2_113402049	0	113402049	A	G
2	chr2_113411934	0	113411934	C	T
2	chr2_113420100	0	113420100	G	C
2	chr2_113421155	0	113421155	C	A
2	chr2_113429871	0	113429871	T	C
2	chr2_113430402	0	113430402	G	C
2	chr2_113430568	0	113430568	C	T
2	chr2_113432971	0	113432971	T	G
2	chr2_113451259	0	113451259	A	G
2	chr2_113453814	0	113453814	T	G
2	chr2_113456803	0	113456803	G	A
2	chr2_113474853	0	113474853	G	C
2	chr2_113475215	0	113475215	C	T
2	chr2_113481387	0	113481387	G	A
2	chr2_113486348	0	113486348	T	C
2	chr2_113491022	0	113491022	C	T
2	chr2_113495129	0	113495129	C	T
2	chr2_113497369	0	113497369	A	G
2	chr2_113503854	0	113503854	C	A
2	chr2_113504658	0	113504658	T	G
2	chr2_113508619	0	113508619	T	C
2	chr2_113510143	0	113510143	G	C
2	chr2_113519305	0	113519305	G	A
2	chr2_113520391	0	113520391	C	T
2	chr2_113523645	0	113523645	T	C
2	chr2_113525274	0	113525274	T	C
2	chr2_113527366	0	113527366	A	G
2	chr2_113546591	0	113546591	T	C
2	chr2_113548761	0	113548761	G	A
2	chr2_113551075	0	113551075	A	G
2	chr2_113551772	0	113551772	G	C
2	chr2_113553987	0	113553987	C	A
2	chr2_113562212	0	113562212	A	G
2	chr2_113565190	0	113565190	C	A
2	chr2_113569849	0	113569849	T	C
2	chr2_113582105	0	113582105	G	C
2	chr2_113582835	0	113582835	C	T
2	chr2_113587100	0	113587100	T	C
2	chr2_113595501	0	113595501	T	A
2	chr2_113599996	0	113599996	T	C
2	chr2_113609720	0	113609720	G	A
2	chr2_113612223	0	113612223	G	C
2	chr2_113628196	0	113628196	C	T
2	chr2_113667002	0	113667002	A	C
2	chr2_113668843	0	113668843	C	A
2	chr2_113672373	0	113672373	G	A
2	chr2_113674356	0	113674356	A	G
2	chr2_113686304	0	113686304	T	G
2	chr2_113706595	0	113706595	C	T
2	chr2_113709146	0	113709146	T	G
2	chr2_113711067	0	113711067	C	G
2	chr2_113720214	0	113720214	A	G
2	chr2_113739118	0	113739118	A	T
2	chr2_113756926	0	113756926	A	T
2	chr2_113759427	0	113759427	G	C
2	chr2_113761223	0	113761223	C	T
2	chr2_113762502	0	113762502	T	C
2	chr2_113763216	0	113763216	T	C
2	chr2_113763714	0	113763714	C	T
2	chr2_113770809	0	113770809	G	A
2	chr2_113779305	0	113779305	G	A
2	chr2_113787993	0	113787993	C	T
2	chr2_113788270	0	113788270	C	G
2	chr2_113788421	0	113788421	G	T
2	chr2_113791422	0	113791422	A	G
2	chr2_113798201	0	113798201	C	G
2	chr2_113798764	0	113798764	A	C
2	chr2_113799608	0	113799608	C	G
2	chr2_113800155	0	113800155	A	C
2	chr2_113800936	0	113800936	C	T
2	chr2_113809763	0	113809763	C	T
2	chr2_113809894	0	113809894	G	T
2	chr2_113820121	0	113820121	G	T
2	chr2_113821247	0	113821247	T	C
2	chr2_113822491	0	113822491	G	T
2	chr2_113822572	0	113822572	T	C
2	chr2_113823042	0	113823042	T	C
2	chr2_113827391	0	113827391	A	G
2	chr2_113858740	0	113858740	T	C
2	chr2_113864543	0	113864543	A	G
2	chr2_113864876	0	113864876	A	G
2	chr2_113872879	0	113872879	T	A
2	chr2_113875209	0	113875209	T	C
2	chr2_113875810	0	113875810	C	T
2	chr2_113876858	0	113876858	A	G
2	chr2_113878060	0	113878060	T	G
2	chr2_113882203	0	113882203	T	A
2	chr2_113889957	0	113889957	C	G
2	chr2_113915445	0	113915445	A	G
2	chr2_113935844	0	113935844	A	T
2	chr2_113943516	0	113943516	C	A
2	chr2_113944978	0	113944978	T	C
2	chr2_113945481	0	113945481	A	G
2	chr2_113947716	0	113947716	T	C
2	chr2_113949586	0	113949586	C	T
2	chr2_113950631	0	113950631	G	T
2	chr2_113956344	0	113956344	C	T
2	chr2_113973351	0	113973351	A	G
2	chr2_113975501	0	113975501	G	T
2	chr2_114001832	0	114001832	G	T
2	chr2_114017718	0	114017718	C	T
2	chr2_114027836	0	114027836	G	C
2	chr2_114030918	0	114030918	G	A
2	chr2_114031599	0	114031599	T	C
2	chr2_114033815	0	114033815	T	C
2	chr2_114035369	0	114035369	T	C
2	chr2_114038070	0	114038070	G	A
2	chr2_114039788	0	114039788	G	A
2	chr2_114044194	0	114044194	A	T
2	chr2_114045903	0	114045903	G	A
2	chr2_114052808	0	114052808	G	A
2	chr2_114063833	0	114063833	G	A
2	chr2_114069483	0	114069483	C	T
2	chr2_114072083	0	114072083	A	G
2	chr2_114125840	0	114125840	T	C
2	chr2_114136346	0	114136346	G	T
2	chr2_114158898	0	114158898	C	T
2	chr2_114161070	0	114161070	G	A
2	chr2_114170775	0	114170775	A	T
2	chr2_114171454	0	114171454	C	T
2	chr2_114174644	0	114174644	G	C
2	chr2_114185098	0	114185098	G	T
2	chr2_114205713	0	114205713	G	C
2	chr2_114208373	0	114208373	A	G
2	chr2_114233719	0	114233719	C	A
2	chr2_114245077	0	114245077	T	A
2	chr2_114246751	0	114246751	G	T
2	chr2_114247081	0	114247081	C	T
2	chr2_114262898	0	114262898	G	T
2	chr2_114279346	0	114279346	A	C
2	chr2_114280773	0	114280773	A	G
2	chr2_114297490	0	114297490	A	G
2	chr2_114298777	0	114298777	G	A
2	chr2_114302759	0	114302759	T	C
2	chr2_114309045	0	114309045	T	C
2	chr2_114313737	0	114313737	G	A
2	chr2_114323160	0	114323160	G	T
2	chr2_114327101	0	114327101	T	C
2	chr2_114330956	0	114330956	C	G
2	chr2_114338313	0	114338313	C	T
2	chr2_114347639	0	114347639	G	C
2	chr2_114347859	0	114347859	G	C
2	chr2_114351754	0	114351754	A	G
2	chr2_114352639	0	114352639	C	T
2	chr2_114355421	0	114355421	C	G
2	chr2_114369939	0	114369939	A	T
2	chr2_114377306	0	114377306	A	T
2	chr2_114385980	0	114385980	G	A
2	chr2_114394550	0	114394550	C	T
2	chr2_114396219	0	114396219	C	A
2	chr2_114406621	0	114406621	C	T
2	chr2_114413262	0	114413262	T	G
2	chr2_114417840	0	114417840	A	G
2	chr2_114423247	0	114423247	T	C
2	chr2_114423406	0	114423406	C	A
2	chr2_114423838	0	114423838	T	C
2	chr2_114425069	0	114425069	G	T
2	chr2_114430349	0	114430349	T	G
2	chr2_114431101	0	114431101	C	A
2	chr2_114432778	0	114432778	G	A
2	chr2_114453973	0	114453973	A	C
2	chr2_114456955	0	114456955	C	T
2	chr2_114457664	0	114457664	A	G
2	chr2_114457768	0	114457768	G	A
2	chr2_114457887	0	114457887	G	A
2	chr2_114470324	0	114470324	T	A
2	chr2_114474734	0	114474734	T	C
2	chr2_114478142	0	114478142	T	G
2	chr2_114481638	0	114481638	C	T
2	chr2_114488012	0	114488012	C	T
2	chr2_114494504	0	114494504	A	G
2	chr2_114499450	0	114499450	T	G
2	chr2_114499834	0	114499834	A	G
2	chr2_114506550	0	114506550	T	A
2	chr2_114525988	0	114525988	G	A
2	chr2_114527670	0	114527670	T	C
2	chr2_114544909	0	114544909	G	A
2	chr2_114545350	0	114545350	C	T
2	chr2_114546290	0	114546290	T	C
2	chr2_114550386	0	114550386	C	T
2	chr2_114567568	0	114567568	A	G
2	chr2_114569923	0	114569923	A	G
2	chr2_114579363	0	114579363	C	T
2	chr2_114580197	0	114580197	T	G
2	chr2_114580912	0	114580912	A	G
2	chr2_114587218	0	114587218	C	G
2	chr2_114589683	0	114589683	G	A
2	chr2_114600773	0	114600773	C	T
2	chr2_114600835	0	114600835	G	A
2	chr2_114601878	0	114601878	C	T
2	chr2_114606968	0	114606968	C	A
2	chr2_114611573	0	114611573	G	A
2	chr2_114611959	0	114611959	T	G
2	chr2_114619325	0	114619325	A	G
2	chr2_114620286	0	114620286	C	T
2	chr2_114626788	0	114626788	C	T
2	chr2_114633064	0	114633064	A	T
2	chr2_114633234	0	114633234	G	A
2	chr2_114638867	0	114638867	C	T
2	chr2_114641846	0	114641846	T	C
2	chr2_114647200	0	114647200	C	A
2	chr2_114649403	0	114649403	T	A
2	chr2_114659931	0	114659931	C	A
2	chr2_114659988	0	114659988	T	C
2	chr2_114661319	0	114661319	T	A
2	chr2_114666272	0	114666272	C	A
2	chr2_114666697	0	114666697	A	T
2	chr2_114668467	0	114668467	T	C
2	chr2_114668628	0	114668628	G	C
2	chr2_114670773	0	114670773	C	T
2	chr2_114670833	0	114670833	T	G
2	chr2_114673897	0	114673897	G	A
2	chr2_114687091	0	114687091	T	C
2	chr2_114692073	0	114692073	T	C
2	chr2_114693291	0	114693291	T	A
2	chr2_114696781	0	114696781	G	T
2	chr2_114715020	0	114715020	C	A
2	chr2_114727048	0	114727048	A	G
2	chr2_114733631	0	114733631	T	C
2	chr2_114737255	0	114737255	A	G
2	chr2_114740823	0	114740823	C	G
2	chr2_114750643	0	114750643	G	T
2	chr2_114753454	0	114753454	G	C
2	chr2_114754586	0	114754586	C	T
2	chr2_114756582	0	114756582	C	T
2	chr2_114767655	0	114767655	C	A
2	chr2_114768128	0	114768128	C	T
2	chr2_114778847	0	114778847	C	G
2	chr2_114781882	0	114781882	G	A
2	chr2_114796537	0	114796537	C	T
2	chr2_114801535	0	114801535	T	A
2	chr2_114816700	0	114816700	C	G
2	chr2_114822167	0	114822167	G	A
2	chr2_114825864	0	114825864	C	T
2	chr2_114832866	0	114832866	A	G
2	chr2_114834656	0	114834656	C	T
2	chr2_114842834	0	114842834	T	C
2	chr2_114842943	0	114842943	T	C
2	chr2_114843340	0	114843340	C	T
2	chr2_114843480	0	114843480	T	C
2	chr2_114843627	0	114843627	T	C
2	chr2_114848917	0	114848917	C	A
2	chr2_114853749	0	114853749	G	A
2	chr2_114857156	0	114857156	C	G
2	chr2_114857691	0	114857691	C	T
2	chr2_114860385	0	114860385	G	A
2	chr2_114867586	0	114867586	C	T
2	chr2_114867718	0	114867718	C	T
2	chr2_114869245	0	114869245	G	A
2	chr2_114872228	0	114872228	G	A
2	chr2_114873478	0	114873478	C	A
2	chr2_114876420	0	114876420	C	T
2	chr2_114889724	0	114889724	G	A
2	chr2_114895758	0	114895758	G	A
2	chr2_114897925	0	114897925	G	T
2	chr2_114901536	0	114901536	G	A
2	chr2_114902704	0	114902704	G	A
2	chr2_114910999	0	114910999	A	G
2	chr2_114913534	0	114913534	G	A
2	chr2_114916465	0	114916465	A	C
2	chr2_114917425	0	114917425	C	A
2	chr2_114931240	0	114931240	G	C
2	chr2_114933309	0	114933309	A	G
2	chr2_114938854	0	114938854	C	G
2	chr2_114948788	0	114948788	C	T
2	chr2_114950140	0	114950140	T	C
2	chr2_114954699	0	114954699	A	C
2	chr2_114958283	0	114958283	T	C
2	chr2_114969183	0	114969183	G	C
2	chr2_114982835	0	114982835	C	T
2	chr2_114985139	0	114985139	G	A
2	chr2_114993020	0	114993020	A	G
2	chr2_114997177	0	114997177	C	T
2	chr2_115000992	0	115000992	G	A
2	chr2_115005586	0	115005586	C	A
2	chr2_115017435	0	115017435	C	T
2	chr2_115048619	0	115048619	T	C
2	chr2_115051212	0	115051212	C	T
2	chr2_115052157	0	115052157	T	A
2	chr2_115059124	0	115059124	T	C
2	chr2_115061599	0	115061599	T	C
2	chr2_115061744	0	115061744	G	A
2	chr2_115069596	0	115069596	C	T
2	chr2_115072860	0	115072860	G	A
2	chr2_115074190	0	115074190	C	T
2	chr2_115079778	0	115079778	C	T
2	chr2_115079792	0	115079792	G	A
2	chr2_115081874	0	115081874	G	A
2	chr2_115084791	0	115084791	A	G
2	chr2_115094032	0	115094032	G	A
2	chr2_115094949	0	115094949	A	G
2	chr2_115118299	0	115118299	A	C
2	chr2_115120762	0	115120762	T	C
2	chr2_115122045	0	115122045	A	G
2	chr2_115125161	0	115125161	A	G
2	chr2_115130881	0	115130881	A	G
2	chr2_115137989	0	115137989	G	A
2	chr2_115151010	0	115151010	A	G
2	chr2_115153625	0	115153625	C	T
2	chr2_115156750	0	115156750	G	T
2	chr2_115162840	0	115162840	A	G
2	chr2_115169067	0	115169067	C	T
2	chr2_115188943	0	115188943	A	G
2	chr2_115198620	0	115198620	C	T
2	chr2_115208322	0	115208322	C	T
2	chr2_115216186	0	115216186	A	C
2	chr2_115221375	0	115221375	T	C
2	chr2_115221807	0	115221807	C	T
2	chr2_115222949	0	115222949	G	A
2	chr2_115225155	0	115225155	T	C
2	chr2_115227675	0	115227675	T	C
2	chr2_115229463	0	115229463	T	G
2	chr2_115232189	0	115232189	T	C
2	chr2_115236553	0	115236553	G	T
2	chr2_115238350	0	115238350	T	C
2	chr2_115239685	0	115239685	G	C
2	chr2_115247126	0	115247126	A	G
2	chr2_115259482	0	115259482	A	G
2	chr2_115264646	0	115264646	T	A
2	chr2_115265424	0	115265424	T	G
2	chr2_115275043	0	115275043	T	C
2	chr2_115275332	0	115275332	T	C
2	chr2_115275417	0	115275417	A	G
2	chr2_115284347	0	115284347	G	A
2	chr2_115287503	0	115287503	G	A
2	chr2_115290106	0	115290106	C	A
2	chr2_115309265	0	115309265	A	G
2	chr2_115310326	0	115310326	T	A
2	chr2_115315530	0	115315530	G	C
2	chr2_115315824	0	115315824	C	T
2	chr2_115317820	0	115317820	A	T
2	chr2_115325538	0	115325538	A	G
2	chr2_115334573	0	115334573	A	G
2	chr2_115336644	0	115336644	G	T
2	chr2_115337623	0	115337623	T	C
2	chr2_115346146	0	115346146	G	A
2	chr2_115346656	0	115346656	C	G
2	chr2_115365703	0	115365703	C	T
2	chr2_115371712	0	115371712	A	G
2	chr2_115374879	0	115374879	C	G
2	chr2_115375072	0	115375072	A	G
2	chr2_115376166	0	115376166	G	C
2	chr2_115376402	0	115376402	C	A
2	chr2_115386199	0	115386199	C	T
2	chr2_115389073	0	115389073	A	G
2	chr2_115389294	0	115389294	A	G
2	chr2_115395097	0	115395097	C	A
2	chr2_115397327	0	115397327	T	G
2	chr2_115397682	0	115397682	A	T
2	chr2_115401008	0	115401008	C	T
2	chr2_115408861	0	115408861	C	T
2	chr2_115417086	0	115417086	G	A
2	chr2_115423378	0	115423378	A	G
2	chr2_115423445	0	115423445	A	T
2	chr2_115424528	0	115424528	G	A
2	chr2_115425583	0	115425583	T	C
2	chr2_115429533	0	115429533	A	G
2	chr2_115429623	0	115429623	T	A
2	chr2_115434530	0	115434530	A	G
2	chr2_115436174	0	115436174	T	C
2	chr2_115443099	0	115443099	A	G
2	chr2_115447997	0	115447997	G	A
2	chr2_115462144	0	115462144	C	G
2	chr2_115464057	0	115464057	G	A
2	chr2_115464079	0	115464079	C	T
2	chr2_115467747	0	115467747	T	C
2	chr2_115477557	0	115477557	T	C
2	chr2_115481513	0	115481513	C	G
2	chr2_115485079	0	115485079	G	A
2	chr2_115495400	0	115495400	G	A
2	chr2_115497123	0	115497123	C	A
2	chr2_115502666	0	115502666	G	C
2	chr2_115515869	0	115515869	G	C
2	chr2_115516681	0	115516681	G	T
2	chr2_115521074	0	115521074	C	T
2	chr2_115525730	0	115525730	C	T
2	chr2_115527527	0	115527527	G	T
2	chr2_115543554	0	115543554	G	A
2	chr2_115544223	0	115544223	A	G
2	chr2_115566382	0	115566382	A	G
2	chr2_115570815	0	115570815	G	A
2	chr2_115581240	0	115581240	G	A
2	chr2_115581823	0	115581823	A	T
2	chr2_115588554	0	115588554	G	A
2	chr2_115588658	0	115588658	A	G
2	chr2_115589850	0	115589850	G	A
2	chr2_115601426	0	115601426	T	G
2	chr2_115606791	0	115606791	C	T
2	chr2_115607097	0	115607097	T	G
2	chr2_115607798	0	115607798	A	G
2	chr2_115610108	0	115610108	C	T
2	chr2_115617855	0	115617855	G	A
2	chr2_115622299	0	115622299	A	G
2	chr2_115622943	0	115622943	C	T
2	chr2_115642911	0	115642911	A	G
2	chr2_115644517	0	115644517	T	C
2	chr2_115645674	0	115645674	C	T
2	chr2_115647693	0	115647693	T	C
2	chr2_115647861	0	115647861	T	C
2	chr2_115653822	0	115653822	T	G
2	chr2_115657212	0	115657212	T	C
2	chr2_115657254	0	115657254	A	G
2	chr2_115668379	0	115668379	C	G
2	chr2_115675896	0	115675896	C	G
2	chr2_115676477	0	115676477	C	A
2	chr2_115677817	0	115677817	G	A
2	chr2_115681340	0	115681340	A	G
2	chr2_115683642	0	115683642	C	T
2	chr2_115691161	0	115691161	C	T
2	chr2_115714187	0	115714187	A	G
2	chr2_115715071	0	115715071	C	G
2	chr2_115720806	0	115720806	A	G
2	chr2_115725225	0	115725225	G	C
2	chr2_115726135	0	115726135	A	G
2	chr2_115743567	0	115743567	G	T
2	chr2_115748961	0	115748961	C	G
2	chr2_115753851	0	115753851	T	C
2	chr2_115757426	0	115757426	T	C
2	chr2_115759483	0	115759483	G	A
2	chr2_115776645	0	115776645	C	T
2	chr2_115779848	0	115779848	T	C
2	chr2_115808536	0	115808536	T	G
2	chr2_115811689	0	115811689	G	C
2	chr2_115815604	0	115815604	T	C
2	chr2_115816157	0	115816157	C	G
2	chr2_115816782	0	115816782	C	G
2	chr2_115817200	0	115817200	C	G
2	chr2_115819604	0	115819604	C	T
2	chr2_115820013	0	115820013	T	C
2	chr2_115824016	0	115824016	G	T
2	chr2_115824328	0	115824328	T	G
2	chr2_115829104	0	115829104	G	T
2	chr2_115829172	0	115829172	C	T
2	chr2_115837491	0	115837491	A	G
2	chr2_115849113	0	115849113	A	G
2	chr2_115852620	0	115852620	T	C
2	chr2_115864028	0	115864028	G	C
2	chr2_115878456	0	115878456	A	G
2	chr2_115879610	0	115879610	T	A
2	chr2_115880167	0	115880167	G	T
2	chr2_115882342	0	115882342	A	C
2	chr2_115888001	0	115888001	C	T
2	chr2_115890827	0	115890827	A	G
2	chr2_115896035	0	115896035	T	C
2	chr2_115896199	0	115896199	A	G
2	chr2_115896938	0	115896938	A	T
2	chr2_115901481	0	115901481	T	C
2	chr2_115904255	0	115904255	C	G
2	chr2_115916441	0	115916441	T	C
2	chr2_115922735	0	115922735	T	C
2	chr2_115923608	0	115923608	C	T
2	chr2_115931562	0	115931562	G	C
2	chr2_115933834	0	115933834	T	C
2	chr2_115934129	0	115934129	G	A
2	chr2_115939493	0	115939493	A	G
2	chr2_115942320	0	115942320	G	A
2	chr2_115961016	0	115961016	A	C
2	chr2_115962711	0	115962711	T	G
2	chr2_115963709	0	115963709	T	C
2	chr2_115966257	0	115966257	G	A
2	chr2_115969370	0	115969370	C	T
2	chr2_115970430	0	115970430	C	T
2	chr2_115983148	0	115983148	G	C
2	chr2_115988805	0	115988805	A	G
2	chr2_115989408	0	115989408	T	A
2	chr2_115989707	0	115989707	C	A
2	chr2_115989870	0	115989870	G	A
2	chr2_115997655	0	115997655	C	T
2	chr2_116022945	0	116022945	G	C
2	chr2_116032298	0	116032298	T	G
2	chr2_116034517	0	116034517	G	C
2	chr2_116034808	0	116034808	C	T
2	chr2_116038564	0	116038564	T	C
2	chr2_116041890	0	116041890	A	G
2	chr2_116049092	0	116049092	A	T
2	chr2_116051842	0	116051842	A	G
2	chr2_116054160	0	116054160	C	T
2	chr2_116054635	0	116054635	C	T
2	chr2_116055723	0	116055723	A	G
2	chr2_116060389	0	116060389	G	A
2	chr2_116064242	0	116064242	G	A
2	chr2_116066800	0	116066800	A	C
2	chr2_116070202	0	116070202	C	T
2	chr2_116072279	0	116072279	G	C
2	chr2_116076420	0	116076420	A	G
2	chr2_116078166	0	116078166	A	C
2	chr2_116078868	0	116078868	A	C
2	chr2_116087061	0	116087061	T	C
2	chr2_116087096	0	116087096	T	C
2	chr2_116088712	0	116088712	A	G
2	chr2_116088826	0	116088826	T	C
2	chr2_116097136	0	116097136	T	C
2	chr2_116098236	0	116098236	A	G
2	chr2_116101225	0	116101225	A	G
2	chr2_116102107	0	116102107	A	G
2	chr2_116105385	0	116105385	T	C
2	chr2_116111826	0	116111826	A	G
2	chr2_116115200	0	116115200	T	G
2	chr2_116116655	0	116116655	C	T
2	chr2_116117382	0	116117382	G	T
2	chr2_116121248	0	116121248	A	T
2	chr2_116126437	0	116126437	T	C
2	chr2_116130127	0	116130127	A	G
2	chr2_116130620	0	116130620	G	T
2	chr2_116135529	0	116135529	C	T
2	chr2_116136486	0	116136486	G	A
2	chr2_116141678	0	116141678	T	C
2	chr2_116146120	0	116146120	G	A
2	chr2_116146229	0	116146229	T	G
2	chr2_116150657	0	116150657	C	G
2	chr2_116154190	0	116154190	G	C
2	chr2_116155033	0	116155033	A	G
2	chr2_116157486	0	116157486	C	A
2	chr2_116158769	0	116158769	T	C
2	chr2_116162202	0	116162202	G	A
2	chr2_116165732	0	116165732	G	A
2	chr2_116177634	0	116177634	C	A
2	chr2_116178079	0	116178079	C	G
2	chr2_116178887	0	116178887	T	C
2	chr2_116195454	0	116195454	C	T
2	chr2_116201749	0	116201749	T	A
2	chr2_116206654	0	116206654	C	A
2	chr2_116220924	0	116220924	C	T
2	chr2_116233135	0	116233135	G	A
2	chr2_116247874	0	116247874	A	G
2	chr2_116249704	0	116249704	G	A
2	chr2_116277140	0	116277140	A	G
2	chr2_116292661	0	116292661	G	A
2	chr2_116293212	0	116293212	G	A
2	chr2_116293758	0	116293758	C	T
2	chr2_116294035	0	116294035	G	A
2	chr2_116297025	0	116297025	T	C
2	chr2_116297812	0	116297812	T	C
2	chr2_116297926	0	116297926	C	T
2	chr2_116300193	0	116300193	G	C
2	chr2_116301170	0	116301170	T	A
2	chr2_116301215	0	116301215	A	G
2	chr2_116306073	0	116306073	A	G
2	chr2_116307398	0	116307398	C	T
2	chr2_116310604	0	116310604	A	G
2	chr2_116314015	0	116314015	A	G
2	chr2_116317844	0	116317844	C	T
2	chr2_116350367	0	116350367	A	G
2	chr2_116356163	0	116356163	A	G
2	chr2_116357655	0	116357655	G	A
2	chr2_116359424	0	116359424	T	A
2	chr2_116383296	0	116383296	A	G
2	chr2_116394287	0	116394287	A	G
2	chr2_116400257	0	116400257	C	T
2	chr2_116415629	0	116415629	T	C
2	chr2_116429351	0	116429351	T	G
2	chr2_116430527	0	116430527	A	G
2	chr2_116437014	0	116437014	C	G
2	chr2_116448684	0	116448684	C	T
2	chr2_116449391	0	116449391	A	G
2	chr2_116451956	0	116451956	C	T
2	chr2_116463441	0	116463441	C	T
2	chr2_116464992	0	116464992	T	A
2	chr2_116467669	0	116467669	C	A
2	chr2_116467956	0	116467956	T	C
2	chr2_116476944	0	116476944	G	C
2	chr2_116478218	0	116478218	G	A
2	chr2_116484677	0	116484677	G	A
2	chr2_116488153	0	116488153	G	T
2	chr2_116495591	0	116495591	G	A
2	chr2_116503811	0	116503811	G	A
2	chr2_116504938	0	116504938	G	A
2	chr2_116505382	0	116505382	G	A
2	chr2_116522333	0	116522333	G	C
2	chr2_116526145	0	116526145	A	G
2	chr2_116530208	0	116530208	A	G
2	chr2_116538388	0	116538388	G	A
2	chr2_116546028	0	116546028	C	A
2	chr2_116547721	0	116547721	T	C
2	chr2_116553005	0	116553005	A	G
2	chr2_116553589	0	116553589	T	G
2	chr2_116559842	0	116559842	G	A
2	chr2_116561940	0	116561940	T	C
2	chr2_116562473	0	116562473	A	G
2	chr2_116566715	0	116566715	C	T
2	chr2_116574852	0	116574852	C	G
2	chr2_116574901	0	116574901	A	G
2	chr2_116576668	0	116576668	G	A
2	chr2_116590854	0	116590854	G	A
2	chr2_116599386	0	116599386	G	A
2	chr2_116600209	0	116600209	C	T
2	chr2_116605215	0	116605215	A	G
2	chr2_116608835	0	116608835	C	T
2	chr2_116613325	0	116613325	A	G
2	chr2_116616077	0	116616077	A	G
2	chr2_116616287	0	116616287	G	A
2	chr2_116617391	0	116617391	T	C
2	chr2_116618432	0	116618432	T	C
2	chr2_116618925	0	116618925	C	T
2	chr2_116630800	0	116630800	C	T
2	chr2_116633733	0	116633733	G	A
2	chr2_116637587	0	116637587	A	G
2	chr2_116639326	0	116639326	C	T
2	chr2_116639771	0	116639771	T	C
2	chr2_116641562	0	116641562	T	C
2	chr2_116646019	0	116646019	C	A
2	chr2_116651359	0	116651359	G	A
2	chr2_116653621	0	116653621	A	G
2	chr2_116655722	0	116655722	A	G
2	chr2_116673045	0	116673045	A	G
2	chr2_116674342	0	116674342	G	T
2	chr2_116683164	0	116683164	C	G
2	chr2_116686967	0	116686967	G	A
2	chr2_116688801	0	116688801	G	A
2	chr2_116698902	0	116698902	T	C
2	chr2_116700900	0	116700900	C	T
2	chr2_116718124	0	116718124	A	G
2	chr2_116719664	0	116719664	G	T
2	chr2_116730588	0	116730588	G	A
2	chr2_116732646	0	116732646	T	C
2	chr2_116732679	0	116732679	T	C
2	chr2_116733354	0	116733354	G	A
2	chr2_116736717	0	116736717	A	G
2	chr2_116741452	0	116741452	A	G
2	chr2_116755636	0	116755636	T	C
2	chr2_116757756	0	116757756	G	A
2	chr2_116758670	0	116758670	A	G
2	chr2_116769376	0	116769376	G	A
2	chr2_116776473	0	116776473	C	T
2	chr2_116782536	0	116782536	G	T
2	chr2_116783264	0	116783264	A	G
2	chr2_116783836	0	116783836	A	G
2	chr2_116796550	0	116796550	G	A
2	chr2_116797319	0	116797319	G	A
2	chr2_116825341	0	116825341	G	C
2	chr2_116826633	0	116826633	T	C
2	chr2_116835493	0	116835493	G	A
2	chr2_116837522	0	116837522	C	T
2	chr2_116839176	0	116839176	T	C
2	chr2_116839623	0	116839623	C	G
2	chr2_116839672	0	116839672	A	C
2	chr2_116840667	0	116840667	T	C
2	chr2_116842262	0	116842262	T	C
2	chr2_116844542	0	116844542	T	C
2	chr2_116845942	0	116845942	C	A
2	chr2_116850095	0	116850095	A	G
2	chr2_116850593	0	116850593	G	A
2	chr2_116851723	0	116851723	C	T
2	chr2_116853335	0	116853335	G	T
2	chr2_116863026	0	116863026	T	C
2	chr2_116867255	0	116867255	C	T
2	chr2_116873952	0	116873952	A	G
2	chr2_116876455	0	116876455	T	G
2	chr2_116877791	0	116877791	C	T
2	chr2_116880501	0	116880501	G	T
2	chr2_116881483	0	116881483	G	C
2	chr2_116882363	0	116882363	A	G
2	chr2_116886138	0	116886138	G	T
2	chr2_116889172	0	116889172	C	T
2	chr2_116890787	0	116890787	G	A
2	chr2_116894059	0	116894059	A	C
2	chr2_116896837	0	116896837	T	A
2	chr2_116897458	0	116897458	T	C
2	chr2_116897497	0	116897497	G	C
2	chr2_116898188	0	116898188	G	T
2	chr2_116899686	0	116899686	C	A
2	chr2_116908536	0	116908536	A	G
2	chr2_116910007	0	116910007	A	G
2	chr2_116910635	0	116910635	C	G
2	chr2_116915473	0	116915473	G	A
2	chr2_116916564	0	116916564	C	T
2	chr2_116919002	0	116919002	G	C
2	chr2_116921255	0	116921255	C	G
2	chr2_116921886	0	116921886	C	G
2	chr2_116937548	0	116937548	C	T
2	chr2_116943801	0	116943801	A	T
2	chr2_116977194	0	116977194	C	A
2	chr2_116981776	0	116981776	A	G
2	chr2_116983890	0	116983890	G	A
2	chr2_116988486	0	116988486	T	C
2	chr2_116998131	0	116998131	G	A
2	chr2_117000045	0	117000045	A	G
2	chr2_117004063	0	117004063	T	G
2	chr2_117009203	0	117009203	C	T
2	chr2_117016286	0	117016286	T	C
2	chr2_117018551	0	117018551	G	T
2	chr2_117020445	0	117020445	G	A
2	chr2_117020996	0	117020996	A	G
2	chr2_117022824	0	117022824	G	A
2	chr2_117024305	0	117024305	C	T
2	chr2_117024338	0	117024338	G	A
2	chr2_117026308	0	117026308	T	G
2	chr2_117026550	0	117026550	T	C
2	chr2_117031098	0	117031098	A	G
2	chr2_117036156	0	117036156	A	T
2	chr2_117055494	0	117055494	A	G
2	chr2_117057252	0	117057252	T	A
2	chr2_117061530	0	117061530	C	G
2	chr2_117070198	0	117070198	G	A
2	chr2_117075361	0	117075361	A	G
2	chr2_117076171	0	117076171	T	C
2	chr2_117076434	0	117076434	C	T
2	chr2_117082109	0	117082109	A	G
2	chr2_117082597	0	117082597	T	C
2	chr2_117084188	0	117084188	T	C
2	chr2_117086296	0	117086296	T	C
2	chr2_117086850	0	117086850	T	C
2	chr2_117100176	0	117100176	G	A
2	chr2_117101181	0	117101181	G	A
2	chr2_117103417	0	117103417	T	C
2	chr2_117106742	0	117106742	C	T
2	chr2_117107356	0	117107356	G	A
2	chr2_117110796	0	117110796	A	G
2	chr2_117116380	0	117116380	T	C
2	chr2_117117511	0	117117511	G	A
2	chr2_117120631	0	117120631	G	A
2	chr2_117122535	0	117122535	T	C
2	chr2_117126780	0	117126780	C	G
2	chr2_117130492	0	117130492	T	C
2	chr2_117136183	0	117136183	G	T
2	chr2_117136852	0	117136852	A	G
2	chr2_117140233	0	117140233	A	G
2	chr2_117141767	0	117141767	G	C
2	chr2_117148287	0	117148287	A	G
2	chr2_117161964	0	117161964	A	G
2	chr2_117162374	0	117162374	C	T
2	chr2_117163616	0	117163616	T	C
2	chr2_117167966	0	117167966	C	T
2	chr2_117171355	0	117171355	A	G
2	chr2_117172068	0	117172068	T	C
2	chr2_117175555	0	117175555	G	T
2	chr2_117176354	0	117176354	G	A
2	chr2_117185054	0	117185054	A	C
2	chr2_117185256	0	117185256	A	G
2	chr2_117189763	0	117189763	A	T
2	chr2_117192690	0	117192690	C	G
2	chr2_117193988	0	117193988	T	C
2	chr2_117196227	0	117196227	G	A
2	chr2_117205611	0	117205611	C	A
2	chr2_117208236	0	117208236	A	T
2	chr2_117213296	0	117213296	T	C
2	chr2_117217774	0	117217774	G	A
2	chr2_117218963	0	117218963	G	A
2	chr2_117220481	0	117220481	G	A
2	chr2_117224163	0	117224163	G	A
2	chr2_117226597	0	117226597	A	G
2	chr2_117229981	0	117229981	C	A
2	chr2_117231024	0	117231024	G	C
2	chr2_117232037	0	117232037	A	G
2	chr2_117233085	0	117233085	A	G
2	chr2_117235380	0	117235380	A	G
2	chr2_117262244	0	117262244	G	A
2	chr2_117268081	0	117268081	C	T
2	chr2_117268786	0	117268786	C	A
2	chr2_117270714	0	117270714	T	C
2	chr2_117272954	0	117272954	G	A
2	chr2_117277182	0	117277182	C	T
2	chr2_117287864	0	117287864	G	A
2	chr2_117289132	0	117289132	C	T
2	chr2_117291791	0	117291791	T	C
2	chr2_117301086	0	117301086	G	A
2	chr2_117302936	0	117302936	G	A
2	chr2_117307415	0	117307415	T	C
2	chr2_117308003	0	117308003	T	C
2	chr2_117318228	0	117318228	G	C
2	chr2_117318352	0	117318352	A	C
2	chr2_117329337	0	117329337	A	G
2	chr2_117329882	0	117329882	A	G
2	chr2_117330265	0	117330265	G	T
2	chr2_117332641	0	117332641	G	T
2	chr2_117336009	0	117336009	G	A
2	chr2_117340969	0	117340969	G	A
2	chr2_117343319	0	117343319	A	G
2	chr2_117347369	0	117347369	C	T
2	chr2_117349122	0	117349122	T	C
2	chr2_117352203	0	117352203	G	C
2	chr2_117352250	0	117352250	G	A
2	chr2_117353609	0	117353609	T	C
2	chr2_117355038	0	117355038	T	G
2	chr2_117359876	0	117359876	G	C
2	chr2_117361154	0	117361154	G	A
2	chr2_117367421	0	117367421	C	T
2	chr2_117369004	0	117369004	C	T
2	chr2_117377509	0	117377509	A	G
2	chr2_117377852	0	117377852	T	C
2	chr2_117388295	0	117388295	G	C
2	chr2_117390035	0	117390035	T	C
2	chr2_117390471	0	117390471	T	C
2	chr2_117393613	0	117393613	G	T
2	chr2_117394026	0	117394026	G	C
2	chr2_117399211	0	117399211	C	T
2	chr2_117401742	0	117401742	T	C
2	chr2_117404653	0	117404653	C	G
2	chr2_117409614	0	117409614	A	G
2	chr2_117413204	0	117413204	A	G
2	chr2_117415624	0	117415624	A	G
2	chr2_117421485	0	117421485	T	C
2	chr2_117430783	0	117430783	A	G
2	chr2_117433150	0	117433150	C	T
2	chr2_117433855	0	117433855	G	A
2	chr2_117456571	0	117456571	T	C
2	chr2_117470767	0	117470767	G	T
2	chr2_117470792	0	117470792	C	T
2	chr2_117476428	0	117476428	A	G
2	chr2_117479260	0	117479260	T	C
2	chr2_117488785	0	117488785	T	C
2	chr2_117503243	0	117503243	C	A
2	chr2_117510405	0	117510405	G	C
2	chr2_117514505	0	117514505	C	T
2	chr2_117532970	0	117532970	C	A
2	chr2_117533448	0	117533448	C	T
2	chr2_117536046	0	117536046	A	G
2	chr2_117555205	0	117555205	T	A
2	chr2_117556038	0	117556038	G	T
2	chr2_117558916	0	117558916	C	A
2	chr2_117560865	0	117560865	T	C
2	chr2_117561162	0	117561162	C	T
2	chr2_117565271	0	117565271	A	G
2	chr2_117567787	0	117567787	T	C
2	chr2_117567804	0	117567804	T	C
2	chr2_117571305	0	117571305	G	A
2	chr2_117573074	0	117573074	T	A
2	chr2_117573738	0	117573738	T	A
2	chr2_117573808	0	117573808	G	C
2	chr2_117577733	0	117577733	T	C
2	chr2_117578204	0	117578204	C	T
2	chr2_117583147	0	117583147	A	G
2	chr2_117590774	0	117590774	T	C
2	chr2_117592566	0	117592566	G	T
2	chr2_117602170	0	117602170	C	T
2	chr2_117602446	0	117602446	C	T
2	chr2_117608181	0	117608181	A	G
2	chr2_117614246	0	117614246	C	T
2	chr2_117614398	0	117614398	T	C
2	chr2_117620627	0	117620627	T	C
2	chr2_117622503	0	117622503	A	G
2	chr2_117625040	0	117625040	A	G
2	chr2_117627299	0	117627299	A	G
2	chr2_117639036	0	117639036	T	C
2	chr2_117642613	0	117642613	A	G
2	chr2_117642805	0	117642805	T	A
2	chr2_117654366	0	117654366	G	A
2	chr2_117654982	0	117654982	A	G
2	chr2_117658421	0	117658421	G	T
2	chr2_117659667	0	117659667	A	G
2	chr2_117660659	0	117660659	A	G
2	chr2_117665410	0	117665410	T	C
2	chr2_117676010	0	117676010	G	T
2	chr2_117677167	0	117677167	A	G
2	chr2_117679035	0	117679035	C	T
2	chr2_117683440	0	117683440	G	A
2	chr2_117685189	0	117685189	A	T
2	chr2_117689209	0	117689209	A	G
2	chr2_117693063	0	117693063	C	T
2	chr2_117693389	0	117693389	A	G
2	chr2_117707656	0	117707656	T	C
2	chr2_117708981	0	117708981	G	A
2	chr2_117712488	0	117712488	T	C
2	chr2_117715176	0	117715176	G	A
2	chr2_117717237	0	117717237	T	C
2	chr2_117717380	0	117717380	G	C
2	chr2_117718263	0	117718263	A	T
2	chr2_117722864	0	117722864	A	T
2	chr2_117729766	0	117729766	A	G
2	chr2_117730624	0	117730624	G	T
2	chr2_117733719	0	117733719	T	C
2	chr2_117735878	0	117735878	T	G
2	chr2_117738050	0	117738050	T	C
2	chr2_117759484	0	117759484	G	A
2	chr2_117768922	0	117768922	G	A
2	chr2_117769454	0	117769454	A	G
2	chr2_117770866	0	117770866	G	A
2	chr2_117771852	0	117771852	T	C
2	chr2_117779968	0	117779968	A	G
2	chr2_117784986	0	117784986	T	C
2	chr2_117787607	0	117787607	T	A
2	chr2_117795592	0	117795592	C	T
2	chr2_117801422	0	117801422	A	G
2	chr2_117804509	0	117804509	C	A
2	chr2_117805362	0	117805362	T	C
2	chr2_117807627	0	117807627	C	T
2	chr2_117822593	0	117822593	G	A
2	chr2_117822790	0	117822790	G	A
2	chr2_117826689	0	117826689	C	T
2	chr2_117838118	0	117838118	A	G
2	chr2_117842702	0	117842702	G	A
2	chr2_117843827	0	117843827	A	G
2	chr2_117848456	0	117848456	C	G
2	chr2_117857366	0	117857366	A	G
2	chr2_117857690	0	117857690	T	C
2	chr2_117866335	0	117866335	G	A
2	chr2_117866431	0	117866431	A	G
2	chr2_117876351	0	117876351	A	G
2	chr2_117876966	0	117876966	C	T
2	chr2_117878274	0	117878274	C	G
2	chr2_117880498	0	117880498	T	C
2	chr2_117894261	0	117894261	T	C
2	chr2_117898004	0	117898004	G	T
2	chr2_117898718	0	117898718	C	A
2	chr2_117901076	0	117901076	A	C
2	chr2_117918907	0	117918907	G	C
2	chr2_117919115	0	117919115	G	A
2	chr2_117921669	0	117921669	C	T
2	chr2_117923457	0	117923457	A	T
2	chr2_117929957	0	117929957	G	A
2	chr2_117935174	0	117935174	G	A
2	chr2_117937531	0	117937531	G	T
2	chr2_117938388	0	117938388	T	G
2	chr2_117938930	0	117938930	A	C
2	chr2_117942311	0	117942311	C	T
2	chr2_117943692	0	117943692	T	C
2	chr2_117946826	0	117946826	G	A
2	chr2_117947399	0	117947399	C	T
2	chr2_117951267	0	117951267	C	T
2	chr2_117954398	0	117954398	C	T
2	chr2_117955639	0	117955639	G	T
2	chr2_117956003	0	117956003	A	G
2	chr2_117957512	0	117957512	T	C
2	chr2_117961660	0	117961660	T	C
2	chr2_117962916	0	117962916	A	G
2	chr2_117964777	0	117964777	T	C
2	chr2_117966183	0	117966183	G	A
2	chr2_117970376	0	117970376	A	C
2	chr2_117977929	0	117977929	C	T
2	chr2_117980054	0	117980054	A	G
2	chr2_117982833	0	117982833	T	C
2	chr2_117988271	0	117988271	A	G
2	chr2_117988581	0	117988581	G	A
2	chr2_117989074	0	117989074	T	A
2	chr2_117989516	0	117989516	G	T
2	chr2_117991680	0	117991680	A	G
2	chr2_117993303	0	117993303	G	A
2	chr2_117994128	0	117994128	T	G
2	chr2_117998051	0	117998051	T	C
2	chr2_117999390	0	117999390	C	T
2	chr2_118000428	0	118000428	G	A
2	chr2_118004173	0	118004173	G	T
2	chr2_118004600	0	118004600	C	T
2	chr2_118015557	0	118015557	T	C
2	chr2_118019558	0	118019558	T	C
2	chr2_118029797	0	118029797	G	A
2	chr2_118038071	0	118038071	T	C
2	chr2_118040521	0	118040521	G	A
2	chr2_118041581	0	118041581	C	T
2	chr2_118044871	0	118044871	C	A
2	chr2_118051239	0	118051239	G	T
2	chr2_118051341	0	118051341	C	T
2	chr2_118053451	0	118053451	T	C
2	chr2_118062438	0	118062438	C	T
2	chr2_118075615	0	118075615	T	C
2	chr2_118083911	0	118083911	C	T
2	chr2_118086479	0	118086479	G	A
2	chr2_118088211	0	118088211	G	A
2	chr2_118090822	0	118090822	A	T
2	chr2_118092399	0	118092399	T	G
2	chr2_118093462	0	118093462	T	C
2	chr2_118112916	0	118112916	C	A
2	chr2_118115843	0	118115843	G	A
2	chr2_118116265	0	118116265	C	G
2	chr2_118119218	0	118119218	G	T
2	chr2_118120277	0	118120277	C	T
2	chr2_118120814	0	118120814	G	T
2	chr2_118130933	0	118130933	G	C
2	chr2_118134573	0	118134573	A	G
2	chr2_118136111	0	118136111	A	G
2	chr2_118138270	0	118138270	C	T
2	chr2_118148203	0	118148203	C	T
2	chr2_118152633	0	118152633	C	T
2	chr2_118159808	0	118159808	T	C
2	chr2_118161134	0	118161134	G	A
2	chr2_118168195	0	118168195	C	T
2	chr2_118168355	0	118168355	C	T
2	chr2_118169084	0	118169084	T	A
2	chr2_118187672	0	118187672	C	T
2	chr2_118191997	0	118191997	C	T
2	chr2_118192708	0	118192708	A	C
2	chr2_118201614	0	118201614	T	C
2	chr2_118204310	0	118204310	C	T
2	chr2_118211303	0	118211303	A	G
2	chr2_118216178	0	118216178	C	T
2	chr2_118221159	0	118221159	T	C
2	chr2_118226970	0	118226970	A	G
2	chr2_118234450	0	118234450	T	C
2	chr2_118234951	0	118234951	G	A
2	chr2_118235067	0	118235067	T	C
2	chr2_118248268	0	118248268	A	G
2	chr2_118255602	0	118255602	A	C
2	chr2_118256988	0	118256988	G	A
2	chr2_118262610	0	118262610	T	C
2	chr2_118271535	0	118271535	C	G
2	chr2_118275376	0	118275376	C	T
2	chr2_118275481	0	118275481	C	A
2	chr2_118278088	0	118278088	C	G
2	chr2_118279222	0	118279222	T	C
2	chr2_118280067	0	118280067	A	C
2	chr2_118296499	0	118296499	G	A
2	chr2_118296616	0	118296616	C	T
2	chr2_118300170	0	118300170	T	G
2	chr2_118304821	0	118304821	A	G
2	chr2_118314659	0	118314659	T	C
2	chr2_118317575	0	118317575	T	C
2	chr2_118321532	0	118321532	A	G
2	chr2_118323266	0	118323266	A	G
2	chr2_118324670	0	118324670	T	C
2	chr2_118337898	0	118337898	A	C
2	chr2_118340928	0	118340928	G	C
2	chr2_118341730	0	118341730	T	C
2	chr2_118344756	0	118344756	G	C
2	chr2_118347203	0	118347203	A	G
2	chr2_118352951	0	118352951	C	T
2	chr2_118353999	0	118353999	T	G
2	chr2_118365473	0	118365473	C	T
2	chr2_118375297	0	118375297	G	A
2	chr2_118382945	0	118382945	T	G
2	chr2_118394533	0	118394533	A	G
2	chr2_118395293	0	118395293	T	C
2	chr2_118408550	0	118408550	T	C
2	chr2_118409079	0	118409079	G	C
2	chr2_118418157	0	118418157	G	T
2	chr2_118422422	0	118422422	G	T
2	chr2_118423280	0	118423280	T	C
2	chr2_118423994	0	118423994	G	A
2	chr2_118458769	0	118458769	C	T
2	chr2_118461169	0	118461169	A	G
2	chr2_118466852	0	118466852	G	A
2	chr2_118469453	0	118469453	A	C
2	chr2_118471010	0	118471010	C	T
2	chr2_118476459	0	118476459	C	A
2	chr2_118484995	0	118484995	A	G
2	chr2_118488955	0	118488955	C	T
2	chr2_118489036	0	118489036	C	T
2	chr2_118495296	0	118495296	G	A
2	chr2_118497206	0	118497206	T	C
2	chr2_118498050	0	118498050	C	T
2	chr2_118501476	0	118501476	G	C
2	chr2_118507512	0	118507512	T	A
2	chr2_118529844	0	118529844	C	T
2	chr2_118534384	0	118534384	T	C
2	chr2_118538528	0	118538528	C	T
2	chr2_118540582	0	118540582	C	T
2	chr2_118543864	0	118543864	G	T
2	chr2_118551712	0	118551712	G	T
2	chr2_118556613	0	118556613	C	T
2	chr2_118558342	0	118558342	G	A
2	chr2_118558983	0	118558983	C	A
2	chr2_118568292	0	118568292	G	C
2	chr2_118575436	0	118575436	C	T
2	chr2_118577737	0	118577737	G	A
2	chr2_118577946	0	118577946	A	G
2	chr2_118582644	0	118582644	C	A
2	chr2_118583805	0	118583805	A	G
2	chr2_118585641	0	118585641	T	C
2	chr2_118596020	0	118596020	T	C
2	chr2_118597055	0	118597055	C	T
2	chr2_118600041	0	118600041	C	G
2	chr2_118606441	0	118606441	T	C
2	chr2_118606773	0	118606773	G	C
2	chr2_118608562	0	118608562	G	C
2	chr2_118608590	0	118608590	C	T
2	chr2_118614104	0	118614104	C	T
2	chr2_118614238	0	118614238	A	G
2	chr2_118616901	0	118616901	G	A
2	chr2_118618424	0	118618424	G	C
2	chr2_118619239	0	118619239	T	C
2	chr2_118621807	0	118621807	A	G
2	chr2_118622366	0	118622366	T	C
2	chr2_118633901	0	118633901	T	C
2	chr2_118638468	0	118638468	G	A
2	chr2_118639567	0	118639567	A	G
2	chr2_118646897	0	118646897	T	C
2	chr2_118650220	0	118650220	A	C
2	chr2_118656370	0	118656370	C	T
2	chr2_118659227	0	118659227	T	C
2	chr2_118662361	0	118662361	A	G
2	chr2_118666534	0	118666534	A	G
2	chr2_118685689	0	118685689	C	T
2	chr2_118686423	0	118686423	C	T
2	chr2_118687520	0	118687520	C	A
2	chr2_118688494	0	118688494	C	T
2	chr2_118689441	0	118689441	C	G
2	chr2_118699113	0	118699113	C	G
2	chr2_118702789	0	118702789	A	G
2	chr2_118703472	0	118703472	G	A
2	chr2_118717991	0	118717991	G	T
2	chr2_118719018	0	118719018	A	G
2	chr2_118728289	0	118728289	G	C
2	chr2_118730057	0	118730057	G	A
2	chr2_118730404	0	118730404	A	G
2	chr2_118739372	0	118739372	G	A
2	chr2_118739382	0	118739382	G	A
2	chr2_118755848	0	118755848	G	A
2	chr2_118757391	0	118757391	G	T
2	chr2_118784959	0	118784959	C	G
2	chr2_118807379	0	118807379	A	G
2	chr2_118807574	0	118807574	C	G
2	chr2_118810689	0	118810689	C	A
2	chr2_118815620	0	118815620	G	A
2	chr2_118818170	0	118818170	C	T
2	chr2_118821084	0	118821084	G	A
2	chr2_118823173	0	118823173	C	A
2	chr2_118825565	0	118825565	C	G
2	chr2_118831299	0	118831299	A	G
2	chr2_118832112	0	118832112	C	T
2	chr2_118832666	0	118832666	G	T
2	chr2_118847195	0	118847195	G	C
2	chr2_118854542	0	118854542	C	G
2	chr2_118863512	0	118863512	G	A
2	chr2_118865395	0	118865395	A	G
2	chr2_118866376	0	118866376	C	A
2	chr2_118873390	0	118873390	G	A
2	chr2_118876719	0	118876719	G	A
2	chr2_118881880	0	118881880	G	A
2	chr2_118883358	0	118883358	G	T
2	chr2_118887234	0	118887234	G	C
2	chr2_118887882	0	118887882	G	A
2	chr2_118892923	0	118892923	G	C
2	chr2_118898669	0	118898669	T	C
2	chr2_118900287	0	118900287	C	T
2	chr2_118903931	0	118903931	T	G
2	chr2_118905642	0	118905642	G	A
2	chr2_118906321	0	118906321	T	C
2	chr2_118909394	0	118909394	T	C
2	chr2_118910633	0	118910633	A	T
2	chr2_118914489	0	118914489	G	A
2	chr2_118916755	0	118916755	T	C
2	chr2_118922089	0	118922089	A	C
2	chr2_118927200	0	118927200	C	T
2	chr2_118933829	0	118933829	C	T
2	chr2_118935532	0	118935532	C	T
2	chr2_118940624	0	118940624	C	T
2	chr2_118940833	0	118940833	A	T
2	chr2_118942065	0	118942065	C	T
2	chr2_118943703	0	118943703	T	C
2	chr2_118943887	0	118943887	A	G
2	chr2_118944969	0	118944969	T	C
2	chr2_118948676	0	118948676	T	C
2	chr2_118951613	0	118951613	A	C
2	chr2_118958329	0	118958329	G	C
2	chr2_118960782	0	118960782	A	G
2	chr2_118961382	0	118961382	C	A
2	chr2_118963393	0	118963393	A	G
2	chr2_118969669	0	118969669	A	G
2	chr2_118972323	0	118972323	T	A
2	chr2_118973911	0	118973911	C	T
2	chr2_118980991	0	118980991	A	C
2	chr2_118984859	0	118984859	C	G
2	chr2_118989080	0	118989080	G	A
2	chr2_118991702	0	118991702	A	G
2	chr2_118995909	0	118995909	C	T
2	chr2_118997827	0	118997827	A	C
2	chr2_119000578	0	119000578	C	G
2	chr2_119011840	0	119011840	T	A
2	chr2_119021461	0	119021461	G	C
2	chr2_119022168	0	119022168	A	C
2	chr2_119035517	0	119035517	C	T
2	chr2_119035886	0	119035886	C	G
2	chr2_119037469	0	119037469	C	A
2	chr2_119045998	0	119045998	T	A
2	chr2_119047473	0	119047473	C	T
2	chr2_119050462	0	119050462	A	G
2	chr2_119065906	0	119065906	A	G
2	chr2_119088915	0	119088915	T	C
2	chr2_119097373	0	119097373	A	G
2	chr2_119103687	0	119103687	A	T
2	chr2_119104479	0	119104479	A	C
2	chr2_119113010	0	119113010	C	A
2	chr2_119114137	0	119114137	T	C
2	chr2_119118466	0	119118466	C	G
2	chr2_119130582	0	119130582	T	C
2	chr2_119131469	0	119131469	C	T
2	chr2_119142540	0	119142540	G	A
2	chr2_119143249	0	119143249	A	C
2	chr2_119149715	0	119149715	A	G
2	chr2_119155474	0	119155474	C	G
2	chr2_119165746	0	119165746	C	T
2	chr2_119172028	0	119172028	T	C
2	chr2_119177153	0	119177153	T	C
2	chr2_119182037	0	119182037	G	A
2	chr2_119201809	0	119201809	G	T
2	chr2_119201984	0	119201984	C	G
2	chr2_119204925	0	119204925	A	G
2	chr2_119206895	0	119206895	A	C
2	chr2_119214653	0	119214653	A	G
2	chr2_119217370	0	119217370	T	C
2	chr2_119217805	0	119217805	G	A
2	chr2_119219309	0	119219309	G	A
2	chr2_119219848	0	119219848	C	A
2	chr2_119223241	0	119223241	T	A
2	chr2_119224327	0	119224327	G	A
2	chr2_119224838	0	119224838	T	C
2	chr2_119225181	0	119225181	A	G
2	chr2_119231826	0	119231826	G	A
2	chr2_119232077	0	119232077	G	A
2	chr2_119232216	0	119232216	A	G
2	chr2_119243158	0	119243158	A	T
2	chr2_119243756	0	119243756	A	G
2	chr2_119244457	0	119244457	C	G
2	chr2_119249443	0	119249443	C	A
2	chr2_119257295	0	119257295	G	C
2	chr2_119260044	0	119260044	G	A
2	chr2_119260656	0	119260656	C	T
2	chr2_119263437	0	119263437	C	T
2	chr2_119265617	0	119265617	T	A
2	chr2_119266491	0	119266491	G	A
2	chr2_119266667	0	119266667	A	G
2	chr2_119269464	0	119269464	T	A
2	chr2_119270788	0	119270788	T	C
2	chr2_119270920	0	119270920	T	C
2	chr2_119272229	0	119272229	G	A
2	chr2_119272967	0	119272967	G	C
2	chr2_119273536	0	119273536	T	C
2	chr2_119279464	0	119279464	C	T
2	chr2_119284794	0	119284794	C	G
2	chr2_119288042	0	119288042	C	T
2	chr2_119301556	0	119301556	C	T
2	chr2_119308434	0	119308434	A	T
2	chr2_119310675	0	119310675	C	T
2	chr2_119322893	0	119322893	T	C
2	chr2_119325989	0	119325989	T	A
2	chr2_119332846	0	119332846	T	A
2	chr2_119338584	0	119338584	C	A
2	chr2_119340271	0	119340271	A	T
2	chr2_119342102	0	119342102	T	G
2	chr2_119345066	0	119345066	A	G
2	chr2_119357579	0	119357579	T	C
2	chr2_119378644	0	119378644	C	A
2	chr2_119379197	0	119379197	C	G
2	chr2_119397561	0	119397561	G	A
2	chr2_119398789	0	119398789	G	T
2	chr2_119399465	0	119399465	A	G
2	chr2_119404340	0	119404340	T	C
2	chr2_119411761	0	119411761	G	A
2	chr2_119417537	0	119417537	A	G
2	chr2_119417757	0	119417757	T	G
2	chr2_119417796	0	119417796	C	T
2	chr2_119420361	0	119420361	A	G
2	chr2_119420474	0	119420474	T	C
2	chr2_119423556	0	119423556	T	G
2	chr2_119425662	0	119425662	C	A
2	chr2_119435523	0	119435523	A	G
2	chr2_119447233	0	119447233	T	C
2	chr2_119447321	0	119447321	T	C
2	chr2_119452158	0	119452158	T	C
2	chr2_119457484	0	119457484	C	G
2	chr2_119458433	0	119458433	G	A
2	chr2_119458768	0	119458768	A	G
2	chr2_119458773	0	119458773	T	C
2	chr2_119461333	0	119461333	G	A
2	chr2_119463407	0	119463407	T	A
2	chr2_119463596	0	119463596	G	A
2	chr2_119472892	0	119472892	T	C
2	chr2_119478036	0	119478036	C	T
2	chr2_119478863	0	119478863	G	C
2	chr2_119480374	0	119480374	C	G
2	chr2_119480683	0	119480683	G	A
2	chr2_119482828	0	119482828	C	T
2	chr2_119483223	0	119483223	T	C
2	chr2_119498974	0	119498974	T	C
2	chr2_119505351	0	119505351	C	G
2	chr2_119509600	0	119509600	C	A
2	chr2_119519076	0	119519076	C	T
2	chr2_119520110	0	119520110	A	C
2	chr2_119523231	0	119523231	T	C
2	chr2_119523846	0	119523846	A	G
2	chr2_119525462	0	119525462	A	G
2	chr2_119526686	0	119526686	C	G
2	chr2_119528109	0	119528109	A	G
2	chr2_119534491	0	119534491	C	T
2	chr2_119536931	0	119536931	G	A
2	chr2_119537447	0	119537447	G	A
2	chr2_119544221	0	119544221	G	T
2	chr2_119544267	0	119544267	T	G
2	chr2_119554593	0	119554593	G	T
2	chr2_119559969	0	119559969	C	T
2	chr2_119571068	0	119571068	T	C
2	chr2_119573051	0	119573051	T	C
2	chr2_119575385	0	119575385	T	C
2	chr2_119576214	0	119576214	A	G
2	chr2_119577598	0	119577598	G	T
2	chr2_119580808	0	119580808	T	C
2	chr2_119589087	0	119589087	C	T
2	chr2_119591416	0	119591416	G	C
2	chr2_119592777	0	119592777	G	A
2	chr2_119592899	0	119592899	C	T
2	chr2_119598002	0	119598002	A	T
2	chr2_119601880	0	119601880	G	A
2	chr2_119603579	0	119603579	A	G
2	chr2_119604863	0	119604863	C	T
2	chr2_119605250	0	119605250	T	G
2	chr2_119605575	0	119605575	C	T
2	chr2_119606811	0	119606811	G	A
2	chr2_119612518	0	119612518	T	C
2	chr2_119615054	0	119615054	A	G
2	chr2_119616051	0	119616051	C	T
2	chr2_119622895	0	119622895	A	G
2	chr2_119623042	0	119623042	T	A
2	chr2_119623141	0	119623141	C	G
2	chr2_119623677	0	119623677	T	C
2	chr2_119627695	0	119627695	A	G
2	chr2_119636341	0	119636341	A	T
2	chr2_119636942	0	119636942	G	A
2	chr2_119638927	0	119638927	A	G
2	chr2_119639643	0	119639643	T	A
2	chr2_119645970	0	119645970	T	C
2	chr2_119647057	0	119647057	C	G
2	chr2_119648722	0	119648722	T	G
2	chr2_119648806	0	119648806	C	T
2	chr2_119654280	0	119654280	A	G
2	chr2_119658811	0	119658811	C	T
2	chr2_119659328	0	119659328	G	C
2	chr2_119667005	0	119667005	T	C
2	chr2_119667755	0	119667755	G	A
2	chr2_119668172	0	119668172	T	C
2	chr2_119669050	0	119669050	C	G
2	chr2_119673932	0	119673932	A	G
2	chr2_119676256	0	119676256	C	G
2	chr2_119676486	0	119676486	G	A
2	chr2_119680051	0	119680051	C	T
2	chr2_119681946	0	119681946	A	G
2	chr2_119682139	0	119682139	C	T
2	chr2_119689960	0	119689960	G	A
2	chr2_119701897	0	119701897	C	T
2	chr2_119704270	0	119704270	G	A
2	chr2_119705442	0	119705442	T	C
2	chr2_119706574	0	119706574	T	C
2	chr2_119714658	0	119714658	T	C
2	chr2_119715666	0	119715666	T	G
2	chr2_119716567	0	119716567	T	G
2	chr2_119716600	0	119716600	T	C
2	chr2_119717795	0	119717795	T	G
2	chr2_119718170	0	119718170	T	C
2	chr2_119718393	0	119718393	T	C
2	chr2_119725203	0	119725203	A	G
2	chr2_119725646	0	119725646	C	G
2	chr2_119734356	0	119734356	G	A
2	chr2_119743157	0	119743157	A	G
2	chr2_119746112	0	119746112	A	T
2	chr2_119749235	0	119749235	C	T
2	chr2_119751618	0	119751618	G	A
2	chr2_119753504	0	119753504	T	C
2	chr2_119756711	0	119756711	A	G
2	chr2_119770896	0	119770896	A	G
2	chr2_119771133	0	119771133	C	T
2	chr2_119777440	0	119777440	A	G
2	chr2_119778687	0	119778687	T	C
2	chr2_119780603	0	119780603	T	C
2	chr2_119785183	0	119785183	T	C
2	chr2_119786014	0	119786014	G	A
2	chr2_119787333	0	119787333	T	C
2	chr2_119799533	0	119799533	T	C
2	chr2_119808807	0	119808807	T	G
2	chr2_119810402	0	119810402	A	G
2	chr2_119810853	0	119810853	C	A
2	chr2_119818676	0	119818676	G	A
2	chr2_119818747	0	119818747	C	T
2	chr2_119819865	0	119819865	A	G
2	chr2_119825325	0	119825325	A	T
2	chr2_119830221	0	119830221	G	C
2	chr2_119831381	0	119831381	T	C
2	chr2_119837270	0	119837270	G	A
2	chr2_119839186	0	119839186	C	T
2	chr2_119845204	0	119845204	C	T
2	chr2_119848636	0	119848636	C	T
2	chr2_119851631	0	119851631	T	C
2	chr2_119856463	0	119856463	A	G
2	chr2_119868034	0	119868034	T	C
2	chr2_119869029	0	119869029	A	C
2	chr2_119870320	0	119870320	A	G
2	chr2_119872291	0	119872291	A	G
2	chr2_119872849	0	119872849	T	C
2	chr2_119873537	0	119873537	T	C
2	chr2_119878230	0	119878230	T	C
2	chr2_119881258	0	119881258	A	T
2	chr2_119884717	0	119884717	A	G
2	chr2_119886537	0	119886537	A	G
2	chr2_119887501	0	119887501	A	G
2	chr2_119897171	0	119897171	G	A
2	chr2_119897938	0	119897938	T	C
2	chr2_119901737	0	119901737	A	T
2	chr2_119902009	0	119902009	C	A
2	chr2_119904274	0	119904274	G	T
2	chr2_119904554	0	119904554	T	C
2	chr2_119906966	0	119906966	G	A
2	chr2_119909575	0	119909575	A	G
2	chr2_119913069	0	119913069	A	G
2	chr2_119914135	0	119914135	T	C
2	chr2_119915603	0	119915603	G	A
2	chr2_119916891	0	119916891	T	C
2	chr2_119920271	0	119920271	A	G
2	chr2_119923656	0	119923656	G	C
2	chr2_119924079	0	119924079	T	C
2	chr2_119925082	0	119925082	G	A
2	chr2_119932804	0	119932804	T	C
2	chr2_119944114	0	119944114	C	A
2	chr2_119946957	0	119946957	G	A
2	chr2_119958177	0	119958177	G	C
2	chr2_119967992	0	119967992	T	C
2	chr2_119969250	0	119969250	T	C
2	chr2_119970606	0	119970606	T	C
2	chr2_119973000	0	119973000	A	C
2	chr2_119977219	0	119977219	T	A
2	chr2_119978940	0	119978940	A	G
2	chr2_119984665	0	119984665	G	C
2	chr2_119988296	0	119988296	T	C
2	chr2_119988446	0	119988446	T	C
2	chr2_119989745	0	119989745	C	G
2	chr2_119991060	0	119991060	T	C
2	chr2_119991271	0	119991271	C	T
2	chr2_119991454	0	119991454	G	A
2	chr2_119993985	0	119993985	T	A
2	chr2_120013749	0	120013749	A	G
2	chr2_120016242	0	120016242	C	T
2	chr2_120016366	0	120016366	A	G
2	chr2_120017436	0	120017436	T	C
2	chr2_120017859	0	120017859	T	C
2	chr2_120022605	0	120022605	A	G
2	chr2_120023712	0	120023712	A	C
2	chr2_120039429	0	120039429	T	C
2	chr2_120040340	0	120040340	C	T
2	chr2_120048282	0	120048282	C	G
2	chr2_120059211	0	120059211	G	A
2	chr2_120060865	0	120060865	A	G
2	chr2_120061510	0	120061510	T	C
2	chr2_120063489	0	120063489	A	G
2	chr2_120063506	0	120063506	G	T
2	chr2_120066372	0	120066372	A	G
2	chr2_120068588	0	120068588	G	A
2	chr2_120076438	0	120076438	C	T
2	chr2_120078344	0	120078344	A	C
2	chr2_120080997	0	120080997	G	C
2	chr2_120083863	0	120083863	G	A
2	chr2_120085133	0	120085133	A	C
2	chr2_120086790	0	120086790	A	C
2	chr2_120098816	0	120098816	A	G
2	chr2_120099183	0	120099183	A	G
2	chr2_120100649	0	120100649	T	C
2	chr2_120105326	0	120105326	T	C
2	chr2_120111989	0	120111989	T	C
2	chr2_120113679	0	120113679	G	A
2	chr2_120115434	0	120115434	T	G
2	chr2_120118036	0	120118036	A	G
2	chr2_120121859	0	120121859	A	G
2	chr2_120123957	0	120123957	A	G
2	chr2_120126235	0	120126235	C	T
2	chr2_120149408	0	120149408	G	A
2	chr2_120152511	0	120152511	A	G
2	chr2_120154731	0	120154731	T	G
2	chr2_120158901	0	120158901	C	G
2	chr2_120161024	0	120161024	A	G
2	chr2_120163989	0	120163989	T	C
2	chr2_120164019	0	120164019	C	T
2	chr2_120164849	0	120164849	G	C
2	chr2_120168130	0	120168130	A	G
2	chr2_120170418	0	120170418	G	C
2	chr2_120173004	0	120173004	A	G
2	chr2_120173589	0	120173589	G	A
2	chr2_120177184	0	120177184	G	A
2	chr2_120178175	0	120178175	C	T
2	chr2_120179906	0	120179906	A	G
2	chr2_120180487	0	120180487	A	G
2	chr2_120180748	0	120180748	T	C
2	chr2_120187965	0	120187965	G	A
2	chr2_120188985	0	120188985	A	G
2	chr2_120190699	0	120190699	G	A
2	chr2_120193628	0	120193628	C	T
2	chr2_120196293	0	120196293	T	C
2	chr2_120200234	0	120200234	C	T
2	chr2_120203788	0	120203788	A	T
2	chr2_120210738	0	120210738	T	A
2	chr2_120214141	0	120214141	C	T
2	chr2_120217168	0	120217168	T	C
2	chr2_120238951	0	120238951	G	C
2	chr2_120240031	0	120240031	T	C
2	chr2_120240433	0	120240433	T	C
2	chr2_120242305	0	120242305	C	T
2	chr2_120245845	0	120245845	T	G
2	chr2_120248002	0	120248002	A	G
2	chr2_120253771	0	120253771	C	T
2	chr2_120255426	0	120255426	T	C
2	chr2_120259503	0	120259503	T	C
2	chr2_120260842	0	120260842	A	C
2	chr2_120261823	0	120261823	C	T
2	chr2_120262147	0	120262147	A	C
2	chr2_120267924	0	120267924	T	C
2	chr2_120268527	0	120268527	C	T
2	chr2_120272748	0	120272748	C	T
2	chr2_120272762	0	120272762	G	T
2	chr2_120284039	0	120284039	C	T
2	chr2_120286023	0	120286023	G	T
2	chr2_120287564	0	120287564	T	C
2	chr2_120287601	0	120287601	C	T
2	chr2_120289083	0	120289083	G	A
2	chr2_120290018	0	120290018	T	C
2	chr2_120290066	0	120290066	C	T
2	chr2_120294830	0	120294830	C	T
2	chr2_120303162	0	120303162	T	C
2	chr2_120308454	0	120308454	A	G
2	chr2_120308556	0	120308556	C	G
2	chr2_120312507	0	120312507	C	T
2	chr2_120312719	0	120312719	G	A
2	chr2_120313864	0	120313864	C	A
2	chr2_120314574	0	120314574	C	A
2	chr2_120315614	0	120315614	G	A
2	chr2_120318400	0	120318400	G	A
2	chr2_120320150	0	120320150	A	C
2	chr2_120320221	0	120320221	T	C
2	chr2_120321286	0	120321286	T	C
2	chr2_120322525	0	120322525	A	G
2	chr2_120322838	0	120322838	A	G
2	chr2_120323455	0	120323455	A	G
2	chr2_120337404	0	120337404	A	G
2	chr2_120338682	0	120338682	T	C
2	chr2_120339222	0	120339222	A	T
2	chr2_120342274	0	120342274	G	T
2	chr2_120344943	0	120344943	T	G
2	chr2_120345701	0	120345701	C	A
2	chr2_120346067	0	120346067	A	T
2	chr2_120356582	0	120356582	A	G
2	chr2_120362548	0	120362548	T	G
2	chr2_120366318	0	120366318	C	T
2	chr2_120366568	0	120366568	G	T
2	chr2_120369739	0	120369739	C	T
2	chr2_120376216	0	120376216	A	G
2	chr2_120377014	0	120377014	G	C
2	chr2_120378376	0	120378376	G	A
2	chr2_120383583	0	120383583	A	G
2	chr2_120386636	0	120386636	C	T
2	chr2_120393912	0	120393912	A	G
2	chr2_120397854	0	120397854	A	G
2	chr2_120397923	0	120397923	C	G
2	chr2_120400512	0	120400512	G	A
2	chr2_120409398	0	120409398	G	A
2	chr2_120412938	0	120412938	G	C
2	chr2_120415761	0	120415761	T	C
2	chr2_120421049	0	120421049	T	C
2	chr2_120425119	0	120425119	A	G
2	chr2_120438041	0	120438041	T	C
2	chr2_120441314	0	120441314	T	C
2	chr2_120446847	0	120446847	T	G
2	chr2_120447611	0	120447611	A	T
2	chr2_120455616	0	120455616	C	T
2	chr2_120455963	0	120455963	G	T
2	chr2_120457750	0	120457750	A	C
2	chr2_120459348	0	120459348	T	C
2	chr2_120460919	0	120460919	T	C
2	chr2_120467594	0	120467594	T	C
2	chr2_120468596	0	120468596	G	T
2	chr2_120472284	0	120472284	G	C
2	chr2_120474654	0	120474654	A	T
2	chr2_120479258	0	120479258	C	T
2	chr2_120483129	0	120483129	T	C
2	chr2_120488360	0	120488360	G	C
2	chr2_120488384	0	120488384	G	C
2	chr2_120496067	0	120496067	T	C
2	chr2_120497953	0	120497953	G	A
2	chr2_120501240	0	120501240	A	G
2	chr2_120511161	0	120511161	A	G
2	chr2_120516383	0	120516383	G	T
2	chr2_120519713	0	120519713	G	A
2	chr2_120519844	0	120519844	G	A
2	chr2_120521894	0	120521894	A	G
2	chr2_120523866	0	120523866	T	G
2	chr2_120529176	0	120529176	T	C
2	chr2_120529410	0	120529410	C	T
2	chr2_120536386	0	120536386	T	A
2	chr2_120543034	0	120543034	T	C
2	chr2_120543740	0	120543740	T	A
2	chr2_120555415	0	120555415	T	C
2	chr2_120555558	0	120555558	A	G
2	chr2_120559182	0	120559182	A	G
2	chr2_120559948	0	120559948	T	C
2	chr2_120561970	0	120561970	T	C
2	chr2_120563891	0	120563891	T	G
2	chr2_120565540	0	120565540	T	C
2	chr2_120566503	0	120566503	C	T
2	chr2_120568083	0	120568083	C	T
2	chr2_120592179	0	120592179	G	A
2	chr2_120597563	0	120597563	T	A
2	chr2_120603362	0	120603362	T	C
2	chr2_120614756	0	120614756	G	A
2	chr2_120620085	0	120620085	T	C
2	chr2_120622021	0	120622021	G	A
2	chr2_120629022	0	120629022	T	C
2	chr2_120632502	0	120632502	A	G
2	chr2_120632725	0	120632725	T	C
2	chr2_120633483	0	120633483	G	T
2	chr2_120634791	0	120634791	T	C
2	chr2_120640306	0	120640306	T	C
2	chr2_120642324	0	120642324	T	C
2	chr2_120645137	0	120645137	A	G
2	chr2_120649738	0	120649738	T	A
2	chr2_120654318	0	120654318	C	T
2	chr2_120656110	0	120656110	A	G
2	chr2_120659178	0	120659178	T	C
2	chr2_120661845	0	120661845	T	C
2	chr2_120662162	0	120662162	A	G
2	chr2_120663298	0	120663298	T	C
2	chr2_120663915	0	120663915	T	C
2	chr2_120665601	0	120665601	T	C
2	chr2_120668791	0	120668791	T	C
2	chr2_120673248	0	120673248	C	G
2	chr2_120681222	0	120681222	A	G
2	chr2_120682321	0	120682321	G	A
2	chr2_120683117	0	120683117	G	A
2	chr2_120685259	0	120685259	A	G
2	chr2_120685905	0	120685905	C	T
2	chr2_120688656	0	120688656	G	A
2	chr2_120692610	0	120692610	C	T
2	chr2_120697170	0	120697170	C	A
2	chr2_120702613	0	120702613	G	A
2	chr2_120704254	0	120704254	T	C
2	chr2_120704292	0	120704292	A	G
2	chr2_120704457	0	120704457	G	A
2	chr2_120710751	0	120710751	A	C
2	chr2_120710918	0	120710918	A	G
2	chr2_120711423	0	120711423	G	A
2	chr2_120711648	0	120711648	T	C
2	chr2_120715883	0	120715883	T	C
2	chr2_120717251	0	120717251	A	C
2	chr2_120722870	0	120722870	G	A
2	chr2_120727182	0	120727182	T	G
2	chr2_120732471	0	120732471	A	G
2	chr2_120738468	0	120738468	T	C
2	chr2_120739254	0	120739254	A	T
2	chr2_120739363	0	120739363	C	T
2	chr2_120741710	0	120741710	T	C
2	chr2_120743900	0	120743900	A	G
2	chr2_120753505	0	120753505	G	A
2	chr2_120754924	0	120754924	G	A
2	chr2_120762260	0	120762260	C	G
2	chr2_120762692	0	120762692	G	C
2	chr2_120774684	0	120774684	T	G
2	chr2_120780517	0	120780517	G	C
2	chr2_120782420	0	120782420	T	G
2	chr2_120796554	0	120796554	T	C
2	chr2_120797008	0	120797008	C	T
2	chr2_120798909	0	120798909	G	T
2	chr2_120806454	0	120806454	A	G
2	chr2_120807037	0	120807037	T	C
2	chr2_120807889	0	120807889	G	A
2	chr2_120814517	0	120814517	G	T
2	chr2_120815926	0	120815926	G	C
2	chr2_120816681	0	120816681	G	A
2	chr2_120817210	0	120817210	T	C
2	chr2_120820934	0	120820934	A	T
2	chr2_120822896	0	120822896	A	T
2	chr2_120825893	0	120825893	A	G
2	chr2_120826704	0	120826704	C	T
2	chr2_120831505	0	120831505	G	C
2	chr2_120833399	0	120833399	T	C
2	chr2_120834558	0	120834558	A	G
2	chr2_120838877	0	120838877	C	T
2	chr2_120842632	0	120842632	G	T
2	chr2_120844883	0	120844883	A	G
3	chr3_6784	0	6784	C	T
3	chr3_7774	0	7774	T	G
3	chr3_49687	0	49687	A	C
3	chr3_52122	0	52122	A	G
3	chr3_61069	0	61069	C	T
3	chr3_62518	0	62518	C	A
3	chr3_86836	0	86836	A	C
3	chr3_90025	0	90025	C	T
3	chr3_105227	0	105227	A	G
3	chr3_105891	0	105891	T	C
3	chr3_107024	0	107024	T	C
3	chr3_113605	0	113605	A	G
3	chr3_116719	0	116719	C	T
3	chr3_144619	0	144619	T	C
3	chr3_152643	0	152643	T	G
3	chr3_155057	0	155057	C	T
3	chr3_174051	0	174051	G	T
3	chr3_174946	0	174946	A	G
3	chr3_193677	0	193677	T	C
3	chr3_197163	0	197163	A	G
3	chr3_199496	0	199496	T	G
3	chr3_203765	0	203765	C	G
3	chr3_205867	0	205867	T	C
3	chr3_208356	0	208356	C	G
3	chr3_212057	0	212057	T	A
3	chr3_218830	0	218830	A	C
3	chr3_251621	0	251621	A	G
3	chr3_260762	0	260762	T	C
3	chr3_273697	0	273697	G	T
3	chr3_273749	0	273749	A	G
3	chr3_276660	0	276660	T	C
3	chr3_282218	0	282218	A	G
3	chr3_289166	0	289166	C	A
3	chr3_301855	0	301855	G	A
3	chr3_360115	0	360115	G	A
3	chr3_372197	0	372197	T	C
3	chr3_372954	0	372954	T	A
3	chr3_376462	0	376462	T	G
3	chr3_380069	0	380069	T	C
3	chr3_382830	0	382830	G	T
3	chr3_395811	0	395811	A	G
3	chr3_397825	0	397825	T	G
3	chr3_401700	0	401700	T	C
3	chr3_402037	0	402037	T	C
3	chr3_403226	0	403226	T	C
3	chr3_403972	0	403972	A	G
3	chr3_403995	0	403995	C	T
3	chr3_405981	0	405981	G	A
3	chr3_411049	0	411049	A	C
3	chr3_412973	0	412973	C	T
3	chr3_414494	0	414494	C	T
3	chr3_422409	0	422409	A	G
3	chr3_423672	0	423672	C	G
3	chr3_436048	0	436048	G	A
3	chr3_447837	0	447837	A	G
3	chr3_457572	0	457572	T	C
3	chr3_466144	0	466144	T	G
3	chr3_466191	0	466191	A	G
3	chr3_467868	0	467868	G	A
3	chr3_473856	0	473856	A	G
3	chr3_473940	0	473940	T	A
3	chr3_476113	0	476113	C	G
3	chr3_483602	0	483602	T	C
3	chr3_489920	0	489920	A	G
3	chr3_491185	0	491185	T	C
3	chr3_495152	0	495152	G	A
3	chr3_501806	0	501806	A	T
3	chr3_509359	0	509359	T	G
3	chr3_516967	0	516967	C	T
3	chr3_530715	0	530715	C	T
3	chr3_536336	0	536336	C	A
3	chr3_549661	0	549661	C	T
3	chr3_554119	0	554119	T	C
3	chr3_554300	0	554300	C	T
3	chr3_554823	0	554823	T	C
3	chr3_571269	0	571269	G	A
3	chr3_572953	0	572953	T	C
3	chr3_580449	0	580449	A	G
3	chr3_583576	0	583576	T	G
3	chr3_584997	0	584997	T	C
3	chr3_588134	0	588134	C	T
3	chr3_600566	0	600566	G	A
3	chr3_603135	0	603135	A	G
3	chr3_625799	0	625799	A	G
3	chr3_639082	0	639082	A	C
3	chr3_641451	0	641451	T	C
3	chr3_644551	0	644551	T	C
3	chr3_644820	0	644820	G	A
3	chr3_648199	0	648199	C	T
3	chr3_672815	0	672815	T	C
3	chr3_676718	0	676718	G	C
3	chr3_689831	0	689831	G	A
3	chr3_691672	0	691672	G	A
3	chr3_700921	0	700921	G	T
3	chr3_703599	0	703599	G	A
3	chr3_713606	0	713606	G	T
3	chr3_714212	0	714212	C	T
3	chr3_723153	0	723153	G	A
3	chr3_726597	0	726597	T	G
3	chr3_731842	0	731842	T	C
3	chr3_735189	0	735189	T	C
3	chr3_736741	0	736741	A	T
3	chr3_740938	0	740938	T	C
3	chr3_748823	0	748823	T	C
3	chr3_754506	0	754506	A	G
3	chr3_758240	0	758240	C	T
3	chr3_762674	0	762674	A	G
3	chr3_763614	0	763614	A	G
3	chr3_768809	0	768809	C	T
3	chr3_777739	0	777739	T	C
3	chr3_781879	0	781879	C	T
3	chr3_789088	0	789088	A	G
3	chr3_792293	0	792293	T	C
3	chr3_793070	0	793070	A	T
3	chr3_798743	0	798743	C	T
3	chr3_800101	0	800101	T	C
3	chr3_812764	0	812764	C	T
3	chr3_813542	0	813542	T	C
3	chr3_814179	0	814179	C	T
3	chr3_830320	0	830320	G	A
3	chr3_835366	0	835366	G	T
3	chr3_843038	0	843038	C	A
3	chr3_851550	0	851550	T	C
3	chr3_854658	0	854658	A	G
3	chr3_870022	0	870022	C	G
3	chr3_878161	0	878161	T	C
3	chr3_891154	0	891154	C	G
3	chr3_902737	0	902737	T	C
3	chr3_906789	0	906789	G	A
3	chr3_925023	0	925023	C	T
3	chr3_927936	0	927936	C	T
3	chr3_935303	0	935303	G	A
3	chr3_937671	0	937671	G	A
3	chr3_938824	0	938824	C	T
3	chr3_939349	0	939349	C	T
3	chr3_947358	0	947358	T	C
3	chr3_948927	0	948927	A	G
3	chr3_962892	0	962892	A	G
3	chr3_966014	0	966014	A	G
3	chr3_969552	0	969552	T	C
3	chr3_973477	0	973477	A	G
3	chr3_975791	0	975791	T	C
3	chr3_975798	0	975798	A	G
3	chr3_977663	0	977663	C	A
3	chr3_978663	0	978663	G	C
3	chr3_979673	0	979673	T	G
3	chr3_982974	0	982974	T	C
3	chr3_985115	0	985115	A	G
3	chr3_1016560	0	1016560	A	C
3	chr3_1023378	0	1023378	A	G
3	chr3_1026576	0	1026576	G	C
3	chr3_1037536	0	1037536	G	A
3	chr3_1039193	0	1039193	T	C
3	chr3_1052864	0	1052864	G	C
3	chr3_1060131	0	1060131	T	C
3	chr3_1062541	0	1062541	A	G
3	chr3_1074320	0	1074320	A	G
3	chr3_1079585	0	1079585	C	T
3	chr3_1080200	0	1080200	G	A
3	chr3_1080356	0	1080356	A	G
3	chr3_1084249	0	1084249	A	G
3	chr3_1088463	0	1088463	C	G
3	chr3_1095655	0	1095655	T	C
3	chr3_1097715	0	1097715	C	T
3	chr3_1098815	0	1098815	C	T
3	chr3_1101544	0	1101544	C	T
3	chr3_1101643	0	1101643	T	G
3	chr3_1101717	0	1101717	A	G
3	chr3_1102514	0	1102514	C	G
3	chr3_1104367	0	1104367	C	G
3	chr3_1110483	0	1110483	T	C
3	chr3_1111781	0	1111781	A	G
3	chr3_1112899	0	1112899	C	T
3	chr3_1118493	0	1118493	T	C
3	chr3_1122573	0	1122573	A	G
3	chr3_1137644	0	1137644	A	G
3	chr3_1147182	0	1147182	A	G
3	chr3_1153793	0	1153793	A	G
3	chr3_1154134	0	1154134	A	G
3	chr3_1156515	0	1156515	T	C
3	chr3_1157206	0	1157206	C	G
3	chr3_1161424	0	1161424	A	T
3	chr3_1161798	0	1161798	G	A
3	chr3_1173196	0	1173196	T	C
3	chr3_1173310	0	1173310	C	T
3	chr3_1175582	0	1175582	A	G
3	chr3_1177363	0	1177363	G	A
3	chr3_1177711	0	1177711	G	C
3	chr3_1183630	0	1183630	C	T
3	chr3_1189735	0	1189735	C	G
3	chr3_1190795	0	1190795	C	T
3	chr3_1191671	0	1191671	T	C
3	chr3_1205708	0	1205708	T	C
3	chr3_1207096	0	1207096	T	C
3	chr3_1208417	0	1208417	G	A
3	chr3_1209270	0	1209270	T	C
3	chr3_1212360	0	1212360	C	A
3	chr3_1212868	0	1212868	C	T
3	chr3_1213453	0	1213453	C	T
3	chr3_1214148	0	1214148	T	C
3	chr3_1215152	0	1215152	T	C
3	chr3_1218997	0	1218997	T	C
3	chr3_1219687	0	1219687	G	C
3	chr3_1223141	0	1223141	G	T
3	chr3_1225604	0	1225604	G	C
3	chr3_1228930	0	1228930	G	A
3	chr3_1229379	0	1229379	A	G
3	chr3_1230431	0	1230431	A	G
3	chr3_1233849	0	1233849	A	C
3	chr3_1234083	0	1234083	A	G
3	chr3_1237290	0	1237290	T	C
3	chr3_1241403	0	1241403	T	C
3	chr3_1245366	0	1245366	A	C
3	chr3_1250548	0	1250548	G	A
3	chr3_1256932	0	1256932	A	T
3	chr3_1257096	0	1257096	A	G
3	chr3_1258290	0	1258290	C	G
3	chr3_1267994	0	1267994	G	C
3	chr3_1270864	0	1270864	T	C
3	chr3_1274425	0	1274425	T	C
3	chr3_1275308	0	1275308	T	C
3	chr3_1278965	0	1278965	G	T
3	chr3_1278994	0	1278994	G	T
3	chr3_1279702	0	1279702	G	A
3	chr3_1279723	0	1279723	G	T
3	chr3_1281692	0	1281692	T	C
3	chr3_1286821	0	1286821	A	G
3	chr3_1286823	0	1286823	A	G
3	chr3_1288189	0	1288189	C	T
3	chr3_1294912	0	1294912	T	A
3	chr3_1296193	0	1296193	A	G
3	chr3_1296654	0	1296654	A	G
3	chr3_1296857	0	1296857	A	G
3	chr3_1298355	0	1298355	T	C
3	chr3_1310727	0	1310727	C	T
3	chr3_1324210	0	1324210	G	C
3	chr3_1329279	0	1329279	T	C
3	chr3_1329821	0	1329821	G	A
3	chr3_1331343	0	1331343	A	G
3	chr3_1331938	0	1331938	T	C
3	chr3_1337764	0	1337764	T	C
3	chr3_1339112	0	1339112	G	A
3	chr3_1340852	0	1340852	T	C
3	chr3_1341644	0	1341644	C	T
3	chr3_1345178	0	1345178	A	C
3	chr3_1346936	0	1346936	G	T
3	chr3_1348534	0	1348534	T	C
3	chr3_1353648	0	1353648	T	C
3	chr3_1353718	0	1353718	A	G
3	chr3_1353984	0	1353984	C	T
3	chr3_1356769	0	1356769	T	C
3	chr3_1358350	0	1358350	C	T
3	chr3_1358949	0	1358949	T	G
3	chr3_1360993	0	1360993	A	G
3	chr3_1362044	0	1362044	T	G
3	chr3_1364255	0	1364255	A	G
3	chr3_1367384	0	1367384	A	T
3	chr3_1377102	0	1377102	T	C
3	chr3_1378787	0	1378787	T	C
3	chr3_1379889	0	1379889	C	A
3	chr3_1390444	0	1390444	C	T
3	chr3_1394975	0	1394975	G	T
3	chr3_1397616	0	1397616	A	G
3	chr3_1399028	0	1399028	C	T
3	chr3_1404301	0	1404301	C	T
3	chr3_1407348	0	1407348	A	G
3	chr3_1408991	0	1408991	A	G
3	chr3_1409012	0	1409012	C	T
3	chr3_1410896	0	1410896	T	C
3	chr3_1417039	0	1417039	A	C
3	chr3_1417126	0	1417126	A	G
3	chr3_1417210	0	1417210	A	G
3	chr3_1424762	0	1424762	A	C
3	chr3_1424894	0	1424894	C	A
3	chr3_1425983	0	1425983	C	T
3	chr3_1433231	0	1433231	T	G
3	chr3_1433457	0	1433457	C	T
3	chr3_1437127	0	1437127	A	G
3	chr3_1437134	0	1437134	T	C
3	chr3_1441270	0	1441270	T	C
3	chr3_1447708	0	1447708	C	T
3	chr3_1449004	0	1449004	A	G
3	chr3_1451226	0	1451226	G	C
3	chr3_1455647	0	1455647	C	A
3	chr3_1458518	0	1458518	T	C
3	chr3_1460060	0	1460060	A	G
3	chr3_1466436	0	1466436	A	G
3	chr3_1466535	0	1466535	T	C
3	chr3_1467394	0	1467394	A	G
3	chr3_1471819	0	1471819	T	C
3	chr3_1474822	0	1474822	A	G
3	chr3_1477654	0	1477654	T	C
3	chr3_1477856	0	1477856	T	C
3	chr3_1487924	0	1487924	A	G
3	chr3_1488378	0	1488378	A	T
3	chr3_1492894	0	1492894	A	G
3	chr3_1493144	0	1493144	T	C
3	chr3_1504967	0	1504967	G	A
3	chr3_1506969	0	1506969	C	G
3	chr3_1508946	0	1508946	C	A
3	chr3_1509017	0	1509017	C	T
3	chr3_1509796	0	1509796	C	G
3	chr3_1510206	0	1510206	A	G
3	chr3_1514990	0	1514990	C	T
3	chr3_1520116	0	1520116	T	C
3	chr3_1520373	0	1520373	T	C
3	chr3_1521032	0	1521032	G	A
3	chr3_1522172	0	1522172	C	T
3	chr3_1525187	0	1525187	A	G
3	chr3_1529449	0	1529449	T	C
3	chr3_1531186	0	1531186	T	C
3	chr3_1532010	0	1532010	T	C
3	chr3_1532345	0	1532345	C	T
3	chr3_1532404	0	1532404	A	C
3	chr3_1533013	0	1533013	A	G
3	chr3_1534576	0	1534576	T	A
3	chr3_1535461	0	1535461	T	G
3	chr3_1536262	0	1536262	G	A
3	chr3_1537694	0	1537694	G	C
3	chr3_1537839	0	1537839	G	C
3	chr3_1542303	0	1542303	G	T
3	chr3_1542461	0	1542461	G	A
3	chr3_1544454	0	1544454	T	C
3	chr3_1544842	0	1544842	G	A
3	chr3_1554467	0	1554467	T	C
3	chr3_1568271	0	1568271	T	C
3	chr3_1593988	0	1593988	C	G
3	chr3_1606598	0	1606598	T	C
3	chr3_1623301	0	1623301	G	A
3	chr3_1633088	0	1633088	A	G
3	chr3_1640269	0	1640269	T	C
3	chr3_1644331	0	1644331	C	A
3	chr3_1650169	0	1650169	C	T
3	chr3_1651955	0	1651955	C	G
3	chr3_1654414	0	1654414	C	T
3	chr3_1659725	0	1659725	C	T
3	chr3_1666860	0	1666860	C	G
3	chr3_1672708	0	1672708	G	A
3	chr3_1680908	0	1680908	C	T
3	chr3_1681208	0	1681208	A	C
3	chr3_1687904	0	1687904	T	G
3	chr3_1703501	0	1703501	G	A
3	chr3_1706189	0	1706189	C	T
3	chr3_1706881	0	1706881	G	A
3	chr3_1711039	0	1711039	C	T
3	chr3_1713924	0	1713924	C	T
3	chr3_1714959	0	1714959	A	T
3	chr3_1719949	0	1719949	C	T
3	chr3_1724995	0	1724995	G	A
3	chr3_1727142	0	1727142	T	C
3	chr3_1730072	0	1730072	G	A
3	chr3_1733766	0	1733766	G	T
3	chr3_1737130	0	1737130	T	C
3	chr3_1741115	0	1741115	T	C
3	chr3_1743698	0	1743698	T	C
3	chr3_1746412	0	1746412	A	G
3	chr3_1749041	0	1749041	T	A
3	chr3_1749059	0	1749059	T	A
3	chr3_1751112	0	1751112	T	C
3	chr3_1756673	0	1756673	T	G
3	chr3_1757820	0	1757820	A	G
3	chr3_1760848	0	1760848	G	A
3	chr3_1766667	0	1766667	T	G
3	chr3_1771124	0	1771124	A	G
3	chr3_1774571	0	1774571	T	C
3	chr3_1776264	0	1776264	T	G
3	chr3_1781342	0	1781342	C	A
3	chr3_1782393	0	1782393	A	G
3	chr3_1782565	0	1782565	C	T
3	chr3_1783810	0	1783810	A	G
3	chr3_1784636	0	1784636	T	A
3	chr3_1789177	0	1789177	C	T
3	chr3_1790533	0	1790533	G	A
3	chr3_1791996	0	1791996	T	G
3	chr3_1792396	0	1792396	T	C
3	chr3_1800368	0	1800368	A	G
3	chr3_1802456	0	1802456	C	G
3	chr3_1805944	0	1805944	G	A
3	chr3_1807748	0	1807748	T	G
3	chr3_1813334	0	1813334	C	T
3	chr3_1814261	0	1814261	T	C
3	chr3_1821959	0	1821959	G	T
3	chr3_1828661	0	1828661	T	C
3	chr3_1828665	0	1828665	C	A
3	chr3_1831408	0	1831408	T	C
3	chr3_1833493	0	1833493	G	C
3	chr3_1836204	0	1836204	G	T
3	chr3_1836698	0	1836698	C	A
3	chr3_1838965	0	1838965	T	C
3	chr3_1840904	0	1840904	C	A
3	chr3_1841708	0	1841708	C	T
3	chr3_1842580	0	1842580	A	C
3	chr3_1844878	0	1844878	C	G
3	chr3_1853748	0	1853748	A	G
3	chr3_1854412	0	1854412	A	G
3	chr3_1859106	0	1859106	A	G
3	chr3_1862475	0	1862475	G	A
3	chr3_1864506	0	1864506	G	T
3	chr3_1865438	0	1865438	G	A
3	chr3_1869260	0	1869260	A	C
3	chr3_1870584	0	1870584	C	T
3	chr3_1883595	0	1883595	A	G
3	chr3_1884376	0	1884376	G	T
3	chr3_1897702	0	1897702	G	C
3	chr3_1903486	0	1903486	A	G
3	chr3_1904801	0	1904801	G	C
3	chr3_1906988	0	1906988	T	C
3	chr3_1912989	0	1912989	G	C
3	chr3_1915030	0	1915030	C	A
3	chr3_1923787	0	1923787	C	G
3	chr3_1926111	0	1926111	T	C
3	chr3_1926375	0	1926375	T	C
3	chr3_1934431	0	1934431	A	G
3	chr3_1935605	0	1935605	A	G
3	chr3_1936879	0	1936879	G	A
3	chr3_1942349	0	1942349	G	A
3	chr3_1947297	0	1947297	A	G
3	chr3_1947320	0	1947320	T	C
3	chr3_1949230	0	1949230	C	T
3	chr3_1952120	0	1952120	A	G
3	chr3_1954115	0	1954115	T	G
3	chr3_1954161	0	1954161	T	C
3	chr3_1961872	0	1961872	A	G
3	chr3_1966408	0	1966408	T	C
3	chr3_1983534	0	1983534	T	C
3	chr3_1992082	0	1992082	G	A
3	chr3_1993106	0	1993106	G	C
3	chr3_1993469	0	1993469	G	A
3	chr3_1993639	0	1993639	A	C
3	chr3_1994546	0	1994546	T	G
3	chr3_1997801	0	1997801	A	G
3	chr3_2001474	0	2001474	G	T
3	chr3_2002636	0	2002636	A	G
3	chr3_2011629	0	2011629	T	C
3	chr3_2014839	0	2014839	C	T
3	chr3_2017578	0	2017578	A	G
3	chr3_2026782	0	2026782	A	G
3	chr3_2029136	0	2029136	G	A
3	chr3_2029498	0	2029498	T	G
3	chr3_2036178	0	2036178	T	C
3	chr3_2038238	0	2038238	T	G
3	chr3_2040172	0	2040172	C	T
3	chr3_2041350	0	2041350	G	A
3	chr3_2054047	0	2054047	A	T
3	chr3_2057645	0	2057645	G	C
3	chr3_2058459	0	2058459	C	T
3	chr3_2063730	0	2063730	G	A
3	chr3_2065707	0	2065707	C	T
3	chr3_2065817	0	2065817	G	A
3	chr3_2067578	0	2067578	C	T
3	chr3_2068320	0	2068320	C	T
3	chr3_2068684	0	2068684	T	C
3	chr3_2068804	0	2068804	A	C
3	chr3_2073330	0	2073330	G	A
3	chr3_2073444	0	2073444	A	C
3	chr3_2075191	0	2075191	C	T
3	chr3_2075232	0	2075232	G	A
3	chr3_2077690	0	2077690	G	A
3	chr3_2086038	0	2086038	A	G
3	chr3_2086101	0	2086101	G	C
3	chr3_2088454	0	2088454	T	C
3	chr3_2089809	0	2089809	G	A
3	chr3_2092542	0	2092542	T	C
3	chr3_2095933	0	2095933	A	G
3	chr3_2097306	0	2097306	G	A
3	chr3_2100053	0	2100053	A	G
3	chr3_2101287	0	2101287	T	C
3	chr3_2103208	0	2103208	C	T
3	chr3_2106271	0	2106271	C	G
3	chr3_2109991	0	2109991	A	G
3	chr3_2113009	0	2113009	C	A
3	chr3_2116128	0	2116128	A	G
3	chr3_2116243	0	2116243	G	C
3	chr3_2117360	0	2117360	C	T
3	chr3_2119166	0	2119166	G	A
3	chr3_2119806	0	2119806	A	G
3	chr3_2124011	0	2124011	T	C
3	chr3_2124333	0	2124333	C	T
3	chr3_2126545	0	2126545	A	G
3	chr3_2129660	0	2129660	A	G
3	chr3_2131671	0	2131671	G	A
3	chr3_2143754	0	2143754	A	G
3	chr3_2144840	0	2144840	C	T
3	chr3_2146078	0	2146078	A	G
3	chr3_2147959	0	2147959	A	T
3	chr3_2150001	0	2150001	C	G
3	chr3_2152430	0	2152430	T	C
3	chr3_2153452	0	2153452	G	A
3	chr3_2155263	0	2155263	T	C
3	chr3_2156178	0	2156178	C	A
3	chr3_2158672	0	2158672	A	G
3	chr3_2160867	0	2160867	C	T
3	chr3_2163940	0	2163940	A	G
3	chr3_2164319	0	2164319	A	C
3	chr3_2167527	0	2167527	T	C
3	chr3_2168465	0	2168465	A	G
3	chr3_2168773	0	2168773	T	G
3	chr3_2170049	0	2170049	C	G
3	chr3_2173930	0	2173930	A	C
3	chr3_2174413	0	2174413	A	G
3	chr3_2175273	0	2175273	A	G
3	chr3_2175890	0	2175890	A	G
3	chr3_2187073	0	2187073	G	A
3	chr3_2190526	0	2190526	C	T
3	chr3_2191388	0	2191388	T	C
3	chr3_2193506	0	2193506	C	T
3	chr3_2196972	0	2196972	C	G
3	chr3_2197130	0	2197130	G	A
3	chr3_2197664	0	2197664	C	G
3	chr3_2197725	0	2197725	A	G
3	chr3_2200026	0	2200026	T	C
3	chr3_2200312	0	2200312	C	T
3	chr3_2204341	0	2204341	T	A
3	chr3_2210922	0	2210922	A	G
3	chr3_2211577	0	2211577	T	C
3	chr3_2212658	0	2212658	A	G
3	chr3_2213242	0	2213242	C	T
3	chr3_2214408	0	2214408	G	A
3	chr3_2216937	0	2216937	A	G
3	chr3_2217441	0	2217441	G	C
3	chr3_2218015	0	2218015	T	C
3	chr3_2219920	0	2219920	A	G
3	chr3_2220182	0	2220182	A	C
3	chr3_2221092	0	2221092	C	G
3	chr3_2224547	0	2224547	G	A
3	chr3_2228188	0	2228188	A	G
3	chr3_2228708	0	2228708	C	T
3	chr3_2232311	0	2232311	C	A
3	chr3_2232381	0	2232381	G	A
3	chr3_2232503	0	2232503	C	T
3	chr3_2236357	0	2236357	C	T
3	chr3_2236442	0	2236442	T	G
3	chr3_2237724	0	2237724	C	T
3	chr3_2240164	0	2240164	G	T
3	chr3_2244742	0	2244742	C	G
3	chr3_2248898	0	2248898	C	T
3	chr3_2249122	0	2249122	C	T
3	chr3_2251182	0	2251182	T	C
3	chr3_2252511	0	2252511	A	G
3	chr3_2252743	0	2252743	T	C
3	chr3_2253516	0	2253516	G	A
3	chr3_2254113	0	2254113	G	A
3	chr3_2254339	0	2254339	G	A
3	chr3_2257065	0	2257065	G	C
3	chr3_2257964	0	2257964	C	G
3	chr3_2260446	0	2260446	C	T
3	chr3_2262147	0	2262147	G	C
3	chr3_2264205	0	2264205	A	G
3	chr3_2267551	0	2267551	G	A
3	chr3_2270507	0	2270507	A	G
3	chr3_2271073	0	2271073	A	G
3	chr3_2278076	0	2278076	G	A
3	chr3_2281149	0	2281149	A	G
3	chr3_2281976	0	2281976	C	T
3	chr3_2282255	0	2282255	A	G
3	chr3_2283010	0	2283010	G	A
3	chr3_2283894	0	2283894	G	A
3	chr3_2290661	0	2290661	T	A
3	chr3_2291333	0	2291333	G	T
3	chr3_2297837	0	2297837	A	G
3	chr3_2298956	0	2298956	G	C
3	chr3_2306246	0	2306246	T	C
3	chr3_2306392	0	2306392	G	C
3	chr3_2308014	0	2308014	T	G
3	chr3_2309291	0	2309291	T	C
3	chr3_2312183	0	2312183	A	G
3	chr3_2314450	0	2314450	T	C
3	chr3_2315862	0	2315862	A	G
3	chr3_2317696	0	2317696	A	G
3	chr3_2319130	0	2319130	C	G
3	chr3_2319252	0	2319252	A	G
3	chr3_2320330	0	2320330	C	G
3	chr3_2323152	0	2323152	T	A
3	chr3_2323903	0	2323903	G	A
3	chr3_2335008	0	2335008	C	A
3	chr3_2337524	0	2337524	G	A
3	chr3_2338905	0	2338905	T	C
3	chr3_2341661	0	2341661	G	A
3	chr3_2343077	0	2343077	T	A
3	chr3_2345739	0	2345739	A	G
3	chr3_2354834	0	2354834	A	G
3	chr3_2366281	0	2366281	A	C
3	chr3_2369102	0	2369102	C	T
3	chr3_2370612	0	2370612	A	G
3	chr3_2372004	0	2372004	A	C
3	chr3_2373667	0	2373667	C	T
3	chr3_2375387	0	2375387	A	G
3	chr3_2378176	0	2378176	G	A
3	chr3_2379718	0	2379718	G	A
3	chr3_2379843	0	2379843	G	C
3	chr3_2392993	0	2392993	G	A
3	chr3_2394224	0	2394224	C	A
3	chr3_2395645	0	2395645	T	C
3	chr3_2396645	0	2396645	A	G
3	chr3_2401913	0	2401913	G	C
3	chr3_2404625	0	2404625	T	C
3	chr3_2405509	0	2405509	A	G
3	chr3_2406912	0	2406912	G	A
3	chr3_2411313	0	2411313	T	C
3	chr3_2417206	0	2417206	G	A
3	chr3_2426716	0	2426716	A	G
3	chr3_2431350	0	2431350	A	G
3	chr3_2433259	0	2433259	C	T
3	chr3_2435612	0	2435612	C	T
3	chr3_2442147	0	2442147	A	C
3	chr3_2442950	0	2442950	A	C
3	chr3_2445928	0	2445928	G	A
3	chr3_2449710	0	2449710	T	C
3	chr3_2450222	0	2450222	A	G
3	chr3_2452374	0	2452374	T	C
3	chr3_2459348	0	2459348	A	G
3	chr3_2460852	0	2460852	A	G
3	chr3_2461734	0	2461734	T	C
3	chr3_2462113	0	2462113	C	G
3	chr3_2469986	0	2469986	C	T
3	chr3_2477322	0	2477322	T	C
3	chr3_2479997	0	2479997	T	C
3	chr3_2481799	0	2481799	A	G
3	chr3_2483932	0	2483932	C	T
3	chr3_2486743	0	2486743	C	G
3	chr3_2487803	0	2487803	A	C
3	chr3_2489434	0	2489434	A	T
3	chr3_2490273	0	2490273	C	T
3	chr3_2491744	0	2491744	A	G
3	chr3_2491996	0	2491996	A	G
3	chr3_2495200	0	2495200	C	T
3	chr3_2495316	0	2495316	A	G
3	chr3_2500299	0	2500299	C	T
3	chr3_2517548	0	2517548	G	A
3	chr3_2519521	0	2519521	C	T
3	chr3_2521213	0	2521213	T	C
3	chr3_2524040	0	2524040	G	A
3	chr3_2524738	0	2524738	A	T
3	chr3_2526443	0	2526443	A	G
3	chr3_2529731	0	2529731	A	C
3	chr3_2536884	0	2536884	G	A
3	chr3_2544020	0	2544020	G	A
3	chr3_2557727	0	2557727	A	C
3	chr3_2559211	0	2559211	G	A
3	chr3_2560148	0	2560148	T	C
3	chr3_2571268	0	2571268	G	T
3	chr3_2575907	0	2575907	T	C
3	chr3_2580042	0	2580042	A	G
3	chr3_2585014	0	2585014	A	T
3	chr3_2589729	0	2589729	C	A
3	chr3_2592009	0	2592009	T	C
3	chr3_2593424	0	2593424	C	T
3	chr3_2593889	0	2593889	T	C
3	chr3_2598478	0	2598478	C	G
3	chr3_2602680	0	2602680	T	C
3	chr3_2602933	0	2602933	C	G
3	chr3_2606373	0	2606373	C	T
3	chr3_2606395	0	2606395	A	G
3	chr3_2614474	0	2614474	G	A
3	chr3_2617879	0	2617879	A	G
3	chr3_2618630	0	2618630	T	C
3	chr3_2623829	0	2623829	C	T
3	chr3_2625446	0	2625446	T	C
3	chr3_2627729	0	2627729	T	C
3	chr3_2628527	0	2628527	A	T
3	chr3_2631545	0	2631545	A	G
3	chr3_2633082	0	2633082	G	A
3	chr3_2633152	0	2633152	T	G
3	chr3_2635902	0	2635902	T	G
3	chr3_2643832	0	2643832	G	A
3	chr3_2648835	0	2648835	C	T
3	chr3_2651624	0	2651624	T	C
3	chr3_2651837	0	2651837	T	A
3	chr3_2663349	0	2663349	G	A
3	chr3_2665848	0	2665848	T	C
3	chr3_2666006	0	2666006	C	T
3	chr3_2666726	0	2666726	G	A
3	chr3_2675162	0	2675162	A	C
3	chr3_2676043	0	2676043	G	A
3	chr3_2676634	0	2676634	G	A
3	chr3_2679904	0	2679904	C	T
3	chr3_2681379	0	2681379	C	A
3	chr3_2682568	0	2682568	A	C
3	chr3_2686262	0	2686262	G	A
3	chr3_2689932	0	2689932	T	C
3	chr3_2695596	0	2695596	G	A
3	chr3_2697602	0	2697602	T	G
3	chr3_2700883	0	2700883	T	C
3	chr3_2701340	0	2701340	C	G
3	chr3_2702132	0	2702132	T	C
3	chr3_2707923	0	2707923	G	T
3	chr3_2709223	0	2709223	C	G
3	chr3_2717122	0	2717122	T	C
3	chr3_2717243	0	2717243	A	G
3	chr3_2717470	0	2717470	A	G
3	chr3_2719796	0	2719796	A	G
3	chr3_2722283	0	2722283	G	A
3	chr3_2723529	0	2723529	G	A
3	chr3_2726737	0	2726737	A	G
3	chr3_2730037	0	2730037	G	A
3	chr3_2732486	0	2732486	T	C
3	chr3_2735263	0	2735263	A	G
3	chr3_2736768	0	2736768	A	G
3	chr3_2739213	0	2739213	C	T
3	chr3_2740422	0	2740422	A	G
3	chr3_2740855	0	2740855	T	C
3	chr3_2742575	0	2742575	T	C
3	chr3_2743401	0	2743401	A	G
3	chr3_2746482	0	2746482	C	T
3	chr3_2748984	0	2748984	G	C
3	chr3_2750175	0	2750175	T	G
3	chr3_2754556	0	2754556	A	G
3	chr3_2756376	0	2756376	C	T
3	chr3_2760435	0	2760435	G	A
3	chr3_2760614	0	2760614	A	G
3	chr3_2761337	0	2761337	T	C
3	chr3_2761725	0	2761725	C	G
3	chr3_2766280	0	2766280	T	C
3	chr3_2769575	0	2769575	A	C
3	chr3_2771565	0	2771565	A	G
3	chr3_2775362	0	2775362	C	T
3	chr3_2778656	0	2778656	C	T
3	chr3_2779733	0	2779733	T	C
3	chr3_2781754	0	2781754	A	C
3	chr3_2785148	0	2785148	A	C
3	chr3_2787090	0	2787090	T	C
3	chr3_2790011	0	2790011	A	G
3	chr3_2799597	0	2799597	G	T
3	chr3_2800875	0	2800875	T	C
3	chr3_2801936	0	2801936	A	G
3	chr3_2804838	0	2804838	A	G
3	chr3_2806747	0	2806747	C	T
3	chr3_2806953	0	2806953	C	A
3	chr3_2812767	0	2812767	A	G
3	chr3_2814170	0	2814170	A	G
3	chr3_2814593	0	2814593	A	G
3	chr3_2817683	0	2817683	T	C
3	chr3_2821824	0	2821824	A	G
3	chr3_2823507	0	2823507	A	G
3	chr3_2825145	0	2825145	T	C
3	chr3_2825803	0	2825803	C	T
3	chr3_2829430	0	2829430	C	T
3	chr3_2831289	0	2831289	G	A
3	chr3_2833576	0	2833576	T	C
3	chr3_2836550	0	2836550	A	G
3	chr3_2837728	0	2837728	A	G
3	chr3_2839292	0	2839292	A	C
3	chr3_2840292	0	2840292	C	A
3	chr3_2850243	0	2850243	C	G
3	chr3_2851498	0	2851498	T	C
3	chr3_2853075	0	2853075	A	G
3	chr3_2855935	0	2855935	A	G
3	chr3_2859283	0	2859283	A	G
3	chr3_2860814	0	2860814	A	G
3	chr3_2861342	0	2861342	T	A
3	chr3_2865425	0	2865425	A	G
3	chr3_2871647	0	2871647	T	C
3	chr3_2871813	0	2871813	C	T
3	chr3_2879450	0	2879450	T	C
3	chr3_2883618	0	2883618	G	A
3	chr3_2887886	0	2887886	T	C
3	chr3_2903693	0	2903693	T	A
3	chr3_2905871	0	2905871	T	C
3	chr3_2907782	0	2907782	A	G
3	chr3_2909061	0	2909061	A	G
3	chr3_2910802	0	2910802	C	T
3	chr3_2915315	0	2915315	A	C
3	chr3_2919716	0	2919716	T	A
3	chr3_2920573	0	2920573	T	A
3	chr3_2921352	0	2921352	A	G
3	chr3_2922991	0	2922991	A	G
3	chr3_2923284	0	2923284	G	A
3	chr3_2926731	0	2926731	C	T
3	chr3_2928756	0	2928756	A	G
3	chr3_2930173	0	2930173	G	A
3	chr3_2934146	0	2934146	A	G
3	chr3_2936936	0	2936936	T	C
3	chr3_2937496	0	2937496	T	C
3	chr3_2937646	0	2937646	G	A
3	chr3_2937831	0	2937831	T	C
3	chr3_2941114	0	2941114	T	C
3	chr3_2941611	0	2941611	C	T
3	chr3_2941790	0	2941790	G	A
3	chr3_2944932	0	2944932	C	T
3	chr3_2947353	0	2947353	T	C
3	chr3_2947488	0	2947488	C	T
3	chr3_2947591	0	2947591	T	C
3	chr3_2951058	0	2951058	C	T
3	chr3_2951629	0	2951629	T	C
3	chr3_2952128	0	2952128	G	T
3	chr3_2960579	0	2960579	A	G
3	chr3_2962486	0	2962486	C	T
3	chr3_2966273	0	2966273	A	G
3	chr3_2969853	0	2969853	C	G
3	chr3_2976418	0	2976418	T	G
3	chr3_2977316	0	2977316	G	A
3	chr3_2980202	0	2980202	G	A
3	chr3_2980779	0	2980779	G	A
3	chr3_2986481	0	2986481	A	C
3	chr3_2986772	0	2986772	C	T
3	chr3_2990640	0	2990640	A	G
3	chr3_2996969	0	2996969	A	G
3	chr3_3004807	0	3004807	T	C
3	chr3_3014088	0	3014088	G	A
3	chr3_3026931	0	3026931	G	T
3	chr3_3029399	0	3029399	G	A
3	chr3_3030842	0	3030842	G	A
3	chr3_3031622	0	3031622	G	A
3	chr3_3036957	0	3036957	A	T
3	chr3_3037621	0	3037621	G	C
3	chr3_3039806	0	3039806	A	G
3	chr3_3041147	0	3041147	A	T
3	chr3_3054466	0	3054466	A	G
3	chr3_3055417	0	3055417	A	G
3	chr3_3060232	0	3060232	C	A
3	chr3_3061577	0	3061577	A	G
3	chr3_3063478	0	3063478	T	C
3	chr3_3063491	0	3063491	T	C
3	chr3_3068449	0	3068449	C	T
3	chr3_3070108	0	3070108	G	A
3	chr3_3079781	0	3079781	G	A
3	chr3_3083855	0	3083855	C	G
3	chr3_3099890	0	3099890	C	T
3	chr3_3112034	0	3112034	T	C
3	chr3_3120569	0	3120569	T	C
3	chr3_3130458	0	3130458	G	A
3	chr3_3132219	0	3132219	G	A
3	chr3_3152722	0	3152722	C	T
3	chr3_3165952	0	3165952	T	C
3	chr3_3167102	0	3167102	A	G
3	chr3_3172895	0	3172895	C	A
3	chr3_3173388	0	3173388	G	C
3	chr3_3173597	0	3173597	C	T
3	chr3_3175795	0	3175795	T	C
3	chr3_3176178	0	3176178	T	C
3	chr3_3185567	0	3185567	A	G
3	chr3_3186060	0	3186060	G	T
3	chr3_3186221	0	3186221	A	G
3	chr3_3187345	0	3187345	A	G
3	chr3_3190397	0	3190397	C	T
3	chr3_3199241	0	3199241	A	G
3	chr3_3201907	0	3201907	T	G
3	chr3_3202298	0	3202298	C	G
3	chr3_3202476	0	3202476	G	C
3	chr3_3202984	0	3202984	A	G
3	chr3_3203598	0	3203598	C	A
3	chr3_3206450	0	3206450	G	A
3	chr3_3208649	0	3208649	T	C
3	chr3_3225851	0	3225851	T	C
3	chr3_3226681	0	3226681	C	G
3	chr3_3227931	0	3227931	G	C
3	chr3_3233321	0	3233321	T	C
3	chr3_3234968	0	3234968	T	C
3	chr3_3240113	0	3240113	C	T
3	chr3_3248295	0	3248295	C	G
3	chr3_3258220	0	3258220	A	T
3	chr3_3258661	0	3258661	C	G
3	chr3_3263249	0	3263249	C	G
3	chr3_3265200	0	3265200	C	T
3	chr3_3265840	0	3265840	A	T
3	chr3_3269970	0	3269970	T	C
3	chr3_3270007	0	3270007	T	C
3	chr3_3272391	0	3272391	G	T
3	chr3_3282636	0	3282636	T	C
3	chr3_3282825	0	3282825	C	T
3	chr3_3284103	0	3284103	A	G
3	chr3_3286326	0	3286326	T	C
3	chr3_3286525	0	3286525	T	C
3	chr3_3288061	0	3288061	C	T
3	chr3_3292273	0	3292273	A	G
3	chr3_3293330	0	3293330	T	C
3	chr3_3295171	0	3295171	T	A
3	chr3_3295607	0	3295607	A	G
3	chr3_3297468	0	3297468	T	C
3	chr3_3297668	0	3297668	A	G
3	chr3_3297944	0	3297944	C	T
3	chr3_3300940	0	3300940	G	A
3	chr3_3302800	0	3302800	A	G
3	chr3_3305838	0	3305838	T	C
3	chr3_3309119	0	3309119	C	T
3	chr3_3319095	0	3319095	C	T
3	chr3_3323850	0	3323850	G	A
3	chr3_3328504	0	3328504	A	G
3	chr3_3334241	0	3334241	T	A
3	chr3_3339473	0	3339473	G	A
3	chr3_3340044	0	3340044	A	G
3	chr3_3344285	0	3344285	T	C
3	chr3_3349997	0	3349997	A	G
3	chr3_3351124	0	3351124	A	G
3	chr3_3357673	0	3357673	T	C
3	chr3_3370543	0	3370543	A	G
3	chr3_3371301	0	3371301	G	C
3	chr3_3371311	0	3371311	A	G
3	chr3_3374634	0	3374634	A	C
3	chr3_3377846	0	3377846	G	A
3	chr3_3383722	0	3383722	C	G
3	chr3_3387579	0	3387579	T	C
3	chr3_3389140	0	3389140	A	G
3	chr3_3395860	0	3395860	A	G
3	chr3_3397127	0	3397127	T	G
3	chr3_3401037	0	3401037	C	T
3	chr3_3405060	0	3405060	A	G
3	chr3_3406941	0	3406941	A	T
3	chr3_3407144	0	3407144	A	T
3	chr3_3408408	0	3408408	C	G
3	chr3_3410242	0	3410242	C	G
3	chr3_3411234	0	3411234	T	C
3	chr3_3411522	0	3411522	C	A
3	chr3_3414460	0	3414460	G	A
3	chr3_3415340	0	3415340	A	G
3	chr3_3416589	0	3416589	A	G
3	chr3_3419211	0	3419211	G	C
3	chr3_3419273	0	3419273	A	G
3	chr3_3420439	0	3420439	A	C
3	chr3_3420919	0	3420919	T	C
3	chr3_3422172	0	3422172	T	C
3	chr3_3426671	0	3426671	A	G
3	chr3_3434736	0	3434736	T	C
3	chr3_3437371	0	3437371	G	A
3	chr3_3441149	0	3441149	T	C
3	chr3_3447769	0	3447769	T	C
3	chr3_3449510	0	3449510	T	G
3	chr3_3451158	0	3451158	T	C
3	chr3_3454888	0	3454888	T	C
3	chr3_3461256	0	3461256	T	C
3	chr3_3462273	0	3462273	G	A
3	chr3_3466120	0	3466120	A	G
3	chr3_3466306	0	3466306	T	C
3	chr3_3466479	0	3466479	T	C
3	chr3_3471778	0	3471778	A	G
3	chr3_3472644	0	3472644	C	T
3	chr3_3474981	0	3474981	C	T
3	chr3_3476031	0	3476031	G	A
3	chr3_3476326	0	3476326	T	G
3	chr3_3481544	0	3481544	C	G
3	chr3_3484577	0	3484577	T	C
3	chr3_3489320	0	3489320	A	G
3	chr3_3490652	0	3490652	A	C
3	chr3_3496085	0	3496085	T	C
3	chr3_3497387	0	3497387	C	T
3	chr3_3500947	0	3500947	T	C
3	chr3_3506274	0	3506274	T	C
3	chr3_3511966	0	3511966	T	C
3	chr3_3516087	0	3516087	G	A
3	chr3_3516484	0	3516484	T	C
3	chr3_3518205	0	3518205	A	G
3	chr3_3520690	0	3520690	T	C
3	chr3_3522691	0	3522691	C	T
3	chr3_3526138	0	3526138	T	C
3	chr3_3526799	0	3526799	A	G
3	chr3_3527626	0	3527626	A	G
3	chr3_3529497	0	3529497	T	G
3	chr3_3531500	0	3531500	G	A
3	chr3_3533104	0	3533104	A	G
3	chr3_3535801	0	3535801	A	C
3	chr3_3540030	0	3540030	A	G
3	chr3_3541217	0	3541217	T	C
3	chr3_3542501	0	3542501	A	G
3	chr3_3544647	0	3544647	A	G
3	chr3_3549740	0	3549740	C	T
3	chr3_3550272	0	3550272	T	A
3	chr3_3558309	0	3558309	C	T
3	chr3_3558641	0	3558641	C	T
3	chr3_3567495	0	3567495	T	C
3	chr3_3570975	0	3570975	C	T
3	chr3_3573426	0	3573426	T	C
3	chr3_3576818	0	3576818	A	T
3	chr3_3580450	0	3580450	G	A
3	chr3_3580808	0	3580808	A	G
3	chr3_3581676	0	3581676	G	C
3	chr3_3582180	0	3582180	T	C
3	chr3_3582948	0	3582948	A	G
3	chr3_3584933	0	3584933	G	A
3	chr3_3585682	0	3585682	C	T
3	chr3_3588119	0	3588119	C	T
3	chr3_3590134	0	3590134	C	G
3	chr3_3597116	0	3597116	G	C
3	chr3_3598507	0	3598507	T	C
3	chr3_3600232	0	3600232	A	G
3	chr3_3602238	0	3602238	A	G
3	chr3_3604542	0	3604542	G	A
3	chr3_3604999	0	3604999	T	C
3	chr3_3605030	0	3605030	G	C
3	chr3_3616991	0	3616991	G	A
3	chr3_3617240	0	3617240	G	A
3	chr3_3624678	0	3624678	A	G
3	chr3_3628041	0	3628041	C	T
3	chr3_3641624	0	3641624	G	A
3	chr3_3648679	0	3648679	C	T
3	chr3_3669087	0	3669087	C	T
3	chr3_3673293	0	3673293	C	T
3	chr3_3675550	0	3675550	G	A
3	chr3_3678724	0	3678724	C	A
3	chr3_3682725	0	3682725	A	G
3	chr3_3683910	0	3683910	G	C
3	chr3_3687015	0	3687015	T	C
3	chr3_3693994	0	3693994	C	T
3	chr3_3696375	0	3696375	C	T
3	chr3_3697772	0	3697772	G	A
3	chr3_3705531	0	3705531	G	A
3	chr3_3705681	0	3705681	G	A
3	chr3_3706961	0	3706961	C	T
3	chr3_3707565	0	3707565	T	C
3	chr3_3713293	0	3713293	A	T
3	chr3_3715636	0	3715636	A	G
3	chr3_3716748	0	3716748	G	A
3	chr3_3718519	0	3718519	G	A
3	chr3_3718594	0	3718594	T	C
3	chr3_3718719	0	3718719	A	G
3	chr3_3719362	0	3719362	A	G
3	chr3_3719382	0	3719382	T	C
3	chr3_3722927	0	3722927	T	C
3	chr3_3731827	0	3731827	C	T
3	chr3_3737391	0	3737391	G	A
3	chr3_3737403	0	3737403	C	T
3	chr3_3745098	0	3745098	T	C
3	chr3_3752040	0	3752040	A	G
3	chr3_3752660	0	3752660	C	T
3	chr3_3756119	0	3756119	G	C
3	chr3_3756701	0	3756701	A	C
3	chr3_3757444	0	3757444	C	G
3	chr3_3762672	0	3762672	T	C
3	chr3_3768634	0	3768634	T	C
3	chr3_3773487	0	3773487	G	A
3	chr3_3774068	0	3774068	C	G
3	chr3_3779635	0	3779635	T	G
3	chr3_3781070	0	3781070	C	G
3	chr3_3789540	0	3789540	T	C
3	chr3_3790495	0	3790495	T	A
3	chr3_3794180	0	3794180	C	T
3	chr3_3794648	0	3794648	T	C
3	chr3_3797225	0	3797225	T	C
3	chr3_3797290	0	3797290	G	A
3	chr3_3797321	0	3797321	C	T
3	chr3_3798376	0	3798376	C	T
3	chr3_3808339	0	3808339	A	T
3	chr3_3809001	0	3809001	A	T
3	chr3_3809064	0	3809064	T	A
3	chr3_3810463	0	3810463	A	G
3	chr3_3814191	0	3814191	T	A
3	chr3_3815406	0	3815406	C	G
3	chr3_3816090	0	3816090	T	C
3	chr3_3817821	0	3817821	G	C
3	chr3_3821126	0	3821126	T	C
3	chr3_3822368	0	3822368	T	G
3	chr3_3823092	0	3823092	A	G
3	chr3_3823502	0	3823502	G	C
3	chr3_3824224	0	3824224	T	C
3	chr3_3827705	0	3827705	T	C
3	chr3_3829131	0	3829131	C	T
3	chr3_3831348	0	3831348	A	G
3	chr3_3831544	0	3831544	C	T
3	chr3_3832460	0	3832460	T	C
3	chr3_3836425	0	3836425	C	T
3	chr3_3839576	0	3839576	T	C
3	chr3_3842796	0	3842796	T	C
3	chr3_3842907	0	3842907	C	G
3	chr3_3845633	0	3845633	T	C
3	chr3_3849595	0	3849595	A	G
3	chr3_3849783	0	3849783	A	G
3	chr3_3849812	0	3849812	G	A
3	chr3_3851344	0	3851344	T	C
3	chr3_3851381	0	3851381	G	A
3	chr3_3856110	0	3856110	A	G
3	chr3_3858806	0	3858806	A	G
3	chr3_3862640	0	3862640	T	G
3	chr3_3865957	0	3865957	G	T
3	chr3_3866351	0	3866351	T	C
3	chr3_3878483	0	3878483	T	G
3	chr3_3882400	0	3882400	T	C
3	chr3_3882707	0	3882707	A	G
3	chr3_3883893	0	3883893	G	C
3	chr3_3884524	0	3884524	T	C
3	chr3_3885299	0	3885299	A	G
3	chr3_3889491	0	3889491	T	C
3	chr3_3892271	0	3892271	C	A
3	chr3_3895222	0	3895222	G	C
3	chr3_3897223	0	3897223	T	C
3	chr3_3902398	0	3902398	C	T
3	chr3_3912202	0	3912202	C	T
3	chr3_3918890	0	3918890	T	C
3	chr3_3921008	0	3921008	C	G
3	chr3_3922333	0	3922333	C	T
3	chr3_3922420	0	3922420	A	G
3	chr3_3923649	0	3923649	G	T
3	chr3_3925450	0	3925450	C	A
3	chr3_3925616	0	3925616	A	G
3	chr3_3934365	0	3934365	T	C
3	chr3_3937176	0	3937176	C	T
3	chr3_3943142	0	3943142	T	G
3	chr3_3948521	0	3948521	A	G
3	chr3_3948870	0	3948870	G	A
3	chr3_3949342	0	3949342	T	C
3	chr3_3954201	0	3954201	G	A
3	chr3_3956115	0	3956115	G	A
3	chr3_3961218	0	3961218	C	T
3	chr3_3961436	0	3961436	A	G
3	chr3_3968788	0	3968788	A	G
3	chr3_3974521	0	3974521	G	T
3	chr3_3978974	0	3978974	C	G
3	chr3_3989886	0	3989886	G	C
3	chr3_3994382	0	3994382	A	G
3	chr3_3995289	0	3995289	C	T
3	chr3_3999926	0	3999926	G	T
3	chr3_4000065	0	4000065	T	A
3	chr3_4001177	0	4001177	A	G
3	chr3_4004463	0	4004463	G	C
3	chr3_4007356	0	4007356	T	C
3	chr3_4007485	0	4007485	A	G
3	chr3_4011836	0	4011836	C	G
3	chr3_4013844	0	4013844	T	C
3	chr3_4017236	0	4017236	T	C
3	chr3_4017452	0	4017452	T	C
3	chr3_4019013	0	4019013	T	C
3	chr3_4019757	0	4019757	G	A
3	chr3_4025478	0	4025478	G	T
3	chr3_4034805	0	4034805	G	A
3	chr3_4036061	0	4036061	C	T
3	chr3_4038079	0	4038079	A	G
3	chr3_4039749	0	4039749	G	A
3	chr3_4039949	0	4039949	C	T
3	chr3_4042765	0	4042765	A	G
3	chr3_4049868	0	4049868	C	A
3	chr3_4055892	0	4055892	T	C
3	chr3_4060713	0	4060713	T	C
3	chr3_4073331	0	4073331	A	G
3	chr3_4075863	0	4075863	G	A
3	chr3_4087267	0	4087267	C	A
3	chr3_4099672	0	4099672	C	T
3	chr3_4102747	0	4102747	A	G
3	chr3_4102885	0	4102885	T	C
3	chr3_4104327	0	4104327	T	C
3	chr3_4105212	0	4105212	G	A
3	chr3_4108038	0	4108038	G	A
3	chr3_4108786	0	4108786	C	T
3	chr3_4109642	0	4109642	C	T
3	chr3_4110302	0	4110302	C	G
3	chr3_4119156	0	4119156	G	C
3	chr3_4120316	0	4120316	C	G
3	chr3_4122538	0	4122538	T	C
3	chr3_4123785	0	4123785	T	G
3	chr3_4127812	0	4127812	T	C
3	chr3_4128042	0	4128042	T	C
3	chr3_4128698	0	4128698	T	A
3	chr3_4129254	0	4129254	G	C
3	chr3_4140805	0	4140805	A	G
3	chr3_4141470	0	4141470	C	T
3	chr3_4143312	0	4143312	C	T
3	chr3_4143402	0	4143402	A	G
3	chr3_4148509	0	4148509	G	A
3	chr3_4149253	0	4149253	G	C
3	chr3_4153411	0	4153411	T	C
3	chr3_4154960	0	4154960	C	A
3	chr3_4158064	0	4158064	T	G
3	chr3_4158300	0	4158300	G	A
3	chr3_4164194	0	4164194	C	A
3	chr3_4165239	0	4165239	A	G
3	chr3_4165340	0	4165340	T	C
3	chr3_4167703	0	4167703	T	C
3	chr3_4168152	0	4168152	C	T
3	chr3_4180207	0	4180207	A	T
3	chr3_4184205	0	4184205	A	G
3	chr3_4192249	0	4192249	A	C
3	chr3_4195854	0	4195854	T	G
3	chr3_4195884	0	4195884	G	T
3	chr3_4199008	0	4199008	T	C
3	chr3_4210118	0	4210118	G	A
3	chr3_4213908	0	4213908	C	A
3	chr3_4219626	0	4219626	G	A
3	chr3_4224261	0	4224261	A	G
3	chr3_4225847	0	4225847	T	C
3	chr3_4226612	0	4226612	G	T
3	chr3_4232906	0	4232906	C	T
3	chr3_4235306	0	4235306	T	C
3	chr3_4235679	0	4235679	T	C
3	chr3_4237397	0	4237397	A	G
3	chr3_4243797	0	4243797	G	A
3	chr3_4243851	0	4243851	C	T
3	chr3_4249798	0	4249798	C	T
3	chr3_4252916	0	4252916	T	C
3	chr3_4261136	0	4261136	A	C
3	chr3_4261499	0	4261499	T	C
3	chr3_4265451	0	4265451	G	A
3	chr3_4266153	0	4266153	C	T
3	chr3_4268647	0	4268647	A	G
3	chr3_4274392	0	4274392	C	T
3	chr3_4277012	0	4277012	A	G
3	chr3_4282594	0	4282594	C	A
3	chr3_4286529	0	4286529	A	G
3	chr3_4286680	0	4286680	A	G
3	chr3_4288021	0	4288021	C	T
3	chr3_4288775	0	4288775	A	G
3	chr3_4290402	0	4290402	C	G
3	chr3_4297640	0	4297640	T	C
3	chr3_4303280	0	4303280	C	A
3	chr3_4306740	0	4306740	C	G
3	chr3_4315362	0	4315362	G	C
3	chr3_4321771	0	4321771	T	C
3	chr3_4323788	0	4323788	A	G
3	chr3_4329640	0	4329640	A	T
3	chr3_4332662	0	4332662	T	C
3	chr3_4341471	0	4341471	T	C
3	chr3_4346902	0	4346902	C	T
3	chr3_4352216	0	4352216	A	G
3	chr3_4354066	0	4354066	G	T
3	chr3_4354497	0	4354497	A	G
3	chr3_4354854	0	4354854	G	A
3	chr3_4364435	0	4364435	A	G
3	chr3_4374493	0	4374493	G	C
3	chr3_4375411	0	4375411	T	C
3	chr3_4377173	0	4377173	T	C
3	chr3_4386400	0	4386400	G	A
3	chr3_4392154	0	4392154	T	C
3	chr3_4394021	0	4394021	G	T
3	chr3_4394919	0	4394919	G	T
3	chr3_4404425	0	4404425	A	G
3	chr3_4405495	0	4405495	C	G
3	chr3_4407792	0	4407792	C	T
3	chr3_4408445	0	4408445	T	C
3	chr3_4409255	0	4409255	G	A
3	chr3_4409943	0	4409943	A	G
3	chr3_4411478	0	4411478	G	A
3	chr3_4416587	0	4416587	G	A
3	chr3_4417138	0	4417138	T	A
3	chr3_4422042	0	4422042	G	A
3	chr3_4422275	0	4422275	G	A
3	chr3_4428639	0	4428639	A	G
3	chr3_4428846	0	4428846	G	A
3	chr3_4428874	0	4428874	A	G
3	chr3_4429638	0	4429638	G	T
3	chr3_4431157	0	4431157	C	A
3	chr3_4431503	0	4431503	A	C
3	chr3_4436311	0	4436311	C	T
3	chr3_4438714	0	4438714	G	C
3	chr3_4444078	0	4444078	T	C
3	chr3_4446039	0	4446039	A	C
3	chr3_4447280	0	4447280	T	C
3	chr3_4459363	0	4459363	A	C
3	chr3_4463359	0	4463359	A	G
3	chr3_4486937	0	4486937	T	G
3	chr3_4488561	0	4488561	T	C
3	chr3_4492552	0	4492552	A	G
3	chr3_4493508	0	4493508	G	C
3	chr3_4500850	0	4500850	G	A
3	chr3_4510628	0	4510628	G	A
3	chr3_4517374	0	4517374	T	C
3	chr3_4520401	0	4520401	G	C
3	chr3_4522200	0	4522200	C	T
3	chr3_4522700	0	4522700	A	G
3	chr3_4532130	0	4532130	G	T
3	chr3_4533749	0	4533749	C	T
3	chr3_4535680	0	4535680	C	T
3	chr3_4537228	0	4537228	C	T
3	chr3_4537583	0	4537583	C	A
3	chr3_4537770	0	4537770	C	T
3	chr3_4539079	0	4539079	A	C
3	chr3_4540391	0	4540391	G	A
3	chr3_4543264	0	4543264	C	G
3	chr3_4546206	0	4546206	T	G
3	chr3_4550279	0	4550279	T	C
3	chr3_4550545	0	4550545	A	G
3	chr3_4553367	0	4553367	T	C
3	chr3_4560498	0	4560498	C	A
3	chr3_4562892	0	4562892	C	T
3	chr3_4563493	0	4563493	C	G
3	chr3_4566627	0	4566627	A	G
3	chr3_4568430	0	4568430	C	T
3	chr3_4572712	0	4572712	A	G
3	chr3_4577126	0	4577126	C	G
3	chr3_4580690	0	4580690	A	C
3	chr3_4590080	0	4590080	A	G
3	chr3_4591516	0	4591516	C	T
3	chr3_4593911	0	4593911	G	A
3	chr3_4598987	0	4598987	A	C
3	chr3_4606015	0	4606015	A	G
3	chr3_4607371	0	4607371	G	A
3	chr3_4610435	0	4610435	A	T
3	chr3_4612785	0	4612785	A	G
3	chr3_4618260	0	4618260	T	C
3	chr3_4618485	0	4618485	C	T
3	chr3_4622990	0	4622990	T	C
3	chr3_4624442	0	4624442	C	A
3	chr3_4628695	0	4628695	G	A
3	chr3_4628736	0	4628736	T	C
3	chr3_4629336	0	4629336	T	C
3	chr3_4630593	0	4630593	A	C
3	chr3_4631748	0	4631748	A	C
3	chr3_4632000	0	4632000	G	A
3	chr3_4638227	0	4638227	C	T
3	chr3_4639099	0	4639099	G	A
3	chr3_4647109	0	4647109	G	A
3	chr3_4647502	0	4647502	G	A
3	chr3_4648049	0	4648049	G	C
3	chr3_4653650	0	4653650	C	G
3	chr3_4655895	0	4655895	C	T
3	chr3_4659595	0	4659595	C	T
3	chr3_4665472	0	4665472	C	T
3	chr3_4665504	0	4665504	C	T
3	chr3_4670215	0	4670215	T	C
3	chr3_4672796	0	4672796	A	T
3	chr3_4677987	0	4677987	G	A
3	chr3_4680002	0	4680002	T	C
3	chr3_4684079	0	4684079	T	A
3	chr3_4684427	0	4684427	A	G
3	chr3_4685284	0	4685284	T	C
3	chr3_4698964	0	4698964	C	T
3	chr3_4705449	0	4705449	G	A
3	chr3_4709683	0	4709683	G	C
3	chr3_4716657	0	4716657	C	T
3	chr3_4716757	0	4716757	G	A
3	chr3_4721681	0	4721681	C	T
3	chr3_4724298	0	4724298	T	C
3	chr3_4725682	0	4725682	T	C
3	chr3_4726498	0	4726498	G	C
3	chr3_4726577	0	4726577	A	G
3	chr3_4733583	0	4733583	C	A
3	chr3_4739044	0	4739044	G	A
3	chr3_4740416	0	4740416	G	A
3	chr3_4740625	0	4740625	T	G
3	chr3_4744044	0	4744044	G	T
3	chr3_4744187	0	4744187	A	T
3	chr3_4746434	0	4746434	A	C
3	chr3_4750478	0	4750478	C	T
3	chr3_4753212	0	4753212	A	C
3	chr3_4760259	0	4760259	A	G
3	chr3_4768269	0	4768269	G	A
3	chr3_4770641	0	4770641	G	T
3	chr3_4773639	0	4773639	T	G
3	chr3_4774980	0	4774980	A	G
3	chr3_4776358	0	4776358	G	C
3	chr3_4778912	0	4778912	C	A
3	chr3_4780698	0	4780698	C	T
3	chr3_4787862	0	4787862	G	A
3	chr3_4790083	0	4790083	G	A
3	chr3_4805647	0	4805647	T	A
3	chr3_4807202	0	4807202	G	A
3	chr3_4812282	0	4812282	G	C
3	chr3_4812586	0	4812586	C	G
3	chr3_4817022	0	4817022	C	A
3	chr3_4826002	0	4826002	A	G
3	chr3_4826207	0	4826207	C	T
3	chr3_4829095	0	4829095	G	T
3	chr3_4829382	0	4829382	C	T
3	chr3_4830477	0	4830477	T	A
3	chr3_4833539	0	4833539	A	G
3	chr3_4845580	0	4845580	T	C
3	chr3_4848113	0	4848113	T	C
3	chr3_4851208	0	4851208	T	C
3	chr3_4851227	0	4851227	A	C
3	chr3_4852085	0	4852085	C	T
3	chr3_4856344	0	4856344	A	G
3	chr3_4857508	0	4857508	A	G
3	chr3_4862005	0	4862005	A	G
3	chr3_4874420	0	4874420	A	G
3	chr3_4877475	0	4877475	T	C
3	chr3_4884567	0	4884567	G	A
3	chr3_4885684	0	4885684	G	A
3	chr3_4886762	0	4886762	G	A
3	chr3_4887403	0	4887403	A	G
3	chr3_4888586	0	4888586	A	C
3	chr3_4890635	0	4890635	A	G
3	chr3_4894739	0	4894739	T	C
3	chr3_4894866	0	4894866	G	A
3	chr3_4894947	0	4894947	T	C
3	chr3_4896033	0	4896033	T	C
3	chr3_4896229	0	4896229	C	T
3	chr3_4897994	0	4897994	A	G
3	chr3_4898426	0	4898426	C	T
3	chr3_4901940	0	4901940	G	C
3	chr3_4904211	0	4904211	G	T
3	chr3_4911059	0	4911059	C	T
3	chr3_4912157	0	4912157	A	G
3	chr3_4915642	0	4915642	T	C
3	chr3_4935100	0	4935100	A	G
3	chr3_4936878	0	4936878	A	T
3	chr3_4937824	0	4937824	C	A
3	chr3_4937853	0	4937853	G	C
3	chr3_4943680	0	4943680	A	G
3	chr3_4951494	0	4951494	T	C
3	chr3_4956975	0	4956975	G	A
3	chr3_4957343	0	4957343	T	C
3	chr3_4960657	0	4960657	G	A
3	chr3_4960735	0	4960735	A	G
3	chr3_4963596	0	4963596	C	T
3	chr3_4964748	0	4964748	A	G
3	chr3_4966780	0	4966780	A	G
3	chr3_4967394	0	4967394	A	T
3	chr3_4973455	0	4973455	T	C
3	chr3_4975128	0	4975128	A	C
3	chr3_4978410	0	4978410	G	C
3	chr3_4990293	0	4990293	C	T
3	chr3_4999999	0	4999999	T	C
3	chr3_5005506	0	5005506	C	T
3	chr3_5014937	0	5014937	A	G
3	chr3_5015268	0	5015268	C	T
3	chr3_5016263	0	5016263	G	C
3	chr3_5027113	0	5027113	G	A
3	chr3_5039377	0	5039377	C	T
3	chr3_5041110	0	5041110	C	T
3	chr3_5045982	0	5045982	C	G
3	chr3_5048512	0	5048512	G	A
3	chr3_5049215	0	5049215	A	G
3	chr3_5052518	0	5052518	A	G
3	chr3_5052894	0	5052894	A	G
3	chr3_5053053	0	5053053	G	C
3	chr3_5055090	0	5055090	C	G
3	chr3_5057718	0	5057718	C	G
3	chr3_5058860	0	5058860	A	G
3	chr3_5060671	0	5060671	C	G
3	chr3_5067392	0	5067392	A	T
3	chr3_5068145	0	5068145	A	G
3	chr3_5071281	0	5071281	G	A
3	chr3_5072212	0	5072212	T	C
3	chr3_5092526	0	5092526	A	G
3	chr3_5101488	0	5101488	A	T
3	chr3_5104709	0	5104709	G	T
3	chr3_5109125	0	5109125	A	G
3	chr3_5111569	0	5111569	C	T
3	chr3_5113903	0	5113903	A	G
3	chr3_5121391	0	5121391	T	G
3	chr3_5122564	0	5122564	A	G
3	chr3_5139040	0	5139040	T	C
3	chr3_5141930	0	5141930	C	G
3	chr3_5143194	0	5143194	A	T
3	chr3_5148138	0	5148138	C	T
3	chr3_5151139	0	5151139	T	C
3	chr3_5154774	0	5154774	T	C
3	chr3_5156940	0	5156940	A	G
3	chr3_5158304	0	5158304	A	G
3	chr3_5165560	0	5165560	C	T
3	chr3_5166090	0	5166090	A	T
3	chr3_5182616	0	5182616	T	C
3	chr3_5183889	0	5183889	G	T
3	chr3_5193147	0	5193147	C	G
3	chr3_5193193	0	5193193	T	A
3	chr3_5195226	0	5195226	A	G
3	chr3_5195430	0	5195430	G	T
3	chr3_5195981	0	5195981	G	T
3	chr3_5205662	0	5205662	A	G
3	chr3_5207421	0	5207421	C	G
3	chr3_5212915	0	5212915	G	C
3	chr3_5213839	0	5213839	G	A
3	chr3_5215041	0	5215041	C	T
3	chr3_5222384	0	5222384	T	C
3	chr3_5222864	0	5222864	G	A
3	chr3_5234744	0	5234744	T	A
3	chr3_5235137	0	5235137	A	G
3	chr3_5244532	0	5244532	T	C
3	chr3_5246365	0	5246365	T	G
3	chr3_5247119	0	5247119	G	C
3	chr3_5247915	0	5247915	A	G
3	chr3_5248036	0	5248036	G	A
3	chr3_5250273	0	5250273	A	G
3	chr3_5250284	0	5250284	C	T
3	chr3_5251482	0	5251482	C	A
3	chr3_5256014	0	5256014	A	C
3	chr3_5257525	0	5257525	T	G
3	chr3_5258455	0	5258455	T	C
3	chr3_5259899	0	5259899	A	G
3	chr3_5264985	0	5264985	A	G
3	chr3_5266777	0	5266777	C	T
3	chr3_5272658	0	5272658	T	C
3	chr3_5280771	0	5280771	A	G
3	chr3_5284481	0	5284481	C	T
3	chr3_5291243	0	5291243	G	A
3	chr3_5297554	0	5297554	T	C
3	chr3_5299552	0	5299552	C	T
3	chr3_5306480	0	5306480	C	T
3	chr3_5307064	0	5307064	G	A
3	chr3_5307226	0	5307226	A	G
3	chr3_5314835	0	5314835	G	C
3	chr3_5327132	0	5327132	C	A
3	chr3_5331039	0	5331039	C	T
3	chr3_5333223	0	5333223	G	A
3	chr3_5336961	0	5336961	G	A
3	chr3_5337674	0	5337674	C	T
3	chr3_5342132	0	5342132	G	A
3	chr3_5350946	0	5350946	T	A
3	chr3_5352864	0	5352864	G	A
3	chr3_5374524	0	5374524	A	G
3	chr3_5377332	0	5377332	A	G
3	chr3_5384285	0	5384285	A	G
3	chr3_5385827	0	5385827	T	C
3	chr3_5387227	0	5387227	C	T
3	chr3_5393809	0	5393809	T	C
3	chr3_5394907	0	5394907	A	G
3	chr3_5400245	0	5400245	G	T
3	chr3_5405990	0	5405990	C	G
3	chr3_5409581	0	5409581	A	G
3	chr3_5413282	0	5413282	C	T
3	chr3_5418974	0	5418974	C	G
3	chr3_5420111	0	5420111	A	G
3	chr3_5421742	0	5421742	C	T
3	chr3_5423250	0	5423250	C	T
3	chr3_5423809	0	5423809	A	G
3	chr3_5428798	0	5428798	A	G
3	chr3_5429618	0	5429618	C	A
3	chr3_5431243	0	5431243	A	C
3	chr3_5434021	0	5434021	C	T
3	chr3_5438289	0	5438289	G	A
3	chr3_5443990	0	5443990	A	G
3	chr3_5446923	0	5446923	T	C
3	chr3_5447417	0	5447417	T	C
3	chr3_5450655	0	5450655	T	A
3	chr3_5453026	0	5453026	A	C
3	chr3_5463810	0	5463810	G	C
3	chr3_5467954	0	5467954	G	T
3	chr3_5473710	0	5473710	A	T
3	chr3_5474237	0	5474237	G	C
3	chr3_5475746	0	5475746	G	C
3	chr3_5480294	0	5480294	G	A
3	chr3_5482445	0	5482445	G	A
3	chr3_5483801	0	5483801	C	T
3	chr3_5485837	0	5485837	C	G
3	chr3_5489111	0	5489111	C	A
3	chr3_5497454	0	5497454	T	A
3	chr3_5501870	0	5501870	G	A
3	chr3_5505477	0	5505477	C	T
3	chr3_5508929	0	5508929	T	C
3	chr3_5509740	0	5509740	C	G
3	chr3_5519142	0	5519142	T	C
3	chr3_5520306	0	5520306	A	G
3	chr3_5520692	0	5520692	T	C
3	chr3_5528848	0	5528848	T	G
3	chr3_5543953	0	5543953	G	A
3	chr3_5547759	0	5547759	T	C
3	chr3_5555889	0	5555889	T	C
3	chr3_5571068	0	5571068	T	C
3	chr3_5573194	0	5573194	G	C
3	chr3_5573200	0	5573200	C	T
3	chr3_5573939	0	5573939	T	C
3	chr3_5575044	0	5575044	G	T
3	chr3_5575330	0	5575330	T	C
3	chr3_5575337	0	5575337	G	C
3	chr3_5575618	0	5575618	T	C
3	chr3_5587320	0	5587320	A	G
3	chr3_5589109	0	5589109	G	A
3	chr3_5591138	0	5591138	A	G
3	chr3_5593377	0	5593377	T	C
3	chr3_5597408	0	5597408	A	G
3	chr3_5597477	0	5597477	T	C
3	chr3_5611679	0	5611679	G	A
3	chr3_5611744	0	5611744	T	C
3	chr3_5614813	0	5614813	A	G
3	chr3_5621134	0	5621134	A	G
3	chr3_5623858	0	5623858	G	C
3	chr3_5627816	0	5627816	C	T
3	chr3_5630191	0	5630191	G	A
3	chr3_5630511	0	5630511	A	C
3	chr3_5630712	0	5630712	T	G
3	chr3_5636042	0	5636042	A	G
3	chr3_5641457	0	5641457	A	G
3	chr3_5656750	0	5656750	A	G
3	chr3_5657687	0	5657687	C	T
3	chr3_5659007	0	5659007	G	A
3	chr3_5659063	0	5659063	A	G
3	chr3_5662404	0	5662404	T	C
3	chr3_5665502	0	5665502	T	C
3	chr3_5675628	0	5675628	T	C
3	chr3_5676490	0	5676490	G	C
3	chr3_5676503	0	5676503	T	C
3	chr3_5681293	0	5681293	A	G
3	chr3_5689963	0	5689963	A	G
3	chr3_5696312	0	5696312	T	C
3	chr3_5696456	0	5696456	G	A
3	chr3_5703271	0	5703271	A	C
3	chr3_5708353	0	5708353	A	G
3	chr3_5711540	0	5711540	T	C
3	chr3_5717812	0	5717812	G	A
3	chr3_5728960	0	5728960	A	G
3	chr3_5737970	0	5737970	A	C
3	chr3_5738948	0	5738948	G	A
3	chr3_5769186	0	5769186	C	G
3	chr3_5770664	0	5770664	C	T
3	chr3_5770892	0	5770892	G	A
3	chr3_5772258	0	5772258	T	C
3	chr3_5776945	0	5776945	T	C
3	chr3_5789448	0	5789448	C	T
3	chr3_5797308	0	5797308	G	A
3	chr3_5804914	0	5804914	A	G
3	chr3_5813588	0	5813588	G	A
3	chr3_5837671	0	5837671	G	A
3	chr3_5867769	0	5867769	G	A
3	chr3_5894999	0	5894999	T	A
3	chr3_5898646	0	5898646	G	A
3	chr3_5905477	0	5905477	T	C
3	chr3_5905523	0	5905523	C	T
3	chr3_5916856	0	5916856	A	G
3	chr3_5919651	0	5919651	A	T
3	chr3_5924650	0	5924650	C	T
3	chr3_5925310	0	5925310	G	A
3	chr3_5933762	0	5933762	G	A
3	chr3_5936312	0	5936312	T	G
3	chr3_5944713	0	5944713	G	C
3	chr3_5945561	0	5945561	G	A
3	chr3_5950955	0	5950955	T	C
3	chr3_5972764	0	5972764	C	G
3	chr3_5985753	0	5985753	G	C
3	chr3_5988328	0	5988328	C	T
3	chr3_5994713	0	5994713	C	G
3	chr3_5994795	0	5994795	T	C
3	chr3_5996451	0	5996451	T	C
3	chr3_5996735	0	5996735	T	C
3	chr3_5997146	0	5997146	T	G
3	chr3_5998573	0	5998573	C	A
3	chr3_6000421	0	6000421	C	T
3	chr3_6002621	0	6002621	A	G
3	chr3_6004476	0	6004476	T	C
3	chr3_6008371	0	6008371	G	T
3	chr3_6018841	0	6018841	C	G
3	chr3_6021856	0	6021856	T	C
3	chr3_6026738	0	6026738	A	G
3	chr3_6028522	0	6028522	A	G
3	chr3_6033066	0	6033066	A	G
3	chr3_6036078	0	6036078	A	C
3	chr3_6039846	0	6039846	A	C
3	chr3_6044934	0	6044934	G	A
3	chr3_6053714	0	6053714	A	C
3	chr3_6057351	0	6057351	G	A
3	chr3_6059963	0	6059963	A	G
3	chr3_6060032	0	6060032	G	C
3	chr3_6073300	0	6073300	A	G
3	chr3_6073409	0	6073409	G	T
3	chr3_6082112	0	6082112	G	C
3	chr3_6099543	0	6099543	G	T
3	chr3_6101138	0	6101138	T	C
3	chr3_6116845	0	6116845	C	T
3	chr3_6118316	0	6118316	G	A
3	chr3_6120424	0	6120424	G	C
3	chr3_6131020	0	6131020	G	A
3	chr3_6137462	0	6137462	C	T
3	chr3_6155397	0	6155397	T	C
3	chr3_6158716	0	6158716	A	G
3	chr3_6166962	0	6166962	G	A
3	chr3_6167441	0	6167441	G	C
3	chr3_6172549	0	6172549	C	T
3	chr3_6174671	0	6174671	A	G
3	chr3_6193366	0	6193366	C	T
3	chr3_6206409	0	6206409	T	C
3	chr3_6215696	0	6215696	A	T
3	chr3_6216968	0	6216968	C	T
3	chr3_6217942	0	6217942	A	G
3	chr3_6218915	0	6218915	A	T
3	chr3_6220381	0	6220381	T	C
3	chr3_6225125	0	6225125	G	A
3	chr3_6228873	0	6228873	G	C
3	chr3_6229537	0	6229537	A	C
3	chr3_6229707	0	6229707	C	T
3	chr3_6237253	0	6237253	A	G
3	chr3_6238198	0	6238198	G	T
3	chr3_6244508	0	6244508	C	G
3	chr3_6251640	0	6251640	T	C
3	chr3_6253708	0	6253708	T	C
3	chr3_6265465	0	6265465	C	A
3	chr3_6272492	0	6272492	T	C
3	chr3_6272625	0	6272625	C	T
3	chr3_6278981	0	6278981	T	A
3	chr3_6281483	0	6281483	C	T
3	chr3_6288869	0	6288869	C	A
3	chr3_6290989	0	6290989	C	T
3	chr3_6291500	0	6291500	G	A
3	chr3_6296248	0	6296248	T	G
3	chr3_6296694	0	6296694	T	G
3	chr3_6297223	0	6297223	C	T
3	chr3_6297292	0	6297292	A	G
3	chr3_6301923	0	6301923	C	A
3	chr3_6304399	0	6304399	T	A
3	chr3_6309193	0	6309193	G	T
3	chr3_6312613	0	6312613	T	C
3	chr3_6313986	0	6313986	T	G
3	chr3_6315048	0	6315048	G	T
3	chr3_6318008	0	6318008	T	C
3	chr3_6324455	0	6324455	C	A
3	chr3_6324930	0	6324930	T	G
3	chr3_6331162	0	6331162	C	A
3	chr3_6331780	0	6331780	G	C
3	chr3_6342702	0	6342702	G	A
3	chr3_6347186	0	6347186	A	T
3	chr3_6347696	0	6347696	G	A
3	chr3_6351030	0	6351030	T	C
3	chr3_6353368	0	6353368	A	G
3	chr3_6359083	0	6359083	C	T
3	chr3_6362057	0	6362057	G	A
3	chr3_6366227	0	6366227	T	C
3	chr3_6367979	0	6367979	A	G
3	chr3_6368002	0	6368002	G	A
3	chr3_6373275	0	6373275	T	A
3	chr3_6374555	0	6374555	G	A
3	chr3_6391033	0	6391033	A	G
3	chr3_6393725	0	6393725	T	C
3	chr3_6402501	0	6402501	G	A
3	chr3_6409092	0	6409092	G	T
3	chr3_6409295	0	6409295	C	T
3	chr3_6410874	0	6410874	A	G
3	chr3_6414499	0	6414499	C	T
3	chr3_6415122	0	6415122	G	T
3	chr3_6418269	0	6418269	C	G
3	chr3_6425566	0	6425566	A	G
3	chr3_6425798	0	6425798	A	G
3	chr3_6439280	0	6439280	T	G
3	chr3_6439414	0	6439414	C	A
3	chr3_6444093	0	6444093	G	C
3	chr3_6451127	0	6451127	G	A
3	chr3_6474065	0	6474065	A	G
3	chr3_6483154	0	6483154	C	T
3	chr3_6483639	0	6483639	G	A
3	chr3_6483767	0	6483767	C	T
3	chr3_6485983	0	6485983	A	G
3	chr3_6488774	0	6488774	C	G
3	chr3_6489436	0	6489436	A	G
3	chr3_6493469	0	6493469	T	C
3	chr3_6499122	0	6499122	G	T
3	chr3_6500064	0	6500064	T	C
3	chr3_6501110	0	6501110	G	T
3	chr3_6502636	0	6502636	T	C
3	chr3_6502850	0	6502850	G	C
3	chr3_6516680	0	6516680	C	G
3	chr3_6518460	0	6518460	T	C
3	chr3_6521862	0	6521862	C	T
3	chr3_6522515	0	6522515	G	A
3	chr3_6526736	0	6526736	C	T
3	chr3_6531433	0	6531433	T	C
3	chr3_6536612	0	6536612	G	A
3	chr3_6541872	0	6541872	G	C
3	chr3_6545150	0	6545150	G	C
3	chr3_6548455	0	6548455	G	T
3	chr3_6552594	0	6552594	C	T
3	chr3_6558921	0	6558921	C	T
3	chr3_6560164	0	6560164	G	C
3	chr3_6560229	0	6560229	G	A
3	chr3_6563542	0	6563542	C	G
3	chr3_6564373	0	6564373	A	G
3	chr3_6565548	0	6565548	A	T
3	chr3_6566075	0	6566075	T	C
3	chr3_6574856	0	6574856	C	T
3	chr3_6576684	0	6576684	C	T
3	chr3_6584636	0	6584636	T	C
3	chr3_6587506	0	6587506	T	C
3	chr3_6594104	0	6594104	A	G
3	chr3_6594279	0	6594279	A	C
3	chr3_6597137	0	6597137	C	T
3	chr3_6598176	0	6598176	T	C
3	chr3_6600137	0	6600137	T	A
3	chr3_6602531	0	6602531	A	G
3	chr3_6603586	0	6603586	T	C
3	chr3_6607838	0	6607838	T	C
3	chr3_6612640	0	6612640	T	C
3	chr3_6614320	0	6614320	A	T
3	chr3_6617751	0	6617751	A	G
3	chr3_6627917	0	6627917	G	T
3	chr3_6630441	0	6630441	T	C
3	chr3_6632907	0	6632907	T	G
3	chr3_6635863	0	6635863	A	G
3	chr3_6636068	0	6636068	A	G
3	chr3_6651565	0	6651565	C	G
3	chr3_6653013	0	6653013	C	G
3	chr3_6660359	0	6660359	G	T
3	chr3_6670151	0	6670151	C	T
3	chr3_6670592	0	6670592	C	T
3	chr3_6672506	0	6672506	A	G
3	chr3_6674366	0	6674366	T	G
3	chr3_6677502	0	6677502	T	C
3	chr3_6682758	0	6682758	C	T
3	chr3_6687747	0	6687747	C	T
3	chr3_6691765	0	6691765	A	G
3	chr3_6703032	0	6703032	A	G
3	chr3_6703764	0	6703764	A	G
3	chr3_6704249	0	6704249	G	A
3	chr3_6716855	0	6716855	T	C
3	chr3_6719148	0	6719148	A	C
3	chr3_6720279	0	6720279	T	G
3	chr3_6724972	0	6724972	A	G
3	chr3_6725909	0	6725909	G	A
3	chr3_6730222	0	6730222	C	T
3	chr3_6731928	0	6731928	C	G
3	chr3_6744862	0	6744862	A	G
3	chr3_6745175	0	6745175	G	T
3	chr3_6746051	0	6746051	A	C
3	chr3_6746255	0	6746255	G	C
3	chr3_6751455	0	6751455	T	C
3	chr3_6757282	0	6757282	G	C
3	chr3_6758593	0	6758593	T	C
3	chr3_6760332	0	6760332	G	T
3	chr3_6767483	0	6767483	G	A
3	chr3_6773886	0	6773886	G	C
3	chr3_6774780	0	6774780	A	G
3	chr3_6775049	0	6775049	A	G
3	chr3_6779942	0	6779942	A	G
3	chr3_6780156	0	6780156	C	T
3	chr3_6782296	0	6782296	G	T
3	chr3_6782551	0	6782551	A	G
3	chr3_6784985	0	6784985	G	C
3	chr3_6785192	0	6785192	G	A
3	chr3_6790730	0	6790730	T	C
3	chr3_6791298	0	6791298	C	G
3	chr3_6793631	0	6793631	G	A
3	chr3_6796776	0	6796776	G	T
3	chr3_6797536	0	6797536	T	C
3	chr3_6799318	0	6799318	A	G
3	chr3_6802917	0	6802917	G	C
3	chr3_6804519	0	6804519	A	G
3	chr3_6804607	0	6804607	C	A
3	chr3_6805230	0	6805230	G	A
3	chr3_6807873	0	6807873	C	A
3	chr3_6814835	0	6814835	A	G
3	chr3_6816298	0	6816298	C	T
3	chr3_6816727	0	6816727	G	A
3	chr3_6827515	0	6827515	A	G
3	chr3_6835130	0	6835130	G	C
3	chr3_6838574	0	6838574	C	G
3	chr3_6840413	0	6840413	A	G
3	chr3_6841520	0	6841520	G	A
3	chr3_6842480	0	6842480	A	G
3	chr3_6844250	0	6844250	T	C
3	chr3_6845894	0	6845894	C	G
3	chr3_6851712	0	6851712	A	C
3	chr3_6858748	0	6858748	A	G
3	chr3_6861347	0	6861347	T	G
3	chr3_6862673	0	6862673	A	G
3	chr3_6863168	0	6863168	A	G
3	chr3_6871428	0	6871428	A	G
3	chr3_6871707	0	6871707	T	G
3	chr3_6874956	0	6874956	T	C
3	chr3_6879331	0	6879331	A	G
3	chr3_6881600	0	6881600	C	T
3	chr3_6883025	0	6883025	G	A
3	chr3_6884911	0	6884911	G	T
3	chr3_6890421	0	6890421	T	C
3	chr3_6890458	0	6890458	T	G
3	chr3_6897080	0	6897080	A	G
3	chr3_6898901	0	6898901	T	C
3	chr3_6902389	0	6902389	C	T
3	chr3_6903844	0	6903844	A	G
3	chr3_6907418	0	6907418	T	C
3	chr3_6910152	0	6910152	G	A
3	chr3_6916478	0	6916478	A	C
3	chr3_6920223	0	6920223	A	T
3	chr3_6921208	0	6921208	T	C
3	chr3_6924701	0	6924701	A	G
3	chr3_6928627	0	6928627	C	G
3	chr3_6931649	0	6931649	T	G
3	chr3_6931693	0	6931693	A	G
3	chr3_6939722	0	6939722	A	G
3	chr3_6940168	0	6940168	T	C
3	chr3_6944277	0	6944277	T	C
3	chr3_6949024	0	6949024	G	A
3	chr3_6951464	0	6951464	A	G
3	chr3_6953496	0	6953496	G	A
3	chr3_6957717	0	6957717	C	A
3	chr3_6957721	0	6957721	G	A
3	chr3_6959725	0	6959725	A	T
3	chr3_6960479	0	6960479	G	A
3	chr3_6966051	0	6966051	C	A
3	chr3_6973556	0	6973556	A	G
3	chr3_6973572	0	6973572	T	G
3	chr3_6983554	0	6983554	A	G
3	chr3_6988869	0	6988869	A	G
3	chr3_6989076	0	6989076	T	C
3	chr3_6990724	0	6990724	C	G
3	chr3_6993528	0	6993528	T	G
3	chr3_6994154	0	6994154	T	C
3	chr3_6995944	0	6995944	A	T
3	chr3_7003963	0	7003963	A	G
3	chr3_7004996	0	7004996	T	C
3	chr3_7006723	0	7006723	T	G
3	chr3_7007687	0	7007687	T	C
3	chr3_7015033	0	7015033	C	T
3	chr3_7030154	0	7030154	T	G
3	chr3_7030180	0	7030180	C	T
3	chr3_7032858	0	7032858	C	T
3	chr3_7037049	0	7037049	T	C
3	chr3_7037452	0	7037452	A	G
3	chr3_7043699	0	7043699	A	G
3	chr3_7047386	0	7047386	A	G
3	chr3_7054135	0	7054135	C	T
3	chr3_7061116	0	7061116	C	A
3	chr3_7062756	0	7062756	T	C
3	chr3_7066649	0	7066649	G	C
3	chr3_7069910	0	7069910	T	G
3	chr3_7075300	0	7075300	A	G
3	chr3_7076461	0	7076461	T	C
3	chr3_7077378	0	7077378	G	C
3	chr3_7077512	0	7077512	G	A
3	chr3_7079046	0	7079046	C	T
3	chr3_7079506	0	7079506	T	C
3	chr3_7087527	0	7087527	T	C
3	chr3_7088643	0	7088643	G	A
3	chr3_7090472	0	7090472	T	C
3	chr3_7091939	0	7091939	G	A
3	chr3_7092411	0	7092411	C	T
3	chr3_7097037	0	7097037	A	G
3	chr3_7098310	0	7098310	G	A
3	chr3_7101350	0	7101350	C	A
3	chr3_7110950	0	7110950	A	G
3	chr3_7111639	0	7111639	A	G
3	chr3_7116078	0	7116078	T	C
3	chr3_7120073	0	7120073	C	T
3	chr3_7123671	0	7123671	G	A
3	chr3_7124956	0	7124956	C	T
3	chr3_7125068	0	7125068	G	A
3	chr3_7125807	0	7125807	A	G
3	chr3_7127212	0	7127212	A	G
3	chr3_7128685	0	7128685	C	T
3	chr3_7134536	0	7134536	C	T
3	chr3_7138400	0	7138400	A	G
3	chr3_7140582	0	7140582	T	C
3	chr3_7141855	0	7141855	C	G
3	chr3_7145635	0	7145635	G	A
3	chr3_7153317	0	7153317	C	A
3	chr3_7154307	0	7154307	T	G
3	chr3_7158144	0	7158144	T	C
3	chr3_7166036	0	7166036	G	T
3	chr3_7168603	0	7168603	A	G
3	chr3_7170996	0	7170996	A	G
3	chr3_7171368	0	7171368	G	C
3	chr3_7207644	0	7207644	T	C
3	chr3_7220765	0	7220765	G	T
3	chr3_7225074	0	7225074	G	A
3	chr3_7233772	0	7233772	T	C
3	chr3_7236052	0	7236052	G	A
3	chr3_7238796	0	7238796	C	G
3	chr3_7248325	0	7248325	T	C
3	chr3_7251226	0	7251226	T	C
3	chr3_7254516	0	7254516	A	G
3	chr3_7256975	0	7256975	A	G
3	chr3_7258380	0	7258380	G	T
3	chr3_7260470	0	7260470	G	A
3	chr3_7263165	0	7263165	T	C
3	chr3_7266664	0	7266664	G	A
3	chr3_7270431	0	7270431	A	C
3	chr3_7285112	0	7285112	T	C
3	chr3_7287763	0	7287763	T	C
3	chr3_7290680	0	7290680	T	C
3	chr3_7291632	0	7291632	T	C
3	chr3_7296481	0	7296481	G	A
3	chr3_7297593	0	7297593	C	T
3	chr3_7301011	0	7301011	T	C
3	chr3_7301921	0	7301921	G	A
3	chr3_7303949	0	7303949	A	G
3	chr3_7307813	0	7307813	A	G
3	chr3_7310131	0	7310131	A	G
3	chr3_7312646	0	7312646	T	C
3	chr3_7313529	0	7313529	A	G
3	chr3_7316248	0	7316248	T	C
3	chr3_7316743	0	7316743	A	T
3	chr3_7318644	0	7318644	G	A
3	chr3_7322111	0	7322111	G	A
3	chr3_7323408	0	7323408	G	A
3	chr3_7338886	0	7338886	G	C
3	chr3_7339748	0	7339748	T	C
3	chr3_7346580	0	7346580	C	T
3	chr3_7354011	0	7354011	A	C
3	chr3_7354132	0	7354132	G	C
3	chr3_7362391	0	7362391	T	C
3	chr3_7363684	0	7363684	A	C
3	chr3_7366314	0	7366314	A	G
3	chr3_7369279	0	7369279	A	G
3	chr3_7380391	0	7380391	A	G
3	chr3_7383579	0	7383579	T	C
3	chr3_7398174	0	7398174	G	C
3	chr3_7407849	0	7407849	A	G
3	chr3_7408306	0	7408306	T	C
3	chr3_7415596	0	7415596	T	C
3	chr3_7417436	0	7417436	A	G
3	chr3_7421052	0	7421052	A	C
3	chr3_7421334	0	7421334	C	G
3	chr3_7423306	0	7423306	C	T
3	chr3_7427242	0	7427242	A	G
3	chr3_7427835	0	7427835	C	G
3	chr3_7427866	0	7427866	C	T
3	chr3_7430221	0	7430221	A	G
3	chr3_7432222	0	7432222	C	G
3	chr3_7433518	0	7433518	C	T
3	chr3_7433532	0	7433532	A	G
3	chr3_7440921	0	7440921	G	A
3	chr3_7441065	0	7441065	G	T
3	chr3_7442229	0	7442229	C	T
3	chr3_7443993	0	7443993	T	C
3	chr3_7447978	0	7447978	A	G
3	chr3_7447983	0	7447983	A	G
3	chr3_7448367	0	7448367	A	G
3	chr3_7450020	0	7450020	A	G
3	chr3_7456179	0	7456179	T	C
3	chr3_7456324	0	7456324	G	C
3	chr3_7457800	0	7457800	C	G
3	chr3_7460562	0	7460562	T	C
3	chr3_7461320	0	7461320	G	C
3	chr3_7463802	0	7463802	C	G
3	chr3_7469955	0	7469955	G	T
3	chr3_7474053	0	7474053	C	G
3	chr3_7475301	0	7475301	T	C
3	chr3_7475541	0	7475541	T	G
3	chr3_7481729	0	7481729	T	C
3	chr3_7486580	0	7486580	A	G
3	chr3_7487671	0	7487671	A	G
3	chr3_7491622	0	7491622	G	A
3	chr3_7494024	0	7494024	C	T
3	chr3_7498169	0	7498169	A	G
3	chr3_7503235	0	7503235	C	T
3	chr3_7503793	0	7503793	G	A
3	chr3_7510616	0	7510616	A	C
3	chr3_7514796	0	7514796	A	G
3	chr3_7516324	0	7516324	G	T
3	chr3_7518951	0	7518951	C	G
3	chr3_7523359	0	7523359	A	G
3	chr3_7530199	0	7530199	A	C
3	chr3_7530346	0	7530346	T	C
3	chr3_7531038	0	7531038	C	T
3	chr3_7531932	0	7531932	G	A
3	chr3_7537919	0	7537919	T	C
3	chr3_7538848	0	7538848	A	G
3	chr3_7544718	0	7544718	T	C
3	chr3_7547181	0	7547181	G	C
3	chr3_7554618	0	7554618	A	G
3	chr3_7556305	0	7556305	T	G
3	chr3_7557350	0	7557350	G	A
3	chr3_7562561	0	7562561	A	G
3	chr3_7568005	0	7568005	C	A
3	chr3_7569210	0	7569210	C	G
3	chr3_7570252	0	7570252	G	A
3	chr3_7571964	0	7571964	A	G
3	chr3_7573117	0	7573117	C	T
3	chr3_7580679	0	7580679	T	C
3	chr3_7580904	0	7580904	A	G
3	chr3_7588254	0	7588254	C	T
3	chr3_7595820	0	7595820	G	A
3	chr3_7596706	0	7596706	A	G
3	chr3_7596933	0	7596933	A	G
3	chr3_7598480	0	7598480	G	A
3	chr3_7600848	0	7600848	G	A
3	chr3_7602508	0	7602508	G	A
3	chr3_7605679	0	7605679	T	A
3	chr3_7609569	0	7609569	T	C
3	chr3_7611684	0	7611684	A	G
3	chr3_7615811	0	7615811	A	C
3	chr3_7632997	0	7632997	C	T
3	chr3_7639022	0	7639022	A	G
3	chr3_7640041	0	7640041	T	C
3	chr3_7648786	0	7648786	T	C
3	chr3_7651337	0	7651337	T	C
3	chr3_7653604	0	7653604	A	T
3	chr3_7657237	0	7657237	G	A
3	chr3_7660041	0	7660041	G	A
3	chr3_7664980	0	7664980	G	A
3	chr3_7669751	0	7669751	T	C
3	chr3_7676249	0	7676249	A	G
3	chr3_7683860	0	7683860	G	A
3	chr3_7691160	0	7691160	T	C
3	chr3_7701472	0	7701472	G	A
3	chr3_7705801	0	7705801	T	C
3	chr3_7706013	0	7706013	C	T
3	chr3_7706636	0	7706636	A	G
3	chr3_7711487	0	7711487	A	G
3	chr3_7711845	0	7711845	C	A
3	chr3_7712135	0	7712135	G	T
3	chr3_7712806	0	7712806	C	A
3	chr3_7713928	0	7713928	G	A
3	chr3_7714563	0	7714563	G	A
3	chr3_7722649	0	7722649	T	C
3	chr3_7729021	0	7729021	C	A
3	chr3_7730693	0	7730693	A	C
3	chr3_7733662	0	7733662	G	A
3	chr3_7738694	0	7738694	G	C
3	chr3_7740792	0	7740792	C	T
3	chr3_7742153	0	7742153	G	A
3	chr3_7749285	0	7749285	A	G
3	chr3_7750059	0	7750059	G	A
3	chr3_7752766	0	7752766	G	T
3	chr3_7753746	0	7753746	G	A
3	chr3_7779570	0	7779570	G	A
3	chr3_7780409	0	7780409	G	A
3	chr3_7781406	0	7781406	G	A
3	chr3_7781423	0	7781423	C	G
3	chr3_7784047	0	7784047	C	G
3	chr3_7796425	0	7796425	C	T
3	chr3_7799130	0	7799130	T	C
3	chr3_7799283	0	7799283	A	C
3	chr3_7802249	0	7802249	T	C
3	chr3_7802931	0	7802931	A	G
3	chr3_7809408	0	7809408	T	G
3	chr3_7813425	0	7813425	G	T
3	chr3_7813680	0	7813680	T	G
3	chr3_7813868	0	7813868	C	G
3	chr3_7813881	0	7813881	T	C
3	chr3_7814796	0	7814796	A	C
3	chr3_7819922	0	7819922	A	T
3	chr3_7820072	0	7820072	G	T
3	chr3_7820873	0	7820873	A	G
3	chr3_7826061	0	7826061	A	G
3	chr3_7826532	0	7826532	A	G
3	chr3_7827080	0	7827080	T	C
3	chr3_7829483	0	7829483	T	G
3	chr3_7830705	0	7830705	A	T
3	chr3_7832245	0	7832245	G	C
3	chr3_7836373	0	7836373	T	C
3	chr3_7917661	0	7917661	T	A
3	chr3_8013898	0	8013898	A	C
3	chr3_8019321	0	8019321	A	G
3	chr3_8019869	0	8019869	G	T
3	chr3_8022924	0	8022924	C	T
3	chr3_8041532	0	8041532	G	A
3	chr3_8049700	0	8049700	C	T
3	chr3_8060728	0	8060728	A	G
3	chr3_8075929	0	8075929	C	T
3	chr3_8076330	0	8076330	T	C
3	chr3_8105328	0	8105328	A	C
3	chr3_8108821	0	8108821	T	C
3	chr3_8111248	0	8111248	C	A
3	chr3_8122030	0	8122030	A	G
3	chr3_8123841	0	8123841	G	A
3	chr3_8125794	0	8125794	A	G
3	chr3_8128773	0	8128773	A	G
3	chr3_8133800	0	8133800	T	C
3	chr3_8138187	0	8138187	T	C
3	chr3_8145698	0	8145698	C	G
3	chr3_8158622	0	8158622	T	C
3	chr3_8163763	0	8163763	A	G
3	chr3_8169155	0	8169155	A	G
3	chr3_8169582	0	8169582	A	G
3	chr3_8283147	0	8283147	A	G
3	chr3_8285420	0	8285420	C	T
3	chr3_8294081	0	8294081	C	G
3	chr3_8303507	0	8303507	A	T
3	chr3_8303598	0	8303598	A	T
3	chr3_8304841	0	8304841	A	G
3	chr3_8314839	0	8314839	A	G
3	chr3_8328508	0	8328508	A	G
3	chr3_8331886	0	8331886	G	A
3	chr3_8334150	0	8334150	T	G
3	chr3_8339441	0	8339441	C	T
3	chr3_8372181	0	8372181	C	T
3	chr3_8372470	0	8372470	C	T
3	chr3_8373592	0	8373592	T	A
3	chr3_8379784	0	8379784	G	A
3	chr3_8379914	0	8379914	T	C
3	chr3_8380940	0	8380940	A	G
3	chr3_8385057	0	8385057	A	T
3	chr3_8386729	0	8386729	T	G
3	chr3_8403567	0	8403567	T	C
3	chr3_8403596	0	8403596	G	T
3	chr3_8404103	0	8404103	A	G
3	chr3_8404540	0	8404540	C	T
3	chr3_8405761	0	8405761	A	G
3	chr3_8409065	0	8409065	T	C
3	chr3_8412576	0	8412576	G	A
3	chr3_8422399	0	8422399	C	T
3	chr3_8425121	0	8425121	G	C
3	chr3_8426406	0	8426406	T	G
3	chr3_8428323	0	8428323	T	G
3	chr3_8428360	0	8428360	A	C
3	chr3_8430241	0	8430241	T	C
3	chr3_8438911	0	8438911	C	T
3	chr3_8446601	0	8446601	A	G
3	chr3_8447605	0	8447605	A	G
3	chr3_8451239	0	8451239	C	T
3	chr3_8451953	0	8451953	C	A
3	chr3_8453235	0	8453235	T	C
3	chr3_8456056	0	8456056	T	C
3	chr3_8458070	0	8458070	G	A
3	chr3_8459081	0	8459081	G	A
3	chr3_8475379	0	8475379	T	G
3	chr3_8475677	0	8475677	C	T
3	chr3_8476582	0	8476582	T	C
3	chr3_8477118	0	8477118	A	G
3	chr3_8477916	0	8477916	G	A
3	chr3_8478264	0	8478264	C	A
3	chr3_8480008	0	8480008	G	C
3	chr3_8486250	0	8486250	A	G
3	chr3_8487138	0	8487138	A	C
3	chr3_8489841	0	8489841	A	G
3	chr3_8492062	0	8492062	G	C
3	chr3_8502936	0	8502936	G	T
3	chr3_8503521	0	8503521	G	T
3	chr3_8508025	0	8508025	C	T
3	chr3_8508237	0	8508237	A	G
3	chr3_8517242	0	8517242	A	T
3	chr3_8518195	0	8518195	A	C
3	chr3_8535185	0	8535185	A	C
3	chr3_8540380	0	8540380	T	C
3	chr3_8559907	0	8559907	C	A
3	chr3_8572539	0	8572539	C	G
3	chr3_8575196	0	8575196	G	A
3	chr3_8576836	0	8576836	G	A
3	chr3_8593922	0	8593922	A	G
3	chr3_8597328	0	8597328	G	A
3	chr3_8604749	0	8604749	C	G
3	chr3_8614086	0	8614086	T	C
3	chr3_8627046	0	8627046	C	T
3	chr3_8630064	0	8630064	T	C
3	chr3_8641596	0	8641596	C	A
3	chr3_8646277	0	8646277	C	G
3	chr3_8651335	0	8651335	T	C
3	chr3_8651449	0	8651449	G	A
3	chr3_8655150	0	8655150	T	C
3	chr3_8658349	0	8658349	T	C
3	chr3_8660461	0	8660461	C	T
3	chr3_8660814	0	8660814	T	C
3	chr3_8661971	0	8661971	T	C
3	chr3_8668783	0	8668783	G	A
3	chr3_8673574	0	8673574	A	G
3	chr3_8679757	0	8679757	T	C
3	chr3_8686682	0	8686682	G	A
3	chr3_8686722	0	8686722	G	A
3	chr3_8687425	0	8687425	A	G
3	chr3_8688592	0	8688592	C	T
3	chr3_8689944	0	8689944	A	G
3	chr3_8690990	0	8690990	C	T
3	chr3_8693267	0	8693267	T	G
3	chr3_8697680	0	8697680	G	A
3	chr3_8698071	0	8698071	G	A
3	chr3_8699417	0	8699417	G	C
3	chr3_8702466	0	8702466	T	C
3	chr3_8702791	0	8702791	T	C
3	chr3_8707057	0	8707057	T	A
3	chr3_8712099	0	8712099	G	A
3	chr3_8713273	0	8713273	T	G
3	chr3_8713698	0	8713698	A	G
3	chr3_8714796	0	8714796	T	C
3	chr3_8720803	0	8720803	T	C
3	chr3_8725647	0	8725647	T	C
3	chr3_8725748	0	8725748	C	T
3	chr3_8727333	0	8727333	A	G
3	chr3_8730238	0	8730238	A	C
3	chr3_8732499	0	8732499	G	T
3	chr3_8736694	0	8736694	G	A
3	chr3_8744850	0	8744850	T	C
3	chr3_8745608	0	8745608	T	C
3	chr3_8745670	0	8745670	T	C
3	chr3_8747076	0	8747076	T	G
3	chr3_8748254	0	8748254	G	A
3	chr3_8750194	0	8750194	T	C
3	chr3_8750213	0	8750213	T	C
3	chr3_8753718	0	8753718	T	C
3	chr3_8754424	0	8754424	T	C
3	chr3_8754950	0	8754950	C	T
3	chr3_8760990	0	8760990	C	G
3	chr3_8772580	0	8772580	G	C
3	chr3_8773057	0	8773057	T	C
3	chr3_8780587	0	8780587	C	T
3	chr3_8780953	0	8780953	A	G
3	chr3_8781490	0	8781490	A	G
3	chr3_8783892	0	8783892	C	T
3	chr3_8784930	0	8784930	T	C
3	chr3_8785612	0	8785612	A	G
3	chr3_8788374	0	8788374	A	G
3	chr3_8791225	0	8791225	C	A
3	chr3_8794328	0	8794328	T	C
3	chr3_8794538	0	8794538	G	T
3	chr3_8797801	0	8797801	C	G
3	chr3_8801274	0	8801274	A	G
3	chr3_8807157	0	8807157	G	A
3	chr3_8807793	0	8807793	A	G
3	chr3_8830278	0	8830278	T	C
3	chr3_8830986	0	8830986	G	A
3	chr3_8842990	0	8842990	T	C
3	chr3_8846703	0	8846703	G	C
3	chr3_8849764	0	8849764	T	C
3	chr3_8855886	0	8855886	T	C
3	chr3_8872698	0	8872698	A	G
3	chr3_8895082	0	8895082	C	A
3	chr3_8897200	0	8897200	G	T
3	chr3_8900303	0	8900303	T	C
3	chr3_8902050	0	8902050	G	A
3	chr3_8904884	0	8904884	T	C
3	chr3_8919472	0	8919472	G	T
3	chr3_8925834	0	8925834	G	T
3	chr3_8925961	0	8925961	A	G
3	chr3_8927063	0	8927063	G	T
3	chr3_8937005	0	8937005	C	T
3	chr3_8942128	0	8942128	G	A
3	chr3_8945082	0	8945082	C	T
3	chr3_8947298	0	8947298	T	A
3	chr3_8951997	0	8951997	G	C
3	chr3_8953721	0	8953721	T	C
3	chr3_8954795	0	8954795	T	C
3	chr3_8954875	0	8954875	G	A
3	chr3_8957794	0	8957794	G	A
3	chr3_8958061	0	8958061	T	C
3	chr3_8959395	0	8959395	C	T
3	chr3_8961700	0	8961700	T	A
3	chr3_8961917	0	8961917	T	C
3	chr3_8963069	0	8963069	T	C
3	chr3_8965756	0	8965756	G	A
3	chr3_8968175	0	8968175	A	G
3	chr3_8971107	0	8971107	T	C
3	chr3_8972317	0	8972317	G	A
3	chr3_8973103	0	8973103	T	C
3	chr3_8976444	0	8976444	A	G
3	chr3_8980011	0	8980011	G	A
3	chr3_8980160	0	8980160	C	A
3	chr3_8981724	0	8981724	G	A
3	chr3_8984142	0	8984142	C	T
3	chr3_8985337	0	8985337	C	T
3	chr3_8992736	0	8992736	A	G
3	chr3_9002810	0	9002810	A	G
3	chr3_9004911	0	9004911	A	G
3	chr3_9006192	0	9006192	T	C
3	chr3_9013883	0	9013883	A	G
3	chr3_9044361	0	9044361	G	A
3	chr3_9045230	0	9045230	C	T
3	chr3_9051847	0	9051847	G	A
3	chr3_9052279	0	9052279	T	G
3	chr3_9055489	0	9055489	T	A
3	chr3_9055837	0	9055837	T	C
3	chr3_9060351	0	9060351	A	G
3	chr3_9060382	0	9060382	T	C
3	chr3_9066918	0	9066918	A	G
3	chr3_9080562	0	9080562	G	T
3	chr3_9080678	0	9080678	C	T
3	chr3_9081423	0	9081423	G	C
3	chr3_9081561	0	9081561	G	A
3	chr3_9085865	0	9085865	A	G
3	chr3_9089843	0	9089843	T	A
3	chr3_9099221	0	9099221	G	A
3	chr3_9106050	0	9106050	A	G
3	chr3_9106732	0	9106732	G	T
3	chr3_9121682	0	9121682	G	A
3	chr3_9129751	0	9129751	C	T
3	chr3_9130349	0	9130349	T	C
3	chr3_9135879	0	9135879	C	T
3	chr3_9145135	0	9145135	T	C
3	chr3_9152998	0	9152998	T	C
3	chr3_9156356	0	9156356	C	A
3	chr3_9158556	0	9158556	G	A
3	chr3_9159045	0	9159045	A	G
3	chr3_9173319	0	9173319	A	G
3	chr3_9174445	0	9174445	T	C
3	chr3_9180713	0	9180713	A	G
3	chr3_9181190	0	9181190	T	C
3	chr3_9183702	0	9183702	G	A
3	chr3_9187272	0	9187272	G	A
3	chr3_9195504	0	9195504	A	G
3	chr3_9196018	0	9196018	A	G
3	chr3_9204096	0	9204096	C	T
3	chr3_9210390	0	9210390	A	G
3	chr3_9211082	0	9211082	G	A
3	chr3_9213057	0	9213057	T	C
3	chr3_9213991	0	9213991	C	T
3	chr3_9219913	0	9219913	G	T
3	chr3_9220148	0	9220148	C	G
3	chr3_9221456	0	9221456	A	G
3	chr3_9233471	0	9233471	T	A
3	chr3_9238390	0	9238390	T	C
3	chr3_9243427	0	9243427	C	G
3	chr3_9247493	0	9247493	A	C
3	chr3_9248234	0	9248234	A	G
3	chr3_9255792	0	9255792	G	C
3	chr3_9262528	0	9262528	T	C
3	chr3_9263064	0	9263064	G	A
3	chr3_9265470	0	9265470	C	T
3	chr3_9273016	0	9273016	T	C
3	chr3_9274527	0	9274527	A	G
3	chr3_9274953	0	9274953	A	G
3	chr3_9277655	0	9277655	C	G
3	chr3_9278121	0	9278121	A	G
3	chr3_9281277	0	9281277	T	C
3	chr3_9294486	0	9294486	G	C
3	chr3_9295842	0	9295842	G	T
3	chr3_9297639	0	9297639	G	A
3	chr3_9305506	0	9305506	A	G
3	chr3_9306510	0	9306510	T	G
3	chr3_9309255	0	9309255	G	A
3	chr3_9312172	0	9312172	G	A
3	chr3_9315238	0	9315238	G	A
3	chr3_9318339	0	9318339	T	C
3	chr3_9319400	0	9319400	G	A
3	chr3_9320206	0	9320206	T	C
3	chr3_9320858	0	9320858	T	C
3	chr3_9323005	0	9323005	T	G
3	chr3_9323524	0	9323524	G	A
3	chr3_9328193	0	9328193	A	G
3	chr3_9330817	0	9330817	A	G
3	chr3_9339220	0	9339220	T	C
3	chr3_9339574	0	9339574	G	C
3	chr3_9341051	0	9341051	C	T
3	chr3_9345546	0	9345546	G	A
3	chr3_9352704	0	9352704	G	T
3	chr3_9357060	0	9357060	A	G
3	chr3_9364529	0	9364529	G	A
3	chr3_9365235	0	9365235	A	G
3	chr3_9365681	0	9365681	C	T
3	chr3_9366493	0	9366493	C	G
3	chr3_9369354	0	9369354	A	G
3	chr3_9371336	0	9371336	T	C
3	chr3_9371983	0	9371983	T	C
3	chr3_9375596	0	9375596	T	C
3	chr3_9377073	0	9377073	A	G
3	chr3_9379482	0	9379482	A	G
3	chr3_9380184	0	9380184	C	G
3	chr3_9380526	0	9380526	G	A
3	chr3_9381112	0	9381112	A	G
3	chr3_9386193	0	9386193	T	C
3	chr3_9390732	0	9390732	G	C
3	chr3_9393007	0	9393007	G	A
3	chr3_9396416	0	9396416	C	T
3	chr3_9403033	0	9403033	G	T
3	chr3_9405233	0	9405233	G	A
3	chr3_9407637	0	9407637	C	G
3	chr3_9429212	0	9429212	T	G
3	chr3_9431896	0	9431896	A	G
3	chr3_9435534	0	9435534	T	C
3	chr3_9438467	0	9438467	A	G
3	chr3_9441716	0	9441716	T	G
3	chr3_9443476	0	9443476	A	G
3	chr3_9448540	0	9448540	C	G
3	chr3_9450588	0	9450588	T	C
3	chr3_9451825	0	9451825	T	C
3	chr3_9455411	0	9455411	T	C
3	chr3_9468385	0	9468385	T	C
3	chr3_9478174	0	9478174	C	T
3	chr3_9497068	0	9497068	T	C
3	chr3_9498740	0	9498740	G	A
3	chr3_9501091	0	9501091	G	A
3	chr3_9506717	0	9506717	C	T
3	chr3_9515268	0	9515268	G	T
3	chr3_9522825	0	9522825	G	A
3	chr3_9524566	0	9524566	A	G
3	chr3_9535162	0	9535162	T	C
3	chr3_9537042	0	9537042	G	A
3	chr3_9540323	0	9540323	T	C
3	chr3_9540356	0	9540356	G	C
3	chr3_9541676	0	9541676	C	A
3	chr3_9542058	0	9542058	A	C
3	chr3_9546757	0	9546757	A	G
3	chr3_9550232	0	9550232	A	G
3	chr3_9550979	0	9550979	G	A
3	chr3_9553549	0	9553549	A	C
3	chr3_9558999	0	9558999	A	G
3	chr3_9566346	0	9566346	A	G
3	chr3_9568203	0	9568203	G	A
3	chr3_9576784	0	9576784	A	G
3	chr3_9580271	0	9580271	A	G
3	chr3_9584392	0	9584392	G	A
3	chr3_9586437	0	9586437	G	C
3	chr3_9587482	0	9587482	C	T
3	chr3_9589090	0	9589090	T	C
3	chr3_9595612	0	9595612	A	G
3	chr3_9597227	0	9597227	C	T
3	chr3_9598318	0	9598318	T	C
3	chr3_9601168	0	9601168	C	T
3	chr3_9610508	0	9610508	T	C
3	chr3_9615689	0	9615689	A	G
3	chr3_9616236	0	9616236	A	G
3	chr3_9616819	0	9616819	C	G
3	chr3_9621170	0	9621170	T	C
3	chr3_9625044	0	9625044	A	G
3	chr3_9633238	0	9633238	G	T
3	chr3_9633328	0	9633328	A	G
3	chr3_9636338	0	9636338	T	C
3	chr3_9644929	0	9644929	T	C
3	chr3_9661570	0	9661570	T	C
3	chr3_9661908	0	9661908	T	C
3	chr3_9666069	0	9666069	A	G
3	chr3_9667483	0	9667483	C	T
3	chr3_9670459	0	9670459	A	G
3	chr3_9671080	0	9671080	A	G
3	chr3_9672887	0	9672887	A	T
3	chr3_9675692	0	9675692	C	T
3	chr3_9677712	0	9677712	G	A
3	chr3_9684391	0	9684391	A	G
3	chr3_9684852	0	9684852	A	G
3	chr3_9684937	0	9684937	T	C
3	chr3_9685572	0	9685572	G	A
3	chr3_9686634	0	9686634	T	C
3	chr3_9687249	0	9687249	A	G
3	chr3_9692387	0	9692387	G	C
3	chr3_9694632	0	9694632	C	T
3	chr3_9694796	0	9694796	T	G
3	chr3_9695771	0	9695771	C	G
3	chr3_9696030	0	9696030	A	G
3	chr3_9701841	0	9701841	G	C
3	chr3_9713550	0	9713550	A	T
3	chr3_9716954	0	9716954	G	C
3	chr3_9730863	0	9730863	C	T
3	chr3_9738387	0	9738387	T	G
3	chr3_9740816	0	9740816	T	C
3	chr3_9742334	0	9742334	A	G
3	chr3_9748719	0	9748719	A	G
3	chr3_9755589	0	9755589	A	T
3	chr3_9768694	0	9768694	A	C
3	chr3_9771549	0	9771549	T	C
3	chr3_9774572	0	9774572	T	C
3	chr3_9778840	0	9778840	T	G
3	chr3_9781650	0	9781650	C	A
3	chr3_9785095	0	9785095	T	C
3	chr3_9785441	0	9785441	G	C
3	chr3_9788464	0	9788464	G	A
3	chr3_9789942	0	9789942	T	A
3	chr3_9793414	0	9793414	C	T
3	chr3_9794413	0	9794413	T	C
3	chr3_9796786	0	9796786	A	G
3	chr3_9803577	0	9803577	A	G
3	chr3_9808438	0	9808438	A	G
3	chr3_9814724	0	9814724	T	C
3	chr3_9819459	0	9819459	A	G
3	chr3_9830805	0	9830805	T	C
3	chr3_9838225	0	9838225	T	C
3	chr3_9845919	0	9845919	T	C
3	chr3_9846975	0	9846975	T	C
3	chr3_9853359	0	9853359	A	G
3	chr3_9857044	0	9857044	C	A
3	chr3_9860324	0	9860324	T	G
3	chr3_9860884	0	9860884	G	A
3	chr3_9863803	0	9863803	G	A
3	chr3_9867978	0	9867978	T	C
3	chr3_9869033	0	9869033	T	C
3	chr3_9872107	0	9872107	A	C
3	chr3_9872967	0	9872967	T	C
3	chr3_9874189	0	9874189	A	G
3	chr3_9874404	0	9874404	T	C
3	chr3_9877127	0	9877127	T	C
3	chr3_9878104	0	9878104	G	A
3	chr3_9881899	0	9881899	T	C
3	chr3_9882073	0	9882073	T	C
3	chr3_9882514	0	9882514	C	T
3	chr3_9886863	0	9886863	A	G
3	chr3_9887071	0	9887071	A	G
3	chr3_9891148	0	9891148	A	G
3	chr3_9892557	0	9892557	C	A
3	chr3_9892558	0	9892558	A	C
3	chr3_9894020	0	9894020	A	C
3	chr3_9896788	0	9896788	T	C
3	chr3_9899594	0	9899594	A	G
3	chr3_9904299	0	9904299	A	G
3	chr3_9904714	0	9904714	T	C
3	chr3_9904967	0	9904967	C	T
3	chr3_9907018	0	9907018	C	A
3	chr3_9908226	0	9908226	C	G
3	chr3_9909641	0	9909641	T	G
3	chr3_9916265	0	9916265	A	G
3	chr3_9917403	0	9917403	T	A
3	chr3_9919086	0	9919086	G	C
3	chr3_9922244	0	9922244	G	A
3	chr3_9935924	0	9935924	A	G
3	chr3_9948996	0	9948996	T	G
3	chr3_9951016	0	9951016	C	A
3	chr3_9952431	0	9952431	G	T
3	chr3_9952705	0	9952705	T	C
3	chr3_9952741	0	9952741	T	C
3	chr3_9955656	0	9955656	T	C
3	chr3_9962908	0	9962908	C	T
3	chr3_9963089	0	9963089	C	G
3	chr3_9963412	0	9963412	C	T
3	chr3_9969986	0	9969986	A	G
3	chr3_9979963	0	9979963	T	C
3	chr3_9980641	0	9980641	C	G
3	chr3_9982992	0	9982992	A	T
3	chr3_9985997	0	9985997	T	C
3	chr3_9987218	0	9987218	T	C
3	chr3_9989969	0	9989969	G	T
3	chr3_9990082	0	9990082	G	A
3	chr3_10007477	0	10007477	C	G
3	chr3_10010625	0	10010625	A	G
3	chr3_10020087	0	10020087	G	A
3	chr3_10020326	0	10020326	A	G
3	chr3_10025788	0	10025788	T	A
3	chr3_10028348	0	10028348	A	C
3	chr3_10031864	0	10031864	A	G
3	chr3_10032187	0	10032187	G	C
3	chr3_10036482	0	10036482	C	T
3	chr3_10040934	0	10040934	A	C
3	chr3_10042838	0	10042838	T	C
3	chr3_10050897	0	10050897	A	C
3	chr3_10051294	0	10051294	C	T
3	chr3_10051806	0	10051806	C	G
3	chr3_10052427	0	10052427	A	G
3	chr3_10053268	0	10053268	T	G
3	chr3_10054134	0	10054134	C	T
3	chr3_10054675	0	10054675	G	A
3	chr3_10055593	0	10055593	G	A
3	chr3_10057998	0	10057998	T	A
3	chr3_10058098	0	10058098	A	C
3	chr3_10062117	0	10062117	T	G
3	chr3_10069997	0	10069997	G	T
3	chr3_10081523	0	10081523	T	C
3	chr3_10082265	0	10082265	T	C
3	chr3_10082472	0	10082472	C	T
3	chr3_10083642	0	10083642	A	G
3	chr3_10086401	0	10086401	T	C
3	chr3_10090314	0	10090314	A	G
3	chr3_10099510	0	10099510	G	C
3	chr3_10101636	0	10101636	A	G
3	chr3_10113245	0	10113245	A	G
3	chr3_10116769	0	10116769	A	C
3	chr3_10124577	0	10124577	T	C
3	chr3_10125681	0	10125681	G	C
3	chr3_10125756	0	10125756	C	T
3	chr3_10130545	0	10130545	A	G
3	chr3_10143250	0	10143250	A	G
3	chr3_10143919	0	10143919	G	C
3	chr3_10144664	0	10144664	T	C
3	chr3_10145740	0	10145740	G	A
3	chr3_10146858	0	10146858	C	T
3	chr3_10148783	0	10148783	G	A
3	chr3_10150914	0	10150914	G	T
3	chr3_10157254	0	10157254	G	A
3	chr3_10158871	0	10158871	G	A
3	chr3_10160878	0	10160878	A	G
3	chr3_10161939	0	10161939	A	G
3	chr3_10165335	0	10165335	C	T
3	chr3_10168001	0	10168001	G	T
3	chr3_10172832	0	10172832	C	G
3	chr3_10173254	0	10173254	G	A
3	chr3_10174566	0	10174566	G	A
3	chr3_10175188	0	10175188	G	C
3	chr3_10182428	0	10182428	G	T
3	chr3_10184877	0	10184877	C	G
3	chr3_10189775	0	10189775	A	C
3	chr3_10189892	0	10189892	C	A
3	chr3_10192211	0	10192211	C	T
3	chr3_10192697	0	10192697	A	G
3	chr3_10198160	0	10198160	T	C
3	chr3_10198323	0	10198323	T	A
3	chr3_10198325	0	10198325	C	G
3	chr3_10199862	0	10199862	C	G
3	chr3_10211377	0	10211377	C	T
3	chr3_10212602	0	10212602	A	G
3	chr3_10213845	0	10213845	C	T
3	chr3_10216105	0	10216105	G	A
3	chr3_10220460	0	10220460	A	G
3	chr3_10221976	0	10221976	C	G
3	chr3_10229775	0	10229775	T	C
3	chr3_10235948	0	10235948	A	G
3	chr3_10242429	0	10242429	A	G
3	chr3_10251769	0	10251769	T	C
3	chr3_10251770	0	10251770	G	A
3	chr3_10256386	0	10256386	T	C
3	chr3_10256600	0	10256600	A	G
3	chr3_10265300	0	10265300	C	T
3	chr3_10273975	0	10273975	G	A
3	chr3_10274581	0	10274581	A	G
3	chr3_10276371	0	10276371	G	C
3	chr3_10283696	0	10283696	G	A
3	chr3_10286674	0	10286674	C	T
3	chr3_10289820	0	10289820	C	G
3	chr3_10296523	0	10296523	T	G
3	chr3_10303771	0	10303771	T	C
3	chr3_10305312	0	10305312	T	C
3	chr3_10312502	0	10312502	A	C
3	chr3_10314513	0	10314513	C	G
3	chr3_10314620	0	10314620	T	C
3	chr3_10321005	0	10321005	A	T
3	chr3_10324543	0	10324543	C	T
3	chr3_10338927	0	10338927	G	A
3	chr3_10341155	0	10341155	T	G
3	chr3_10369388	0	10369388	G	A
3	chr3_10375413	0	10375413	G	A
3	chr3_10375474	0	10375474	C	G
3	chr3_10379796	0	10379796	A	G
3	chr3_10386856	0	10386856	T	C
3	chr3_10388363	0	10388363	A	G
3	chr3_10391211	0	10391211	C	T
3	chr3_10392554	0	10392554	T	C
3	chr3_10395348	0	10395348	T	A
3	chr3_10397391	0	10397391	G	A
3	chr3_10398654	0	10398654	A	G
3	chr3_10399944	0	10399944	G	T
3	chr3_10401232	0	10401232	A	G
3	chr3_10405392	0	10405392	G	A
3	chr3_10413666	0	10413666	G	A
3	chr3_10414623	0	10414623	G	T
3	chr3_10415003	0	10415003	A	G
3	chr3_10415991	0	10415991	C	T
3	chr3_10419710	0	10419710	T	C
3	chr3_10433484	0	10433484	T	C
3	chr3_10433841	0	10433841	A	G
3	chr3_10438857	0	10438857	T	C
3	chr3_10441210	0	10441210	C	T
3	chr3_10443383	0	10443383	A	G
3	chr3_10450466	0	10450466	G	T
3	chr3_10451934	0	10451934	G	A
3	chr3_10452145	0	10452145	A	G
3	chr3_10452318	0	10452318	T	C
3	chr3_10453776	0	10453776	C	T
3	chr3_10455564	0	10455564	A	G
3	chr3_10456423	0	10456423	C	A
3	chr3_10456984	0	10456984	G	T
3	chr3_10460275	0	10460275	A	G
3	chr3_10465112	0	10465112	T	C
3	chr3_10465560	0	10465560	C	T
3	chr3_10465862	0	10465862	A	G
3	chr3_10468968	0	10468968	G	C
3	chr3_10470047	0	10470047	T	C
3	chr3_10476510	0	10476510	A	G
3	chr3_10479683	0	10479683	T	C
3	chr3_10487093	0	10487093	T	C
3	chr3_10487179	0	10487179	C	T
3	chr3_10490538	0	10490538	T	C
3	chr3_10495673	0	10495673	G	A
3	chr3_10502978	0	10502978	C	T
3	chr3_10506124	0	10506124	T	C
3	chr3_10509730	0	10509730	C	G
3	chr3_10511616	0	10511616	G	C
3	chr3_10525669	0	10525669	T	A
3	chr3_10533207	0	10533207	C	G
3	chr3_10554447	0	10554447	T	C
3	chr3_10560433	0	10560433	A	G
3	chr3_10561699	0	10561699	A	G
3	chr3_10591341	0	10591341	C	A
3	chr3_10632074	0	10632074	T	C
3	chr3_10634502	0	10634502	G	C
3	chr3_10646699	0	10646699	C	A
3	chr3_10647997	0	10647997	A	T
3	chr3_10649820	0	10649820	T	C
3	chr3_10652041	0	10652041	C	A
3	chr3_10654838	0	10654838	C	A
3	chr3_10662534	0	10662534	G	C
3	chr3_10662541	0	10662541	A	G
3	chr3_10671170	0	10671170	T	C
3	chr3_10671774	0	10671774	C	T
3	chr3_10674135	0	10674135	A	G
3	chr3_10679024	0	10679024	A	G
3	chr3_10679843	0	10679843	T	C
3	chr3_10689292	0	10689292	T	C
3	chr3_10689742	0	10689742	G	C
3	chr3_10694627	0	10694627	T	C
3	chr3_10699621	0	10699621	T	C
3	chr3_10708614	0	10708614	G	A
3	chr3_10715253	0	10715253	A	G
3	chr3_10722230	0	10722230	G	C
3	chr3_10726677	0	10726677	A	G
3	chr3_10727906	0	10727906	T	C
3	chr3_10732129	0	10732129	C	T
3	chr3_10738052	0	10738052	T	A
3	chr3_10744998	0	10744998	T	A
3	chr3_10748090	0	10748090	G	A
3	chr3_10750771	0	10750771	T	G
3	chr3_10759110	0	10759110	G	T
3	chr3_10767285	0	10767285	G	A
3	chr3_10771930	0	10771930	C	G
3	chr3_10775335	0	10775335	G	A
3	chr3_10776612	0	10776612	T	C
3	chr3_10776915	0	10776915	C	T
3	chr3_10783948	0	10783948	G	A
3	chr3_10785104	0	10785104	T	C
3	chr3_10791333	0	10791333	A	T
3	chr3_10794100	0	10794100	T	C
3	chr3_10795621	0	10795621	C	G
3	chr3_10796069	0	10796069	G	A
3	chr3_10796410	0	10796410	T	C
3	chr3_10800082	0	10800082	A	G
3	chr3_10805457	0	10805457	A	G
3	chr3_10812550	0	10812550	G	A
3	chr3_10813806	0	10813806	G	A
3	chr3_10816489	0	10816489	G	A
3	chr3_10821165	0	10821165	G	T
3	chr3_10830454	0	10830454	C	T
3	chr3_10834657	0	10834657	C	T
3	chr3_10834927	0	10834927	A	G
3	chr3_10838060	0	10838060	T	C
3	chr3_10838199	0	10838199	A	T
3	chr3_10839992	0	10839992	A	G
3	chr3_10841421	0	10841421	C	T
3	chr3_10846991	0	10846991	C	G
3	chr3_10847154	0	10847154	G	A
3	chr3_10851253	0	10851253	G	A
3	chr3_10851659	0	10851659	T	A
3	chr3_10853467	0	10853467	T	C
3	chr3_10856582	0	10856582	C	T
3	chr3_10862888	0	10862888	T	C
3	chr3_10863833	0	10863833	A	G
3	chr3_10866515	0	10866515	C	T
3	chr3_10868073	0	10868073	G	A
3	chr3_10868285	0	10868285	C	T
3	chr3_10869338	0	10869338	C	T
3	chr3_10879690	0	10879690	T	C
3	chr3_10880450	0	10880450	T	C
3	chr3_10880723	0	10880723	T	C
3	chr3_10881405	0	10881405	A	G
3	chr3_10884098	0	10884098	C	A
3	chr3_10890853	0	10890853	G	T
3	chr3_10895793	0	10895793	T	C
3	chr3_10897434	0	10897434	G	T
3	chr3_10902855	0	10902855	C	T
3	chr3_10905861	0	10905861	G	C
3	chr3_10912538	0	10912538	A	T
3	chr3_10918338	0	10918338	T	C
3	chr3_10922499	0	10922499	T	C
3	chr3_10926661	0	10926661	C	T
3	chr3_10931853	0	10931853	A	G
3	chr3_10934405	0	10934405	C	G
3	chr3_10936399	0	10936399	C	G
3	chr3_10942339	0	10942339	G	A
3	chr3_10943872	0	10943872	G	C
3	chr3_10954059	0	10954059	C	T
3	chr3_10958448	0	10958448	A	G
3	chr3_10972729	0	10972729	C	T
3	chr3_10983015	0	10983015	G	C
3	chr3_11002424	0	11002424	G	C
3	chr3_11006523	0	11006523	T	G
3	chr3_11009775	0	11009775	C	G
3	chr3_11012701	0	11012701	A	G
3	chr3_11015979	0	11015979	G	A
3	chr3_11019412	0	11019412	T	C
3	chr3_11022114	0	11022114	A	G
3	chr3_11039243	0	11039243	C	T
3	chr3_11039894	0	11039894	T	C
3	chr3_11040433	0	11040433	G	A
3	chr3_11043822	0	11043822	T	C
3	chr3_11046496	0	11046496	C	G
3	chr3_11050871	0	11050871	C	T
3	chr3_11053239	0	11053239	T	C
3	chr3_11058827	0	11058827	C	T
3	chr3_11065847	0	11065847	T	C
3	chr3_11089645	0	11089645	G	C
3	chr3_11089683	0	11089683	A	G
3	chr3_11090165	0	11090165	T	A
3	chr3_11095836	0	11095836	A	G
3	chr3_11099833	0	11099833	G	C
3	chr3_11111377	0	11111377	A	C
3	chr3_11111727	0	11111727	A	G
3	chr3_11114176	0	11114176	G	C
3	chr3_11118023	0	11118023	A	G
3	chr3_11120834	0	11120834	T	C
3	chr3_11122664	0	11122664	C	T
3	chr3_11130112	0	11130112	T	A
3	chr3_11145191	0	11145191	C	T
3	chr3_11154910	0	11154910	C	A
3	chr3_11159631	0	11159631	C	A
3	chr3_11168393	0	11168393	A	G
3	chr3_11169079	0	11169079	C	A
3	chr3_11181706	0	11181706	G	A
3	chr3_11182118	0	11182118	T	C
3	chr3_11183802	0	11183802	A	G
3	chr3_11184915	0	11184915	G	A
3	chr3_11188844	0	11188844	T	C
3	chr3_11196284	0	11196284	G	A
3	chr3_11203093	0	11203093	T	G
3	chr3_11206604	0	11206604	C	T
3	chr3_11208066	0	11208066	T	C
3	chr3_11210742	0	11210742	G	T
3	chr3_11220801	0	11220801	C	T
3	chr3_11221743	0	11221743	G	C
3	chr3_11223960	0	11223960	C	G
3	chr3_11231804	0	11231804	A	C
3	chr3_11232350	0	11232350	T	A
3	chr3_11233809	0	11233809	A	T
3	chr3_11242600	0	11242600	G	A
3	chr3_11243856	0	11243856	T	C
3	chr3_11248223	0	11248223	T	C
3	chr3_11253399	0	11253399	C	T
3	chr3_11272655	0	11272655	A	C
3	chr3_11283414	0	11283414	C	T
3	chr3_11287562	0	11287562	G	A
3	chr3_11293180	0	11293180	T	C
3	chr3_11296890	0	11296890	T	C
3	chr3_11300527	0	11300527	G	A
3	chr3_11307480	0	11307480	A	G
3	chr3_11313160	0	11313160	C	T
3	chr3_11314762	0	11314762	T	C
3	chr3_11333645	0	11333645	T	G
3	chr3_11347103	0	11347103	T	C
3	chr3_11347656	0	11347656	C	A
3	chr3_11353282	0	11353282	C	A
3	chr3_11358261	0	11358261	C	G
3	chr3_11358481	0	11358481	T	C
3	chr3_11362682	0	11362682	G	T
3	chr3_11364235	0	11364235	G	A
3	chr3_11366141	0	11366141	T	C
3	chr3_11372487	0	11372487	T	C
3	chr3_11375623	0	11375623	A	G
3	chr3_11377410	0	11377410	A	C
3	chr3_11393235	0	11393235	C	G
3	chr3_11393740	0	11393740	T	G
3	chr3_11396882	0	11396882	C	A
3	chr3_11410328	0	11410328	C	T
3	chr3_11428697	0	11428697	A	G
3	chr3_11429340	0	11429340	A	T
3	chr3_11430104	0	11430104	G	A
3	chr3_11437165	0	11437165	C	G
3	chr3_11443084	0	11443084	G	T
3	chr3_11445018	0	11445018	A	G
3	chr3_11448935	0	11448935	G	A
3	chr3_11453705	0	11453705	C	A
3	chr3_11458479	0	11458479	C	T
3	chr3_11462720	0	11462720	G	A
3	chr3_11475964	0	11475964	G	A
3	chr3_11478141	0	11478141	G	A
3	chr3_11491160	0	11491160	G	A
3	chr3_11497651	0	11497651	G	C
3	chr3_11502873	0	11502873	T	C
3	chr3_11503293	0	11503293	G	A
3	chr3_11507755	0	11507755	A	G
3	chr3_11511547	0	11511547	A	C
3	chr3_11516095	0	11516095	G	A
3	chr3_11524419	0	11524419	C	A
3	chr3_11526976	0	11526976	T	C
3	chr3_11527762	0	11527762	C	T
3	chr3_11531051	0	11531051	G	A
3	chr3_11532074	0	11532074	G	A
3	chr3_11532672	0	11532672	G	T
3	chr3_11533224	0	11533224	C	G
3	chr3_11536072	0	11536072	G	A
3	chr3_11536407	0	11536407	T	A
3	chr3_11541493	0	11541493	G	C
3	chr3_11541748	0	11541748	G	A
3	chr3_11542712	0	11542712	C	A
3	chr3_11545018	0	11545018	C	T
3	chr3_11561715	0	11561715	C	A
3	chr3_11565502	0	11565502	G	A
3	chr3_11567783	0	11567783	C	T
3	chr3_11575393	0	11575393	G	C
3	chr3_11579343	0	11579343	A	G
3	chr3_11581556	0	11581556	G	A
3	chr3_11583836	0	11583836	G	T
3	chr3_11593327	0	11593327	A	G
3	chr3_11593461	0	11593461	A	G
3	chr3_11594322	0	11594322	G	A
3	chr3_11598206	0	11598206	A	C
3	chr3_11599013	0	11599013	G	C
3	chr3_11603633	0	11603633	T	C
3	chr3_11604009	0	11604009	T	C
3	chr3_11605683	0	11605683	G	A
3	chr3_11609270	0	11609270	A	G
3	chr3_11610092	0	11610092	T	C
3	chr3_11611427	0	11611427	A	C
3	chr3_11612147	0	11612147	T	C
3	chr3_11613498	0	11613498	T	A
3	chr3_11625052	0	11625052	A	G
3	chr3_11627384	0	11627384	T	G
3	chr3_11629243	0	11629243	T	C
3	chr3_11634556	0	11634556	G	A
3	chr3_11634985	0	11634985	G	C
3	chr3_11639704	0	11639704	G	A
3	chr3_11643588	0	11643588	T	C
3	chr3_11646804	0	11646804	A	G
3	chr3_11648890	0	11648890	C	T
3	chr3_11650277	0	11650277	T	C
3	chr3_11652956	0	11652956	A	G
3	chr3_11657430	0	11657430	A	G
3	chr3_11674830	0	11674830	C	T
3	chr3_11692056	0	11692056	T	C
3	chr3_11697258	0	11697258	T	C
3	chr3_11707154	0	11707154	T	A
3	chr3_11708093	0	11708093	C	A
3	chr3_11710177	0	11710177	A	G
3	chr3_11711150	0	11711150	T	C
3	chr3_11718562	0	11718562	C	T
3	chr3_11719410	0	11719410	T	A
3	chr3_11720635	0	11720635	A	G
3	chr3_11722379	0	11722379	G	A
3	chr3_11725192	0	11725192	C	T
3	chr3_11727453	0	11727453	A	G
3	chr3_11730725	0	11730725	T	C
3	chr3_11738745	0	11738745	G	A
3	chr3_11744921	0	11744921	T	C
3	chr3_11759236	0	11759236	A	G
3	chr3_11761089	0	11761089	G	A
3	chr3_11797064	0	11797064	G	T
3	chr3_11798853	0	11798853	G	A
3	chr3_11799986	0	11799986	C	G
3	chr3_11802917	0	11802917	A	G
3	chr3_11804495	0	11804495	C	T
3	chr3_11807480	0	11807480	G	A
3	chr3_11807905	0	11807905	T	C
3	chr3_11810192	0	11810192	C	T
3	chr3_11815452	0	11815452	T	A
3	chr3_11837707	0	11837707	A	G
3	chr3_11838869	0	11838869	T	C
3	chr3_11845660	0	11845660	C	A
3	chr3_11848355	0	11848355	A	G
3	chr3_11850029	0	11850029	C	T
3	chr3_11853954	0	11853954	A	G
3	chr3_11857426	0	11857426	A	C
3	chr3_11861421	0	11861421	A	C
3	chr3_11871710	0	11871710	T	G
3	chr3_11872779	0	11872779	T	C
3	chr3_11874555	0	11874555	G	A
3	chr3_11875790	0	11875790	G	A
3	chr3_11885844	0	11885844	G	A
3	chr3_11900641	0	11900641	T	G
3	chr3_11902769	0	11902769	A	G
3	chr3_11924424	0	11924424	C	T
3	chr3_11934083	0	11934083	A	T
3	chr3_11940396	0	11940396	T	G
3	chr3_11941466	0	11941466	T	C
3	chr3_11945083	0	11945083	G	A
3	chr3_11949033	0	11949033	C	T
3	chr3_11950011	0	11950011	G	A
3	chr3_11951144	0	11951144	A	C
3	chr3_11953327	0	11953327	T	G
3	chr3_11953828	0	11953828	C	T
3	chr3_11956657	0	11956657	G	A
3	chr3_11958592	0	11958592	A	G
3	chr3_11959080	0	11959080	C	A
3	chr3_11961627	0	11961627	G	T
3	chr3_11961963	0	11961963	T	C
3	chr3_11983347	0	11983347	T	C
3	chr3_12008094	0	12008094	A	G
3	chr3_12015266	0	12015266	C	A
3	chr3_12016502	0	12016502	C	T
3	chr3_12018558	0	12018558	G	C
3	chr3_12018591	0	12018591	A	C
3	chr3_12021802	0	12021802	A	G
3	chr3_12037612	0	12037612	T	C
3	chr3_12052740	0	12052740	G	T
3	chr3_12077698	0	12077698	A	G
3	chr3_12079016	0	12079016	A	G
3	chr3_12080941	0	12080941	C	T
3	chr3_12082424	0	12082424	G	A
3	chr3_12097718	0	12097718	C	T
3	chr3_12105296	0	12105296	A	G
3	chr3_12105343	0	12105343	C	A
3	chr3_12105438	0	12105438	G	T
3	chr3_12106954	0	12106954	A	G
3	chr3_12107949	0	12107949	C	T
3	chr3_12119015	0	12119015	G	A
3	chr3_12119177	0	12119177	C	G
3	chr3_12127299	0	12127299	C	T
3	chr3_12128075	0	12128075	C	T
3	chr3_12129397	0	12129397	C	G
3	chr3_12130602	0	12130602	A	G
3	chr3_12147608	0	12147608	T	C
3	chr3_12149789	0	12149789	T	G
3	chr3_12153889	0	12153889	T	C
3	chr3_12157993	0	12157993	A	G
3	chr3_12174878	0	12174878	G	A
3	chr3_12180105	0	12180105	T	C
3	chr3_12183207	0	12183207	C	T
3	chr3_12184885	0	12184885	C	A
3	chr3_12185446	0	12185446	T	C
3	chr3_12185747	0	12185747	G	T
3	chr3_12186217	0	12186217	A	T
3	chr3_12188440	0	12188440	T	C
3	chr3_12189625	0	12189625	T	C
3	chr3_12197036	0	12197036	A	G
3	chr3_12214125	0	12214125	A	G
3	chr3_12228566	0	12228566	T	C
3	chr3_12234928	0	12234928	T	C
3	chr3_12235862	0	12235862	C	A
3	chr3_12237638	0	12237638	T	A
3	chr3_12239639	0	12239639	G	A
3	chr3_12239867	0	12239867	G	C
3	chr3_12242759	0	12242759	G	T
3	chr3_12246564	0	12246564	C	G
3	chr3_12249439	0	12249439	G	T
3	chr3_12252382	0	12252382	T	G
3	chr3_12266214	0	12266214	A	G
3	chr3_12291549	0	12291549	T	G
3	chr3_12300702	0	12300702	G	T
3	chr3_12302302	0	12302302	T	C
3	chr3_12306547	0	12306547	G	T
3	chr3_12315284	0	12315284	G	A
3	chr3_12315549	0	12315549	G	C
3	chr3_12316279	0	12316279	C	T
3	chr3_12317874	0	12317874	G	A
3	chr3_12319007	0	12319007	C	G
3	chr3_12321235	0	12321235	C	G
3	chr3_12335140	0	12335140	A	G
3	chr3_12338172	0	12338172	A	G
3	chr3_12338771	0	12338771	T	C
3	chr3_12342858	0	12342858	A	T
3	chr3_12343737	0	12343737	C	T
3	chr3_12359216	0	12359216	T	C
3	chr3_12360849	0	12360849	C	T
3	chr3_12360950	0	12360950	T	C
3	chr3_12368111	0	12368111	C	T
3	chr3_12383278	0	12383278	A	G
3	chr3_12390992	0	12390992	C	A
3	chr3_12395444	0	12395444	A	G
3	chr3_12402349	0	12402349	C	G
3	chr3_12403223	0	12403223	G	A
3	chr3_12406623	0	12406623	G	A
3	chr3_12406732	0	12406732	T	A
3	chr3_12416529	0	12416529	T	C
3	chr3_12418776	0	12418776	C	T
3	chr3_12419666	0	12419666	G	A
3	chr3_12421771	0	12421771	C	A
3	chr3_12423943	0	12423943	T	C
3	chr3_12428896	0	12428896	G	A
3	chr3_12430316	0	12430316	G	C
3	chr3_12430566	0	12430566	C	G
3	chr3_12431301	0	12431301	T	C
3	chr3_12433067	0	12433067	A	G
3	chr3_12439416	0	12439416	G	C
3	chr3_12443196	0	12443196	G	T
3	chr3_12448890	0	12448890	C	T
3	chr3_12459668	0	12459668	A	G
3	chr3_12467590	0	12467590	C	T
3	chr3_12468205	0	12468205	C	T
3	chr3_12469039	0	12469039	A	G
3	chr3_12470072	0	12470072	A	G
3	chr3_12472512	0	12472512	G	A
3	chr3_12477347	0	12477347	A	G
3	chr3_12482007	0	12482007	G	C
3	chr3_12484290	0	12484290	G	T
3	chr3_12487040	0	12487040	G	A
3	chr3_12502653	0	12502653	C	T
3	chr3_12507573	0	12507573	A	T
3	chr3_12511690	0	12511690	C	A
3	chr3_12515065	0	12515065	A	T
3	chr3_12516876	0	12516876	C	A
3	chr3_12517462	0	12517462	C	T
3	chr3_12523302	0	12523302	G	A
3	chr3_12524381	0	12524381	G	A
3	chr3_12536295	0	12536295	G	T
3	chr3_12539176	0	12539176	C	G
3	chr3_12539428	0	12539428	G	A
3	chr3_12552701	0	12552701	T	C
3	chr3_12553622	0	12553622	C	T
3	chr3_12555186	0	12555186	A	G
3	chr3_12557645	0	12557645	T	C
3	chr3_12566767	0	12566767	A	T
3	chr3_12567167	0	12567167	G	T
3	chr3_12572202	0	12572202	C	A
3	chr3_12577529	0	12577529	G	A
3	chr3_12589113	0	12589113	G	C
3	chr3_12606627	0	12606627	C	A
3	chr3_12610139	0	12610139	A	C
3	chr3_12628390	0	12628390	G	T
3	chr3_12631222	0	12631222	C	T
3	chr3_12639605	0	12639605	G	A
3	chr3_12645576	0	12645576	G	A
3	chr3_12650140	0	12650140	A	G
3	chr3_12652807	0	12652807	A	G
3	chr3_12658519	0	12658519	G	A
3	chr3_12660696	0	12660696	A	G
3	chr3_12665217	0	12665217	G	T
3	chr3_12671173	0	12671173	A	G
3	chr3_12671223	0	12671223	A	G
3	chr3_12685832	0	12685832	C	T
3	chr3_12702709	0	12702709	T	G
3	chr3_12703622	0	12703622	G	A
3	chr3_12709898	0	12709898	T	C
3	chr3_12714503	0	12714503	G	A
3	chr3_12715421	0	12715421	G	A
3	chr3_12717846	0	12717846	C	T
3	chr3_12718340	0	12718340	A	G
3	chr3_12718674	0	12718674	A	C
3	chr3_12725742	0	12725742	C	T
3	chr3_12731925	0	12731925	A	G
3	chr3_12732772	0	12732772	A	G
3	chr3_12734390	0	12734390	G	A
3	chr3_12738919	0	12738919	A	G
3	chr3_12752079	0	12752079	A	G
3	chr3_12757965	0	12757965	T	C
3	chr3_12759489	0	12759489	G	T
3	chr3_12763414	0	12763414	T	C
3	chr3_12768091	0	12768091	C	T
3	chr3_12779474	0	12779474	G	A
3	chr3_12786042	0	12786042	T	C
3	chr3_12792485	0	12792485	T	C
3	chr3_12794355	0	12794355	A	C
3	chr3_12796837	0	12796837	T	G
3	chr3_12799278	0	12799278	A	G
3	chr3_12799579	0	12799579	T	C
3	chr3_12801737	0	12801737	A	G
3	chr3_12802777	0	12802777	T	C
3	chr3_12802972	0	12802972	C	T
3	chr3_12805322	0	12805322	C	T
3	chr3_12806462	0	12806462	C	A
3	chr3_12807537	0	12807537	C	G
3	chr3_12809414	0	12809414	T	C
3	chr3_12809680	0	12809680	C	G
3	chr3_12812482	0	12812482	G	C
3	chr3_12818949	0	12818949	G	T
3	chr3_12819145	0	12819145	C	T
3	chr3_12820829	0	12820829	T	C
3	chr3_12820833	0	12820833	G	A
3	chr3_12825152	0	12825152	A	G
3	chr3_12825492	0	12825492	T	C
3	chr3_12829398	0	12829398	G	T
3	chr3_12830016	0	12830016	C	T
3	chr3_12830456	0	12830456	A	C
3	chr3_12836156	0	12836156	G	C
3	chr3_12842250	0	12842250	A	G
3	chr3_12842600	0	12842600	A	C
3	chr3_12845167	0	12845167	G	A
3	chr3_12846775	0	12846775	C	T
3	chr3_12854878	0	12854878	A	G
3	chr3_12863973	0	12863973	A	G
3	chr3_12868703	0	12868703	C	G
3	chr3_12869109	0	12869109	T	C
3	chr3_12869253	0	12869253	G	A
3	chr3_12869977	0	12869977	T	C
3	chr3_12870386	0	12870386	A	G
3	chr3_12876945	0	12876945	C	T
3	chr3_12888065	0	12888065	T	C
3	chr3_12897080	0	12897080	G	A
3	chr3_12899618	0	12899618	A	G
3	chr3_12913292	0	12913292	G	A
3	chr3_12915141	0	12915141	A	G
3	chr3_12915430	0	12915430	C	T
3	chr3_12922984	0	12922984	G	C
3	chr3_12925352	0	12925352	G	A
3	chr3_12929820	0	12929820	G	T
3	chr3_12930397	0	12930397	A	G
3	chr3_12946705	0	12946705	G	A
3	chr3_12956664	0	12956664	C	A
3	chr3_12965971	0	12965971	G	C
3	chr3_12966821	0	12966821	C	T
3	chr3_12969386	0	12969386	T	C
3	chr3_12978393	0	12978393	G	T
3	chr3_12993259	0	12993259	C	T
3	chr3_12996204	0	12996204	A	G
3	chr3_12997910	0	12997910	C	G
3	chr3_13014701	0	13014701	T	C
3	chr3_13015481	0	13015481	T	A
3	chr3_13017850	0	13017850	T	C
3	chr3_13029104	0	13029104	C	T
3	chr3_13051248	0	13051248	C	T
3	chr3_13057341	0	13057341	A	G
3	chr3_13073669	0	13073669	C	T
3	chr3_13074042	0	13074042	C	T
3	chr3_13079608	0	13079608	A	C
3	chr3_13080693	0	13080693	G	A
3	chr3_13086032	0	13086032	C	T
3	chr3_13092994	0	13092994	T	C
3	chr3_13093271	0	13093271	G	A
3	chr3_13097734	0	13097734	T	G
3	chr3_13099533	0	13099533	G	A
3	chr3_13110365	0	13110365	A	G
3	chr3_13120265	0	13120265	A	G
3	chr3_13125427	0	13125427	T	C
3	chr3_13134542	0	13134542	A	G
3	chr3_13137146	0	13137146	C	A
3	chr3_13139745	0	13139745	C	T
3	chr3_13145025	0	13145025	A	C
3	chr3_13146803	0	13146803	A	G
3	chr3_13153853	0	13153853	C	G
3	chr3_13154314	0	13154314	C	G
3	chr3_13167774	0	13167774	G	C
3	chr3_13174244	0	13174244	T	C
3	chr3_13174303	0	13174303	G	A
3	chr3_13184101	0	13184101	T	G
3	chr3_13188020	0	13188020	A	C
3	chr3_13188910	0	13188910	A	G
3	chr3_13203515	0	13203515	T	G
3	chr3_13204630	0	13204630	A	G
3	chr3_13205738	0	13205738	G	C
3	chr3_13211438	0	13211438	A	G
3	chr3_13222855	0	13222855	T	C
3	chr3_13233788	0	13233788	G	T
3	chr3_13237002	0	13237002	G	A
3	chr3_13237904	0	13237904	T	A
3	chr3_13238831	0	13238831	G	T
3	chr3_13242993	0	13242993	C	A
3	chr3_13245093	0	13245093	G	A
3	chr3_13246394	0	13246394	C	G
3	chr3_13246438	0	13246438	A	G
3	chr3_13250844	0	13250844	G	A
3	chr3_13256949	0	13256949	C	A
3	chr3_13258621	0	13258621	A	G
3	chr3_13259430	0	13259430	C	T
3	chr3_13265436	0	13265436	C	A
3	chr3_13268870	0	13268870	G	A
3	chr3_13274423	0	13274423	C	A
3	chr3_13275602	0	13275602	A	T
3	chr3_13280127	0	13280127	C	A
3	chr3_13296194	0	13296194	G	A
3	chr3_13316459	0	13316459	G	T
3	chr3_13320318	0	13320318	A	G
3	chr3_13321685	0	13321685	C	A
3	chr3_13324073	0	13324073	C	T
3	chr3_13327779	0	13327779	C	T
3	chr3_13333632	0	13333632	T	C
3	chr3_13334638	0	13334638	T	A
3	chr3_13344008	0	13344008	T	G
3	chr3_13344935	0	13344935	A	G
3	chr3_13349608	0	13349608	T	C
3	chr3_13350623	0	13350623	C	G
3	chr3_13358689	0	13358689	C	T
3	chr3_13366614	0	13366614	G	A
3	chr3_13370339	0	13370339	T	C
3	chr3_13374566	0	13374566	A	G
3	chr3_13375695	0	13375695	C	T
3	chr3_13397079	0	13397079	T	G
3	chr3_13399414	0	13399414	A	G
3	chr3_13405863	0	13405863	C	A
3	chr3_13409202	0	13409202	G	A
3	chr3_13411582	0	13411582	C	A
3	chr3_13414945	0	13414945	G	C
3	chr3_13416836	0	13416836	G	A
3	chr3_13421458	0	13421458	A	G
3	chr3_13426915	0	13426915	A	G
3	chr3_13428599	0	13428599	G	A
3	chr3_13434414	0	13434414	T	G
3	chr3_13436245	0	13436245	T	C
3	chr3_13437245	0	13437245	T	C
3	chr3_13439291	0	13439291	C	T
3	chr3_13446331	0	13446331	G	A
3	chr3_13466642	0	13466642	A	C
3	chr3_13467749	0	13467749	G	T
3	chr3_13468606	0	13468606	C	T
3	chr3_13469469	0	13469469	G	A
3	chr3_13481862	0	13481862	G	A
3	chr3_13496124	0	13496124	G	C
3	chr3_13496988	0	13496988	A	T
3	chr3_13499729	0	13499729	T	C
3	chr3_13506598	0	13506598	T	C
3	chr3_13509717	0	13509717	A	G
3	chr3_13511337	0	13511337	G	C
3	chr3_13516138	0	13516138	T	C
3	chr3_13516727	0	13516727	T	C
3	chr3_13527910	0	13527910	A	C
3	chr3_13530539	0	13530539	C	G
3	chr3_13532419	0	13532419	G	A
3	chr3_13534856	0	13534856	A	G
3	chr3_13536725	0	13536725	C	T
3	chr3_13541914	0	13541914	C	A
3	chr3_13553571	0	13553571	A	C
3	chr3_13554195	0	13554195	T	C
3	chr3_13570729	0	13570729	G	T
3	chr3_13576905	0	13576905	T	C
3	chr3_13578992	0	13578992	T	G
3	chr3_13586275	0	13586275	T	C
3	chr3_13598099	0	13598099	A	G
3	chr3_13605743	0	13605743	G	T
3	chr3_13607316	0	13607316	C	T
3	chr3_13608292	0	13608292	T	C
3	chr3_13618924	0	13618924	C	T
3	chr3_13624799	0	13624799	G	C
3	chr3_13624832	0	13624832	A	T
3	chr3_13662650	0	13662650	C	A
3	chr3_13665023	0	13665023	T	C
3	chr3_13670182	0	13670182	A	C
3	chr3_13671399	0	13671399	T	A
3	chr3_13673849	0	13673849	T	A
3	chr3_13674188	0	13674188	G	T
3	chr3_13677563	0	13677563	C	T
3	chr3_13679660	0	13679660	A	C
3	chr3_13679677	0	13679677	T	G
3	chr3_13688207	0	13688207	G	A
3	chr3_13692458	0	13692458	C	T
3	chr3_13692895	0	13692895	C	T
3	chr3_13698003	0	13698003	C	G
3	chr3_13707199	0	13707199	G	T
3	chr3_13711461	0	13711461	T	C
3	chr3_13719053	0	13719053	G	T
3	chr3_13719791	0	13719791	A	C
3	chr3_13720415	0	13720415	C	T
3	chr3_13735024	0	13735024	T	C
3	chr3_13743823	0	13743823	T	C
3	chr3_13746568	0	13746568	C	T
3	chr3_13746874	0	13746874	T	C
3	chr3_13749209	0	13749209	G	A
3	chr3_13753167	0	13753167	A	G
3	chr3_13760417	0	13760417	A	G
3	chr3_13762468	0	13762468	T	C
3	chr3_13764106	0	13764106	T	A
3	chr3_13765987	0	13765987	A	T
3	chr3_13772780	0	13772780	A	G
3	chr3_13773528	0	13773528	G	A
3	chr3_13773816	0	13773816	A	G
3	chr3_13775523	0	13775523	G	A
3	chr3_13777630	0	13777630	C	T
3	chr3_13783653	0	13783653	C	T
3	chr3_13788853	0	13788853	G	A
3	chr3_13791346	0	13791346	C	G
3	chr3_13795799	0	13795799	C	T
3	chr3_13795825	0	13795825	G	A
3	chr3_13797386	0	13797386	T	C
3	chr3_13798367	0	13798367	C	T
3	chr3_13803959	0	13803959	T	C
3	chr3_13806961	0	13806961	G	A
3	chr3_13820134	0	13820134	G	A
3	chr3_13825073	0	13825073	T	G
3	chr3_13830932	0	13830932	G	C
3	chr3_13844915	0	13844915	G	A
3	chr3_13847510	0	13847510	G	A
3	chr3_13848656	0	13848656	T	C
3	chr3_13850233	0	13850233	T	C
3	chr3_13853190	0	13853190	G	A
3	chr3_13856350	0	13856350	C	A
3	chr3_13864144	0	13864144	A	C
3	chr3_13868334	0	13868334	C	G
3	chr3_13872397	0	13872397	G	A
3	chr3_13881837	0	13881837	C	T
3	chr3_13883663	0	13883663	A	G
3	chr3_13886989	0	13886989	C	T
3	chr3_13904284	0	13904284	G	T
3	chr3_13908768	0	13908768	C	T
3	chr3_13915794	0	13915794	A	G
3	chr3_13925724	0	13925724	A	G
3	chr3_13926023	0	13926023	G	C
3	chr3_13926518	0	13926518	C	A
3	chr3_13927663	0	13927663	A	G
3	chr3_13932414	0	13932414	C	T
3	chr3_13942758	0	13942758	G	T
3	chr3_13946590	0	13946590	T	G
3	chr3_13947536	0	13947536	A	G
3	chr3_13953718	0	13953718	A	G
3	chr3_13955872	0	13955872	T	G
3	chr3_13956338	0	13956338	G	T
3	chr3_13966759	0	13966759	A	G
3	chr3_13968312	0	13968312	C	T
3	chr3_13993270	0	13993270	G	A
3	chr3_14006640	0	14006640	A	G
3	chr3_14009834	0	14009834	T	C
3	chr3_14013662	0	14013662	T	G
3	chr3_14016706	0	14016706	C	G
3	chr3_14022496	0	14022496	T	A
3	chr3_14023599	0	14023599	A	G
3	chr3_14037819	0	14037819	T	C
3	chr3_14056616	0	14056616	G	A
3	chr3_14057573	0	14057573	G	A
3	chr3_14060082	0	14060082	A	G
3	chr3_14060737	0	14060737	T	C
3	chr3_14061117	0	14061117	T	C
3	chr3_14061661	0	14061661	C	T
3	chr3_14062273	0	14062273	T	C
3	chr3_14062356	0	14062356	G	A
3	chr3_14063321	0	14063321	T	G
3	chr3_14065431	0	14065431	G	A
3	chr3_14069625	0	14069625	C	A
3	chr3_14070497	0	14070497	A	G
3	chr3_14082250	0	14082250	G	T
3	chr3_14106372	0	14106372	G	T
3	chr3_14108149	0	14108149	C	T
3	chr3_14109759	0	14109759	T	C
3	chr3_14112590	0	14112590	T	C
3	chr3_14116427	0	14116427	G	C
3	chr3_14138994	0	14138994	G	A
3	chr3_14140169	0	14140169	G	A
3	chr3_14151993	0	14151993	A	G
3	chr3_14154339	0	14154339	G	A
3	chr3_14155601	0	14155601	T	G
3	chr3_14158738	0	14158738	T	C
3	chr3_14161760	0	14161760	C	T
3	chr3_14167827	0	14167827	A	G
3	chr3_14184230	0	14184230	A	G
3	chr3_14186417	0	14186417	G	A
3	chr3_14189176	0	14189176	G	C
3	chr3_14199299	0	14199299	T	G
3	chr3_14226286	0	14226286	C	A
3	chr3_14239390	0	14239390	T	G
3	chr3_14240564	0	14240564	A	C
3	chr3_14245595	0	14245595	T	C
3	chr3_14254709	0	14254709	C	A
3	chr3_14255993	0	14255993	C	T
3	chr3_14268114	0	14268114	G	A
3	chr3_14273797	0	14273797	C	G
3	chr3_14274788	0	14274788	G	C
3	chr3_14278119	0	14278119	T	G
3	chr3_14278250	0	14278250	C	T
3	chr3_14279557	0	14279557	A	C
3	chr3_14289045	0	14289045	T	C
3	chr3_14291830	0	14291830	G	T
3	chr3_14301844	0	14301844	A	G
3	chr3_14316957	0	14316957	T	C
3	chr3_14322613	0	14322613	G	A
3	chr3_14325722	0	14325722	T	A
3	chr3_14329454	0	14329454	G	A
3	chr3_14329824	0	14329824	C	T
3	chr3_14330432	0	14330432	G	A
3	chr3_14339114	0	14339114	G	A
3	chr3_14348124	0	14348124	G	A
3	chr3_14356898	0	14356898	A	C
3	chr3_14371031	0	14371031	C	A
3	chr3_14376809	0	14376809	T	C
3	chr3_14377113	0	14377113	T	C
3	chr3_14385763	0	14385763	C	T
3	chr3_14386781	0	14386781	C	T
3	chr3_14389419	0	14389419	T	C
3	chr3_14390082	0	14390082	T	C
3	chr3_14396205	0	14396205	T	C
3	chr3_14403684	0	14403684	C	T
3	chr3_14411233	0	14411233	T	A
3	chr3_14423983	0	14423983	C	T
3	chr3_14425982	0	14425982	C	T
3	chr3_14429317	0	14429317	A	C
3	chr3_14429578	0	14429578	G	A
3	chr3_14433839	0	14433839	G	A
3	chr3_14434588	0	14434588	T	C
3	chr3_14440713	0	14440713	G	A
3	chr3_14445852	0	14445852	G	A
3	chr3_14447505	0	14447505	T	C
3	chr3_14447710	0	14447710	T	C
3	chr3_14450104	0	14450104	C	T
3	chr3_14452881	0	14452881	C	T
3	chr3_14453081	0	14453081	A	T
3	chr3_14455025	0	14455025	G	A
3	chr3_14459559	0	14459559	T	C
3	chr3_14459974	0	14459974	C	T
3	chr3_14464962	0	14464962	A	G
3	chr3_14472779	0	14472779	T	A
3	chr3_14478094	0	14478094	T	C
3	chr3_14490807	0	14490807	A	G
3	chr3_14512547	0	14512547	T	C
3	chr3_14525617	0	14525617	T	C
3	chr3_14527861	0	14527861	T	G
3	chr3_14528266	0	14528266	C	T
3	chr3_14530963	0	14530963	T	C
3	chr3_14531876	0	14531876	T	G
3	chr3_14542156	0	14542156	T	G
3	chr3_14546324	0	14546324	A	T
3	chr3_14547360	0	14547360	A	T
3	chr3_14560032	0	14560032	T	C
3	chr3_14566675	0	14566675	C	T
3	chr3_14567638	0	14567638	A	G
3	chr3_14571358	0	14571358	A	C
3	chr3_14591146	0	14591146	A	G
3	chr3_14593403	0	14593403	C	T
3	chr3_14611747	0	14611747	C	T
3	chr3_14611793	0	14611793	C	G
3	chr3_14634995	0	14634995	G	A
3	chr3_14638027	0	14638027	C	T
3	chr3_14645385	0	14645385	A	G
3	chr3_14646002	0	14646002	C	T
3	chr3_14655772	0	14655772	A	G
3	chr3_14659638	0	14659638	T	C
3	chr3_14661780	0	14661780	G	T
3	chr3_14678267	0	14678267	C	T
3	chr3_14679962	0	14679962	C	T
3	chr3_14693022	0	14693022	C	T
3	chr3_14694859	0	14694859	G	A
3	chr3_14698529	0	14698529	G	T
3	chr3_14711925	0	14711925	T	C
3	chr3_14713510	0	14713510	T	C
3	chr3_14722364	0	14722364	C	A
3	chr3_14725939	0	14725939	G	A
3	chr3_14746994	0	14746994	T	C
3	chr3_14747060	0	14747060	C	G
3	chr3_14757252	0	14757252	A	T
3	chr3_14762804	0	14762804	T	C
3	chr3_14764810	0	14764810	C	G
3	chr3_14767716	0	14767716	G	T
3	chr3_14787612	0	14787612	A	G
3	chr3_14787739	0	14787739	G	C
3	chr3_14789512	0	14789512	G	A
3	chr3_14790030	0	14790030	G	T
3	chr3_14792059	0	14792059	G	C
3	chr3_14797407	0	14797407	C	A
3	chr3_14805678	0	14805678	T	C
3	chr3_14805903	0	14805903	T	C
3	chr3_14806080	0	14806080	C	T
3	chr3_14818147	0	14818147	G	T
3	chr3_14820253	0	14820253	G	C
3	chr3_14824776	0	14824776	C	T
3	chr3_14828880	0	14828880	T	G
3	chr3_14833996	0	14833996	C	A
3	chr3_14839188	0	14839188	A	C
3	chr3_14849501	0	14849501	T	C
3	chr3_14851903	0	14851903	C	T
3	chr3_14852345	0	14852345	C	G
3	chr3_14857365	0	14857365	G	A
3	chr3_14859737	0	14859737	C	T
3	chr3_14874430	0	14874430	T	C
3	chr3_14878890	0	14878890	A	G
3	chr3_14879755	0	14879755	T	C
3	chr3_14890141	0	14890141	G	T
3	chr3_14899868	0	14899868	C	T
3	chr3_14902344	0	14902344	G	A
3	chr3_14909610	0	14909610	G	A
3	chr3_14910614	0	14910614	T	C
3	chr3_14921728	0	14921728	C	T
3	chr3_14925481	0	14925481	A	G
3	chr3_14926475	0	14926475	C	T
3	chr3_14931291	0	14931291	C	G
3	chr3_14933898	0	14933898	A	C
3	chr3_14953766	0	14953766	T	A
3	chr3_14954197	0	14954197	A	G
3	chr3_14955550	0	14955550	A	G
3	chr3_14956134	0	14956134	T	C
3	chr3_14966200	0	14966200	G	A
3	chr3_14966923	0	14966923	T	C
3	chr3_14969106	0	14969106	T	A
3	chr3_14970036	0	14970036	C	T
3	chr3_14972406	0	14972406	C	G
3	chr3_14978860	0	14978860	C	T
3	chr3_14978901	0	14978901	T	C
3	chr3_14985239	0	14985239	C	A
3	chr3_14994058	0	14994058	C	G
3	chr3_14995452	0	14995452	C	A
3	chr3_14996022	0	14996022	A	T
3	chr3_15000022	0	15000022	C	T
3	chr3_15007929	0	15007929	G	A
3	chr3_15016451	0	15016451	G	A
3	chr3_15029614	0	15029614	C	T
3	chr3_15031521	0	15031521	A	G
3	chr3_15046231	0	15046231	T	G
3	chr3_15046668	0	15046668	G	A
3	chr3_15058985	0	15058985	T	C
3	chr3_15061989	0	15061989	C	T
3	chr3_15068663	0	15068663	C	T
3	chr3_15069033	0	15069033	T	C
3	chr3_15079542	0	15079542	T	C
3	chr3_15080570	0	15080570	C	G
3	chr3_15080578	0	15080578	A	C
3	chr3_15081740	0	15081740	C	T
3	chr3_15082975	0	15082975	A	G
3	chr3_15090221	0	15090221	C	T
3	chr3_15090283	0	15090283	C	G
3	chr3_15102645	0	15102645	A	G
3	chr3_15108573	0	15108573	C	A
3	chr3_15116460	0	15116460	T	C
3	chr3_15126122	0	15126122	G	A
3	chr3_15128807	0	15128807	G	A
3	chr3_15138715	0	15138715	A	G
3	chr3_15149270	0	15149270	A	G
3	chr3_15149826	0	15149826	C	T
3	chr3_15150629	0	15150629	A	T
3	chr3_15150779	0	15150779	A	C
3	chr3_15156026	0	15156026	T	C
3	chr3_15158397	0	15158397	G	T
3	chr3_15160451	0	15160451	A	G
3	chr3_15166223	0	15166223	G	A
3	chr3_15167468	0	15167468	T	C
3	chr3_15168809	0	15168809	A	G
3	chr3_15170975	0	15170975	C	T
3	chr3_15171124	0	15171124	A	C
3	chr3_15173160	0	15173160	A	T
3	chr3_15180255	0	15180255	G	A
3	chr3_15185942	0	15185942	C	T
3	chr3_15191233	0	15191233	C	T
3	chr3_15192266	0	15192266	C	T
3	chr3_15201642	0	15201642	A	G
3	chr3_15230267	0	15230267	T	C
3	chr3_15234423	0	15234423	T	G
3	chr3_15235666	0	15235666	T	C
3	chr3_15242375	0	15242375	A	G
3	chr3_15250768	0	15250768	C	T
3	chr3_15252284	0	15252284	T	C
3	chr3_15254497	0	15254497	A	G
3	chr3_15256127	0	15256127	T	A
3	chr3_15267052	0	15267052	T	C
3	chr3_15271611	0	15271611	A	C
3	chr3_15271687	0	15271687	G	C
3	chr3_15274383	0	15274383	G	C
3	chr3_15291905	0	15291905	C	T
3	chr3_15295315	0	15295315	C	G
3	chr3_15297044	0	15297044	T	C
3	chr3_15298795	0	15298795	G	A
3	chr3_15299254	0	15299254	G	A
3	chr3_15302686	0	15302686	C	T
3	chr3_15314875	0	15314875	A	C
3	chr3_15316942	0	15316942	T	C
3	chr3_15318769	0	15318769	A	G
3	chr3_15320532	0	15320532	T	C
3	chr3_15320675	0	15320675	A	G
3	chr3_15335064	0	15335064	C	G
3	chr3_15336570	0	15336570	T	C
3	chr3_15342090	0	15342090	C	G
3	chr3_15342574	0	15342574	A	G
3	chr3_15347993	0	15347993	T	C
3	chr3_15348654	0	15348654	T	C
3	chr3_15352962	0	15352962	G	A
3	chr3_15353816	0	15353816	T	C
3	chr3_15354570	0	15354570	T	C
3	chr3_15368724	0	15368724	A	G
3	chr3_15373812	0	15373812	T	C
3	chr3_15375787	0	15375787	A	G
3	chr3_15377825	0	15377825	G	T
3	chr3_15387992	0	15387992	G	C
3	chr3_15388785	0	15388785	G	A
3	chr3_15397369	0	15397369	G	A
3	chr3_15398133	0	15398133	A	G
3	chr3_15398869	0	15398869	T	C
3	chr3_15399419	0	15399419	C	T
3	chr3_15401671	0	15401671	C	T
3	chr3_15404924	0	15404924	T	A
3	chr3_15406053	0	15406053	A	G
3	chr3_15406303	0	15406303	T	C
3	chr3_15406431	0	15406431	C	A
3	chr3_15407305	0	15407305	G	T
3	chr3_15407466	0	15407466	T	G
3	chr3_15412658	0	15412658	T	C
3	chr3_15412892	0	15412892	A	G
3	chr3_15416407	0	15416407	T	C
3	chr3_15419072	0	15419072	G	C
3	chr3_15429247	0	15429247	C	T
3	chr3_15435159	0	15435159	T	C
3	chr3_15440393	0	15440393	G	T
3	chr3_15441473	0	15441473	G	A
3	chr3_15443912	0	15443912	G	C
3	chr3_15448387	0	15448387	G	A
3	chr3_15453748	0	15453748	T	A
3	chr3_15463046	0	15463046	G	A
3	chr3_15465673	0	15465673	C	T
3	chr3_15469764	0	15469764	A	G
3	chr3_15477954	0	15477954	G	A
3	chr3_15481890	0	15481890	T	A
3	chr3_15489607	0	15489607	A	T
3	chr3_15489928	0	15489928	G	A
3	chr3_15496247	0	15496247	T	G
3	chr3_15501360	0	15501360	G	A
3	chr3_15508359	0	15508359	G	C
3	chr3_15520240	0	15520240	A	C
3	chr3_15525708	0	15525708	A	C
3	chr3_15531986	0	15531986	C	T
3	chr3_15537206	0	15537206	C	A
3	chr3_15537663	0	15537663	T	A
3	chr3_15538887	0	15538887	G	C
3	chr3_15544895	0	15544895	C	T
3	chr3_15549216	0	15549216	T	C
3	chr3_15563861	0	15563861	C	T
3	chr3_15565814	0	15565814	A	G
3	chr3_15569183	0	15569183	A	G
3	chr3_15570313	0	15570313	C	G
3	chr3_15572133	0	15572133	A	G
3	chr3_15575008	0	15575008	C	A
3	chr3_15575818	0	15575818	C	T
3	chr3_15582213	0	15582213	G	T
3	chr3_15586190	0	15586190	T	C
3	chr3_15586923	0	15586923	A	C
3	chr3_15598469	0	15598469	T	C
3	chr3_15603276	0	15603276	G	T
3	chr3_15604846	0	15604846	G	A
3	chr3_15605215	0	15605215	G	T
3	chr3_15611862	0	15611862	A	T
3	chr3_15617168	0	15617168	A	T
3	chr3_15620186	0	15620186	C	T
3	chr3_15630443	0	15630443	A	G
3	chr3_15631394	0	15631394	A	G
3	chr3_15647600	0	15647600	C	G
3	chr3_15650579	0	15650579	C	T
3	chr3_15663053	0	15663053	A	G
3	chr3_15667391	0	15667391	A	T
3	chr3_15667630	0	15667630	A	G
3	chr3_15669297	0	15669297	A	T
3	chr3_15671656	0	15671656	T	A
3	chr3_15673997	0	15673997	C	T
3	chr3_15675087	0	15675087	G	C
3	chr3_15675199	0	15675199	T	A
3	chr3_15675506	0	15675506	A	G
3	chr3_15679852	0	15679852	G	C
3	chr3_15687911	0	15687911	G	T
3	chr3_15702979	0	15702979	T	A
3	chr3_15719378	0	15719378	A	G
3	chr3_15720669	0	15720669	A	G
3	chr3_15730581	0	15730581	T	C
3	chr3_15732584	0	15732584	A	G
3	chr3_15732742	0	15732742	G	T
3	chr3_15732775	0	15732775	A	G
3	chr3_15743957	0	15743957	T	C
3	chr3_15745126	0	15745126	C	T
3	chr3_15745881	0	15745881	G	C
3	chr3_15757343	0	15757343	T	G
3	chr3_15757448	0	15757448	C	T
3	chr3_15760380	0	15760380	G	A
3	chr3_15760424	0	15760424	T	A
3	chr3_15765696	0	15765696	G	A
3	chr3_15769308	0	15769308	C	T
3	chr3_15770788	0	15770788	G	A
3	chr3_15786482	0	15786482	A	G
3	chr3_15791128	0	15791128	A	G
3	chr3_15798205	0	15798205	A	T
3	chr3_15804841	0	15804841	T	A
3	chr3_15806114	0	15806114	T	A
3	chr3_15806444	0	15806444	C	T
3	chr3_15819831	0	15819831	T	C
3	chr3_15822642	0	15822642	A	G
3	chr3_15826433	0	15826433	C	G
3	chr3_15827436	0	15827436	C	A
3	chr3_15829943	0	15829943	C	A
3	chr3_15834235	0	15834235	G	A
3	chr3_15839726	0	15839726	T	C
3	chr3_15842456	0	15842456	A	G
3	chr3_15847388	0	15847388	C	T
3	chr3_15849595	0	15849595	G	C
3	chr3_15861917	0	15861917	G	C
3	chr3_15862847	0	15862847	T	G
3	chr3_15866276	0	15866276	G	A
3	chr3_15866385	0	15866385	C	T
3	chr3_15873435	0	15873435	C	A
3	chr3_15873493	0	15873493	G	C
3	chr3_15877327	0	15877327	A	G
3	chr3_15877498	0	15877498	G	C
3	chr3_15878051	0	15878051	C	T
3	chr3_15882341	0	15882341	T	C
3	chr3_15891430	0	15891430	A	G
3	chr3_15901688	0	15901688	C	T
3	chr3_15903807	0	15903807	C	T
3	chr3_15909481	0	15909481	T	C
3	chr3_15911937	0	15911937	C	G
3	chr3_15915596	0	15915596	C	T
3	chr3_15916463	0	15916463	C	G
3	chr3_15917004	0	15917004	C	G
3	chr3_15921121	0	15921121	G	C
3	chr3_15922592	0	15922592	A	G
3	chr3_15922982	0	15922982	T	C
3	chr3_15934630	0	15934630	C	T
3	chr3_15940374	0	15940374	C	G
3	chr3_15943146	0	15943146	G	A
3	chr3_15948815	0	15948815	A	G
3	chr3_15948883	0	15948883	A	G
3	chr3_15949704	0	15949704	C	T
3	chr3_15950763	0	15950763	A	G
3	chr3_15953022	0	15953022	A	G
3	chr3_15954897	0	15954897	T	C
3	chr3_15957869	0	15957869	T	G
3	chr3_15958262	0	15958262	G	A
3	chr3_15958734	0	15958734	G	A
3	chr3_15962849	0	15962849	T	C
3	chr3_15967779	0	15967779	C	G
3	chr3_15968691	0	15968691	C	T
3	chr3_15969325	0	15969325	C	T
3	chr3_15975191	0	15975191	T	C
3	chr3_15988882	0	15988882	T	C
3	chr3_15994935	0	15994935	T	C
3	chr3_15995075	0	15995075	G	C
3	chr3_16000124	0	16000124	G	C
3	chr3_16015605	0	16015605	A	G
3	chr3_16021855	0	16021855	A	G
3	chr3_16021965	0	16021965	T	C
3	chr3_16024136	0	16024136	T	A
3	chr3_16025943	0	16025943	C	A
3	chr3_16027917	0	16027917	T	C
3	chr3_16033745	0	16033745	C	T
3	chr3_16034290	0	16034290	A	G
3	chr3_16045750	0	16045750	C	T
3	chr3_16046302	0	16046302	A	G
3	chr3_16049092	0	16049092	G	A
3	chr3_16050453	0	16050453	A	G
3	chr3_16051441	0	16051441	C	T
3	chr3_16052229	0	16052229	C	T
3	chr3_16053778	0	16053778	A	C
3	chr3_16058283	0	16058283	C	T
3	chr3_16059822	0	16059822	A	G
3	chr3_16062383	0	16062383	A	T
3	chr3_16063738	0	16063738	G	T
3	chr3_16066037	0	16066037	C	G
3	chr3_16069172	0	16069172	A	G
3	chr3_16071167	0	16071167	A	C
3	chr3_16074196	0	16074196	A	G
3	chr3_16075909	0	16075909	T	A
3	chr3_16079093	0	16079093	T	C
3	chr3_16081870	0	16081870	G	C
3	chr3_16089855	0	16089855	T	C
3	chr3_16090455	0	16090455	C	A
3	chr3_16090816	0	16090816	C	G
3	chr3_16094308	0	16094308	C	A
3	chr3_16102572	0	16102572	G	C
3	chr3_16109361	0	16109361	C	T
3	chr3_16110321	0	16110321	G	A
3	chr3_16112106	0	16112106	C	G
3	chr3_16112882	0	16112882	A	C
3	chr3_16113124	0	16113124	G	A
3	chr3_16118788	0	16118788	T	C
3	chr3_16120253	0	16120253	C	A
3	chr3_16127037	0	16127037	T	C
3	chr3_16127991	0	16127991	C	G
3	chr3_16136938	0	16136938	C	T
3	chr3_16140456	0	16140456	T	C
3	chr3_16140938	0	16140938	T	C
3	chr3_16142694	0	16142694	C	T
3	chr3_16144165	0	16144165	A	G
3	chr3_16150000	0	16150000	A	C
3	chr3_16156187	0	16156187	G	T
3	chr3_16159010	0	16159010	G	A
3	chr3_16162233	0	16162233	G	C
3	chr3_16164403	0	16164403	G	A
3	chr3_16165436	0	16165436	T	C
3	chr3_16166386	0	16166386	A	G
3	chr3_16166739	0	16166739	G	C
3	chr3_16168546	0	16168546	T	A
3	chr3_16168670	0	16168670	T	A
3	chr3_16169117	0	16169117	A	C
3	chr3_16169280	0	16169280	A	G
3	chr3_16170619	0	16170619	A	G
3	chr3_16173076	0	16173076	A	G
3	chr3_16177586	0	16177586	A	T
3	chr3_16182178	0	16182178	G	A
3	chr3_16185577	0	16185577	C	T
3	chr3_16187642	0	16187642	G	A
3	chr3_16194194	0	16194194	T	A
3	chr3_16201792	0	16201792	T	C
3	chr3_16213473	0	16213473	G	C
3	chr3_16215148	0	16215148	A	G
3	chr3_16215279	0	16215279	G	A
3	chr3_16222296	0	16222296	T	G
3	chr3_16226337	0	16226337	C	T
3	chr3_16226363	0	16226363	T	C
3	chr3_16229805	0	16229805	G	A
3	chr3_16232804	0	16232804	A	T
3	chr3_16233214	0	16233214	A	G
3	chr3_16233911	0	16233911	T	C
3	chr3_16234890	0	16234890	A	G
3	chr3_16236425	0	16236425	A	C
3	chr3_16240031	0	16240031	C	T
3	chr3_16243824	0	16243824	C	T
3	chr3_16245717	0	16245717	G	A
3	chr3_16248265	0	16248265	A	G
3	chr3_16254749	0	16254749	T	C
3	chr3_16263036	0	16263036	T	C
3	chr3_16263458	0	16263458	T	C
3	chr3_16265087	0	16265087	T	C
3	chr3_16265486	0	16265486	A	C
3	chr3_16268265	0	16268265	C	T
3	chr3_16277192	0	16277192	C	A
3	chr3_16278172	0	16278172	G	A
3	chr3_16282286	0	16282286	A	G
3	chr3_16291882	0	16291882	T	A
3	chr3_16293500	0	16293500	G	T
3	chr3_16301172	0	16301172	T	A
3	chr3_16305070	0	16305070	A	G
3	chr3_16309944	0	16309944	A	G
3	chr3_16311715	0	16311715	G	A
3	chr3_16312424	0	16312424	T	C
3	chr3_16312603	0	16312603	C	A
3	chr3_16319358	0	16319358	C	G
3	chr3_16322392	0	16322392	G	A
3	chr3_16324161	0	16324161	C	T
3	chr3_16328770	0	16328770	G	A
3	chr3_16328886	0	16328886	G	A
3	chr3_16330117	0	16330117	T	G
3	chr3_16334505	0	16334505	T	G
3	chr3_16338795	0	16338795	G	A
3	chr3_16341458	0	16341458	C	T
3	chr3_16341723	0	16341723	G	A
3	chr3_16344701	0	16344701	C	G
3	chr3_16347883	0	16347883	G	C
3	chr3_16350300	0	16350300	G	A
3	chr3_16351178	0	16351178	T	C
3	chr3_16353241	0	16353241	A	C
3	chr3_16355429	0	16355429	A	T
3	chr3_16358005	0	16358005	G	A
3	chr3_16361166	0	16361166	C	G
3	chr3_16362473	0	16362473	A	G
3	chr3_16363453	0	16363453	T	C
3	chr3_16364713	0	16364713	C	G
3	chr3_16368703	0	16368703	G	T
3	chr3_16371570	0	16371570	G	A
3	chr3_16383173	0	16383173	A	C
3	chr3_16383742	0	16383742	G	A
3	chr3_16396001	0	16396001	C	A
3	chr3_16396114	0	16396114	T	G
3	chr3_16400628	0	16400628	T	G
3	chr3_16401378	0	16401378	G	C
3	chr3_16402386	0	16402386	A	G
3	chr3_16406917	0	16406917	A	G
3	chr3_16413565	0	16413565	A	G
3	chr3_16414589	0	16414589	T	C
3	chr3_16414957	0	16414957	G	C
3	chr3_16430491	0	16430491	G	T
3	chr3_16430532	0	16430532	G	A
3	chr3_16431056	0	16431056	A	G
3	chr3_16432518	0	16432518	G	A
3	chr3_16432590	0	16432590	C	G
3	chr3_16435626	0	16435626	T	G
3	chr3_16436731	0	16436731	T	C
3	chr3_16442574	0	16442574	G	C
3	chr3_16446697	0	16446697	A	G
3	chr3_16447521	0	16447521	T	A
3	chr3_16450864	0	16450864	A	G
3	chr3_16453419	0	16453419	G	T
3	chr3_16456383	0	16456383	A	C
3	chr3_16458979	0	16458979	T	C
3	chr3_16459932	0	16459932	A	C
3	chr3_16460299	0	16460299	A	G
3	chr3_16460919	0	16460919	G	T
3	chr3_16461134	0	16461134	C	A
3	chr3_16461155	0	16461155	A	G
3	chr3_16461997	0	16461997	G	C
3	chr3_16463707	0	16463707	G	A
3	chr3_16463714	0	16463714	G	C
3	chr3_16464632	0	16464632	G	A
3	chr3_16468285	0	16468285	T	C
3	chr3_16468371	0	16468371	T	A
3	chr3_16471683	0	16471683	C	A
3	chr3_16474714	0	16474714	T	C
3	chr3_16477292	0	16477292	A	G
3	chr3_16478360	0	16478360	A	T
3	chr3_16478740	0	16478740	T	C
3	chr3_16482576	0	16482576	T	A
3	chr3_16482622	0	16482622	T	C
3	chr3_16485365	0	16485365	A	T
3	chr3_16487150	0	16487150	A	G
3	chr3_16497355	0	16497355	A	G
3	chr3_16497427	0	16497427	A	G
3	chr3_16498732	0	16498732	G	A
3	chr3_16502215	0	16502215	C	G
3	chr3_16510369	0	16510369	C	T
3	chr3_16513274	0	16513274	A	G
3	chr3_16516621	0	16516621	C	G
3	chr3_16520929	0	16520929	T	A
3	chr3_16527327	0	16527327	G	A
3	chr3_16530001	0	16530001	T	C
3	chr3_16531088	0	16531088	A	G
3	chr3_16534030	0	16534030	C	T
3	chr3_16537792	0	16537792	A	G
3	chr3_16540186	0	16540186	C	A
3	chr3_16542128	0	16542128	A	G
3	chr3_16544771	0	16544771	A	G
3	chr3_16546302	0	16546302	T	A
3	chr3_16548448	0	16548448	G	A
3	chr3_16550739	0	16550739	C	T
3	chr3_16553009	0	16553009	A	G
3	chr3_16555873	0	16555873	C	T
3	chr3_16557428	0	16557428	G	C
3	chr3_16557955	0	16557955	T	C
3	chr3_16558352	0	16558352	G	A
3	chr3_16562785	0	16562785	C	G
3	chr3_16567204	0	16567204	T	C
3	chr3_16571829	0	16571829	T	C
3	chr3_16572791	0	16572791	C	A
3	chr3_16573938	0	16573938	C	T
3	chr3_16573963	0	16573963	T	C
3	chr3_16575112	0	16575112	C	G
3	chr3_16576301	0	16576301	C	T
3	chr3_16582464	0	16582464	A	G
3	chr3_16586116	0	16586116	G	C
3	chr3_16594228	0	16594228	G	T
3	chr3_16598097	0	16598097	T	C
3	chr3_16604092	0	16604092	A	G
3	chr3_16604729	0	16604729	T	G
3	chr3_16605357	0	16605357	G	A
3	chr3_16610639	0	16610639	A	G
3	chr3_16610642	0	16610642	T	A
3	chr3_16616979	0	16616979	A	G
3	chr3_16622289	0	16622289	T	C
3	chr3_16622314	0	16622314	C	T
3	chr3_16623332	0	16623332	T	C
3	chr3_16623404	0	16623404	T	C
3	chr3_16628347	0	16628347	T	C
3	chr3_16631903	0	16631903	A	G
3	chr3_16637670	0	16637670	G	A
3	chr3_16639280	0	16639280	G	T
3	chr3_16640282	0	16640282	A	G
3	chr3_16642468	0	16642468	G	A
3	chr3_16642775	0	16642775	C	A
3	chr3_16645990	0	16645990	G	A
3	chr3_16648473	0	16648473	C	T
3	chr3_16653839	0	16653839	A	G
3	chr3_16654469	0	16654469	T	C
3	chr3_16662109	0	16662109	G	T
3	chr3_16663064	0	16663064	A	G
3	chr3_16663290	0	16663290	G	A
3	chr3_16664760	0	16664760	G	A
3	chr3_16666331	0	16666331	T	C
3	chr3_16669488	0	16669488	A	C
3	chr3_16674428	0	16674428	C	G
3	chr3_16674788	0	16674788	A	G
3	chr3_16679208	0	16679208	C	T
3	chr3_16681265	0	16681265	G	A
3	chr3_16682062	0	16682062	A	G
3	chr3_16682119	0	16682119	A	G
3	chr3_16684279	0	16684279	G	A
3	chr3_16687152	0	16687152	C	T
3	chr3_16687722	0	16687722	A	G
3	chr3_16688886	0	16688886	A	G
3	chr3_16690021	0	16690021	T	C
3	chr3_16693108	0	16693108	T	G
3	chr3_16694518	0	16694518	A	G
3	chr3_16697404	0	16697404	G	C
3	chr3_16698161	0	16698161	G	A
3	chr3_16704113	0	16704113	G	A
3	chr3_16705780	0	16705780	A	G
3	chr3_16708790	0	16708790	A	G
3	chr3_16709675	0	16709675	C	G
3	chr3_16710483	0	16710483	A	G
3	chr3_16712327	0	16712327	A	C
3	chr3_16712400	0	16712400	T	C
3	chr3_16712705	0	16712705	T	C
3	chr3_16717249	0	16717249	T	C
3	chr3_16719989	0	16719989	A	G
3	chr3_16723047	0	16723047	A	T
3	chr3_16724941	0	16724941	G	A
3	chr3_16725247	0	16725247	G	A
3	chr3_16725531	0	16725531	C	T
3	chr3_16725547	0	16725547	T	C
3	chr3_16727650	0	16727650	C	A
3	chr3_16730854	0	16730854	A	T
3	chr3_16736281	0	16736281	G	T
3	chr3_16741104	0	16741104	A	G
3	chr3_16741544	0	16741544	A	G
3	chr3_16746237	0	16746237	A	G
3	chr3_16746814	0	16746814	T	C
3	chr3_16747319	0	16747319	C	A
3	chr3_16751691	0	16751691	G	T
3	chr3_16752033	0	16752033	C	G
3	chr3_16753138	0	16753138	A	C
3	chr3_16757206	0	16757206	C	G
3	chr3_16762215	0	16762215	T	C
3	chr3_16769989	0	16769989	A	G
3	chr3_16780064	0	16780064	G	A
3	chr3_16789689	0	16789689	A	G
3	chr3_16792045	0	16792045	A	G
3	chr3_16793151	0	16793151	G	T
3	chr3_16797425	0	16797425	C	T
3	chr3_16800830	0	16800830	T	C
3	chr3_16801051	0	16801051	T	C
3	chr3_16807926	0	16807926	A	G
3	chr3_16810496	0	16810496	T	C
3	chr3_16811094	0	16811094	T	G
3	chr3_16813007	0	16813007	T	C
3	chr3_16814687	0	16814687	G	A
3	chr3_16815177	0	16815177	C	A
3	chr3_16821970	0	16821970	T	C
3	chr3_16825004	0	16825004	T	C
3	chr3_16825652	0	16825652	A	G
3	chr3_16826524	0	16826524	A	G
3	chr3_16826525	0	16826525	T	C
3	chr3_16839119	0	16839119	C	G
3	chr3_16839187	0	16839187	C	T
3	chr3_16850623	0	16850623	A	G
3	chr3_16851234	0	16851234	C	T
3	chr3_16855876	0	16855876	A	G
3	chr3_16855939	0	16855939	A	G
3	chr3_16864368	0	16864368	T	C
3	chr3_16873281	0	16873281	G	A
3	chr3_16894421	0	16894421	T	C
3	chr3_16901063	0	16901063	G	A
3	chr3_16910702	0	16910702	G	A
3	chr3_16913793	0	16913793	C	A
3	chr3_16914819	0	16914819	C	T
3	chr3_16925145	0	16925145	C	T
3	chr3_16928083	0	16928083	T	C
3	chr3_16930197	0	16930197	A	G
3	chr3_16932271	0	16932271	A	G
3	chr3_16940135	0	16940135	G	A
3	chr3_16947895	0	16947895	G	A
3	chr3_16949746	0	16949746	G	A
3	chr3_16952869	0	16952869	G	A
3	chr3_16956180	0	16956180	A	G
3	chr3_16956429	0	16956429	C	T
3	chr3_16958563	0	16958563	T	C
3	chr3_16960002	0	16960002	T	C
3	chr3_16962129	0	16962129	C	T
3	chr3_16963322	0	16963322	G	C
3	chr3_16965678	0	16965678	A	G
3	chr3_16970635	0	16970635	A	G
3	chr3_16972523	0	16972523	T	G
3	chr3_16972746	0	16972746	T	C
3	chr3_16976759	0	16976759	C	T
3	chr3_16986606	0	16986606	C	G
3	chr3_16988610	0	16988610	G	T
3	chr3_16988889	0	16988889	C	T
3	chr3_16991655	0	16991655	G	A
3	chr3_16995791	0	16995791	G	A
3	chr3_17000795	0	17000795	T	C
3	chr3_17016341	0	17016341	G	A
3	chr3_17017367	0	17017367	A	G
3	chr3_17021678	0	17021678	A	G
3	chr3_17022529	0	17022529	T	C
3	chr3_17023196	0	17023196	T	C
3	chr3_17024305	0	17024305	C	T
3	chr3_17029224	0	17029224	A	G
3	chr3_17030575	0	17030575	G	A
3	chr3_17030650	0	17030650	A	G
3	chr3_17030982	0	17030982	T	C
3	chr3_17037453	0	17037453	T	C
3	chr3_17037742	0	17037742	A	G
3	chr3_17038804	0	17038804	T	A
3	chr3_17039832	0	17039832	T	C
3	chr3_17048203	0	17048203	C	G
3	chr3_17052774	0	17052774	G	C
3	chr3_17059494	0	17059494	C	G
3	chr3_17060883	0	17060883	G	T
3	chr3_17066154	0	17066154	T	C
3	chr3_17066446	0	17066446	C	T
3	chr3_17076291	0	17076291	A	G
3	chr3_17076420	0	17076420	A	C
3	chr3_17076467	0	17076467	G	A
3	chr3_17083704	0	17083704	G	T
3	chr3_17084870	0	17084870	G	A
3	chr3_17085060	0	17085060	A	G
3	chr3_17089797	0	17089797	C	T
3	chr3_17093404	0	17093404	T	G
3	chr3_17093704	0	17093704	G	A
3	chr3_17096329	0	17096329	A	G
3	chr3_17096946	0	17096946	T	C
3	chr3_17099943	0	17099943	G	A
3	chr3_17101082	0	17101082	G	A
3	chr3_17105679	0	17105679	C	G
3	chr3_17111153	0	17111153	G	A
3	chr3_17112228	0	17112228	A	G
3	chr3_17113049	0	17113049	G	A
3	chr3_17116063	0	17116063	G	A
3	chr3_17116185	0	17116185	T	C
3	chr3_17117915	0	17117915	G	C
3	chr3_17119371	0	17119371	G	A
3	chr3_17125020	0	17125020	A	G
3	chr3_17126684	0	17126684	T	C
3	chr3_17129570	0	17129570	G	C
3	chr3_17130728	0	17130728	G	T
3	chr3_17132185	0	17132185	T	C
3	chr3_17135185	0	17135185	A	G
3	chr3_17136203	0	17136203	A	G
3	chr3_17136569	0	17136569	T	C
3	chr3_17136942	0	17136942	T	C
3	chr3_17140675	0	17140675	C	G
3	chr3_17146893	0	17146893	C	A
3	chr3_17147209	0	17147209	T	C
3	chr3_17152205	0	17152205	A	G
3	chr3_17168850	0	17168850	A	C
3	chr3_17175841	0	17175841	A	G
3	chr3_17189286	0	17189286	T	C
3	chr3_17190302	0	17190302	G	C
3	chr3_17200094	0	17200094	A	T
3	chr3_17203753	0	17203753	G	A
3	chr3_17206196	0	17206196	A	C
3	chr3_17207337	0	17207337	G	A
3	chr3_17219001	0	17219001	G	A
3	chr3_17220837	0	17220837	G	A
3	chr3_17227892	0	17227892	T	C
3	chr3_17228197	0	17228197	G	T
3	chr3_17228448	0	17228448	C	T
3	chr3_17229665	0	17229665	A	C
3	chr3_17230611	0	17230611	T	C
3	chr3_17231652	0	17231652	T	C
3	chr3_17234004	0	17234004	G	A
3	chr3_17239834	0	17239834	T	C
3	chr3_17241208	0	17241208	T	G
3	chr3_17243129	0	17243129	G	A
3	chr3_17248212	0	17248212	A	C
3	chr3_17248364	0	17248364	G	C
3	chr3_17249087	0	17249087	A	G
3	chr3_17252589	0	17252589	T	C
3	chr3_17258195	0	17258195	G	A
3	chr3_17267191	0	17267191	A	G
3	chr3_17271287	0	17271287	C	G
3	chr3_17290653	0	17290653	C	T
3	chr3_17292710	0	17292710	C	T
3	chr3_17293821	0	17293821	G	T
3	chr3_17296239	0	17296239	C	T
3	chr3_17305930	0	17305930	G	A
3	chr3_17307531	0	17307531	G	C
3	chr3_17330163	0	17330163	G	A
3	chr3_17335646	0	17335646	G	A
3	chr3_17353730	0	17353730	C	T
3	chr3_17380360	0	17380360	G	T
3	chr3_17391613	0	17391613	A	G
3	chr3_17392454	0	17392454	G	C
3	chr3_17400714	0	17400714	C	T
3	chr3_17402862	0	17402862	C	T
3	chr3_17404085	0	17404085	A	G
3	chr3_17404182	0	17404182	T	C
3	chr3_17405417	0	17405417	A	G
3	chr3_17406121	0	17406121	A	G
3	chr3_17414727	0	17414727	T	C
3	chr3_17422711	0	17422711	G	A
3	chr3_17434886	0	17434886	T	C
3	chr3_17437176	0	17437176	T	C
3	chr3_17437460	0	17437460	A	G
3	chr3_17438270	0	17438270	T	C
3	chr3_17451674	0	17451674	G	A
3	chr3_17452113	0	17452113	A	G
3	chr3_17454193	0	17454193	T	G
3	chr3_17462766	0	17462766	A	G
3	chr3_17464583	0	17464583	A	C
3	chr3_17465664	0	17465664	G	C
3	chr3_17467441	0	17467441	T	C
3	chr3_17474770	0	17474770	T	C
3	chr3_17482988	0	17482988	A	G
3	chr3_17483225	0	17483225	T	C
3	chr3_17486154	0	17486154	A	G
3	chr3_17497170	0	17497170	T	C
3	chr3_17503442	0	17503442	A	G
3	chr3_17505218	0	17505218	G	C
3	chr3_17507424	0	17507424	G	A
3	chr3_17512917	0	17512917	T	G
3	chr3_17516491	0	17516491	C	G
3	chr3_17520311	0	17520311	C	T
3	chr3_17531120	0	17531120	C	G
3	chr3_17545040	0	17545040	A	T
3	chr3_17569168	0	17569168	T	C
3	chr3_17569810	0	17569810	T	C
3	chr3_17577872	0	17577872	C	G
3	chr3_17596179	0	17596179	A	G
3	chr3_17596498	0	17596498	A	G
3	chr3_17596621	0	17596621	G	A
3	chr3_17597013	0	17597013	A	G
3	chr3_17598988	0	17598988	C	A
3	chr3_17599432	0	17599432	A	G
3	chr3_17600495	0	17600495	G	T
3	chr3_17606512	0	17606512	C	T
3	chr3_17608321	0	17608321	G	T
3	chr3_17623580	0	17623580	T	C
3	chr3_17630657	0	17630657	G	A
3	chr3_17634789	0	17634789	G	C
3	chr3_17637103	0	17637103	C	T
3	chr3_17647650	0	17647650	T	G
3	chr3_17655740	0	17655740	A	G
3	chr3_17665052	0	17665052	T	G
3	chr3_17669954	0	17669954	T	C
3	chr3_17672128	0	17672128	C	T
3	chr3_17682032	0	17682032	T	C
3	chr3_17683836	0	17683836	T	C
3	chr3_17685159	0	17685159	T	C
3	chr3_17686718	0	17686718	T	C
3	chr3_17699638	0	17699638	A	C
3	chr3_17719485	0	17719485	T	A
3	chr3_17729866	0	17729866	C	T
3	chr3_17730074	0	17730074	A	G
3	chr3_17742911	0	17742911	C	G
3	chr3_17745428	0	17745428	T	G
3	chr3_17752799	0	17752799	A	G
3	chr3_17753018	0	17753018	C	T
3	chr3_17760413	0	17760413	G	C
3	chr3_17761377	0	17761377	G	C
3	chr3_17766291	0	17766291	A	G
3	chr3_17777973	0	17777973	C	T
3	chr3_17780344	0	17780344	G	C
3	chr3_17791734	0	17791734	A	G
3	chr3_17796367	0	17796367	A	G
3	chr3_17798799	0	17798799	T	C
3	chr3_17823368	0	17823368	T	A
3	chr3_17824137	0	17824137	A	G
3	chr3_17836662	0	17836662	A	G
3	chr3_17837195	0	17837195	T	G
3	chr3_17837882	0	17837882	A	G
3	chr3_17838501	0	17838501	A	G
3	chr3_17839994	0	17839994	C	T
3	chr3_17840521	0	17840521	C	A
3	chr3_17863179	0	17863179	T	A
3	chr3_17880935	0	17880935	A	G
3	chr3_17883167	0	17883167	G	C
3	chr3_17883947	0	17883947	C	T
3	chr3_17890090	0	17890090	T	C
3	chr3_17891244	0	17891244	G	T
3	chr3_17900224	0	17900224	A	C
3	chr3_17909746	0	17909746	T	C
3	chr3_17924893	0	17924893	C	G
3	chr3_17926093	0	17926093	A	G
3	chr3_17927663	0	17927663	G	A
3	chr3_17930090	0	17930090	T	C
3	chr3_17930112	0	17930112	C	G
3	chr3_17931823	0	17931823	A	G
3	chr3_17932043	0	17932043	A	G
3	chr3_17940980	0	17940980	C	A
3	chr3_17945215	0	17945215	G	A
3	chr3_17955626	0	17955626	A	G
3	chr3_17962686	0	17962686	A	C
3	chr3_17962732	0	17962732	C	T
3	chr3_17962779	0	17962779	G	C
3	chr3_17964112	0	17964112	T	C
3	chr3_17974828	0	17974828	T	C
3	chr3_17987799	0	17987799	T	G
3	chr3_17988282	0	17988282	A	G
3	chr3_17992532	0	17992532	T	C
3	chr3_18020606	0	18020606	A	G
3	chr3_18022318	0	18022318	T	G
3	chr3_18025283	0	18025283	A	T
3	chr3_18026420	0	18026420	A	C
3	chr3_18035736	0	18035736	T	C
3	chr3_18035842	0	18035842	A	T
3	chr3_18039878	0	18039878	G	A
3	chr3_18043032	0	18043032	C	T
3	chr3_18044244	0	18044244	T	C
3	chr3_18049937	0	18049937	A	G
3	chr3_18050032	0	18050032	C	T
3	chr3_18053274	0	18053274	G	C
3	chr3_18054666	0	18054666	T	C
3	chr3_18058047	0	18058047	T	C
3	chr3_18065761	0	18065761	T	C
3	chr3_18069840	0	18069840	T	C
3	chr3_18072815	0	18072815	C	T
3	chr3_18075945	0	18075945	T	C
3	chr3_18097685	0	18097685	A	G
3	chr3_18099315	0	18099315	A	G
3	chr3_18104646	0	18104646	G	C
3	chr3_18105810	0	18105810	C	T
3	chr3_18108356	0	18108356	G	A
3	chr3_18113360	0	18113360	A	G
3	chr3_18114021	0	18114021	A	G
3	chr3_18114242	0	18114242	T	C
3	chr3_18119102	0	18119102	G	C
3	chr3_18122437	0	18122437	T	C
3	chr3_18124563	0	18124563	G	C
3	chr3_18127875	0	18127875	G	A
3	chr3_18128342	0	18128342	T	C
3	chr3_18148376	0	18148376	G	A
3	chr3_18153521	0	18153521	C	G
3	chr3_18160643	0	18160643	C	T
3	chr3_18162962	0	18162962	C	T
3	chr3_18164161	0	18164161	T	C
3	chr3_18170557	0	18170557	T	A
3	chr3_18174867	0	18174867	C	G
3	chr3_18175517	0	18175517	G	A
3	chr3_18181912	0	18181912	T	A
3	chr3_18188177	0	18188177	G	A
3	chr3_18201419	0	18201419	T	C
3	chr3_18209264	0	18209264	T	C
3	chr3_18219022	0	18219022	A	G
3	chr3_18219531	0	18219531	G	C
3	chr3_18226912	0	18226912	T	C
3	chr3_18247165	0	18247165	A	T
3	chr3_18250077	0	18250077	T	C
3	chr3_18250707	0	18250707	T	A
3	chr3_18250981	0	18250981	T	C
3	chr3_18258482	0	18258482	T	C
3	chr3_18260566	0	18260566	G	A
3	chr3_18260860	0	18260860	C	T
3	chr3_18282902	0	18282902	T	C
3	chr3_18292565	0	18292565	G	A
3	chr3_18299290	0	18299290	G	A
3	chr3_18303289	0	18303289	C	G
3	chr3_18303618	0	18303618	G	T
3	chr3_18303635	0	18303635	T	C
3	chr3_18307886	0	18307886	T	C
3	chr3_18308625	0	18308625	G	C
3	chr3_18308995	0	18308995	T	C
3	chr3_18309978	0	18309978	C	T
3	chr3_18316804	0	18316804	G	A
3	chr3_18318871	0	18318871	T	A
3	chr3_18325093	0	18325093	A	G
3	chr3_18330780	0	18330780	C	T
3	chr3_18347297	0	18347297	A	G
3	chr3_18357910	0	18357910	T	C
3	chr3_18358922	0	18358922	G	C
3	chr3_18364840	0	18364840	G	A
3	chr3_18365565	0	18365565	C	T
3	chr3_18366612	0	18366612	G	A
3	chr3_18373307	0	18373307	C	T
3	chr3_18395942	0	18395942	A	C
3	chr3_18412792	0	18412792	G	A
3	chr3_18461440	0	18461440	A	C
3	chr3_18482576	0	18482576	C	T
3	chr3_18489295	0	18489295	C	T
3	chr3_18492339	0	18492339	G	C
3	chr3_18497084	0	18497084	G	T
3	chr3_18499484	0	18499484	T	C
3	chr3_18502718	0	18502718	G	A
3	chr3_18506824	0	18506824	T	C
3	chr3_18511090	0	18511090	C	A
3	chr3_18514049	0	18514049	A	G
3	chr3_18518425	0	18518425	A	G
3	chr3_18534623	0	18534623	C	T
3	chr3_18538463	0	18538463	T	C
3	chr3_18539008	0	18539008	G	T
3	chr3_18539870	0	18539870	T	G
3	chr3_18543091	0	18543091	G	A
3	chr3_18550054	0	18550054	A	G
3	chr3_18550498	0	18550498	C	A
3	chr3_18550597	0	18550597	T	C
3	chr3_18552064	0	18552064	C	T
3	chr3_18552822	0	18552822	A	G
3	chr3_18552965	0	18552965	A	G
3	chr3_18557680	0	18557680	A	G
3	chr3_18567918	0	18567918	G	A
3	chr3_18587540	0	18587540	A	G
3	chr3_18614052	0	18614052	T	C
3	chr3_18622105	0	18622105	A	G
3	chr3_18625450	0	18625450	C	A
3	chr3_18626472	0	18626472	A	G
3	chr3_18627273	0	18627273	G	C
3	chr3_18629002	0	18629002	A	G
3	chr3_18632436	0	18632436	A	G
3	chr3_18632936	0	18632936	A	G
3	chr3_18635618	0	18635618	T	A
3	chr3_18637646	0	18637646	A	G
3	chr3_18638720	0	18638720	A	G
3	chr3_18640384	0	18640384	T	C
3	chr3_18643033	0	18643033	A	T
3	chr3_18643150	0	18643150	C	G
3	chr3_18644580	0	18644580	T	C
3	chr3_18645043	0	18645043	G	C
3	chr3_18650038	0	18650038	G	C
3	chr3_18673008	0	18673008	A	T
3	chr3_18677086	0	18677086	T	C
3	chr3_18678948	0	18678948	G	A
3	chr3_18682430	0	18682430	T	C
3	chr3_18683709	0	18683709	C	T
3	chr3_18694503	0	18694503	G	A
3	chr3_18694962	0	18694962	C	T
3	chr3_18695905	0	18695905	T	C
3	chr3_18697965	0	18697965	T	C
3	chr3_18700209	0	18700209	A	G
3	chr3_18713189	0	18713189	G	A
3	chr3_18713578	0	18713578	C	G
3	chr3_18720197	0	18720197	G	A
3	chr3_18722653	0	18722653	G	A
3	chr3_18734839	0	18734839	A	G
3	chr3_18735001	0	18735001	T	C
3	chr3_18742861	0	18742861	C	G
3	chr3_18744101	0	18744101	A	G
3	chr3_18751136	0	18751136	G	A
3	chr3_18752051	0	18752051	A	C
3	chr3_18753303	0	18753303	T	C
3	chr3_18753564	0	18753564	T	C
3	chr3_18760963	0	18760963	T	C
3	chr3_18764324	0	18764324	T	C
3	chr3_18768603	0	18768603	A	G
3	chr3_18777212	0	18777212	A	C
3	chr3_18786729	0	18786729	G	A
3	chr3_18789008	0	18789008	G	A
3	chr3_18801094	0	18801094	G	A
3	chr3_18805704	0	18805704	C	A
3	chr3_18815035	0	18815035	C	T
3	chr3_18820490	0	18820490	T	C
3	chr3_18831306	0	18831306	T	C
3	chr3_18831316	0	18831316	G	A
3	chr3_18831768	0	18831768	C	G
3	chr3_18834938	0	18834938	C	T
3	chr3_18846038	0	18846038	A	G
3	chr3_18847608	0	18847608	T	C
3	chr3_18848967	0	18848967	C	A
3	chr3_18851802	0	18851802	C	G
3	chr3_18856684	0	18856684	C	A
3	chr3_18858895	0	18858895	A	G
3	chr3_18862940	0	18862940	T	C
3	chr3_18866691	0	18866691	A	G
3	chr3_18867798	0	18867798	G	A
3	chr3_18878115	0	18878115	C	G
3	chr3_18882062	0	18882062	A	G
3	chr3_18882948	0	18882948	G	A
3	chr3_18885114	0	18885114	G	A
3	chr3_18888926	0	18888926	T	C
3	chr3_18893047	0	18893047	G	A
3	chr3_18899148	0	18899148	G	A
3	chr3_18900459	0	18900459	T	A
3	chr3_18901087	0	18901087	C	T
3	chr3_18903209	0	18903209	C	T
3	chr3_18905716	0	18905716	G	T
3	chr3_18906645	0	18906645	T	C
3	chr3_18909624	0	18909624	G	C
3	chr3_18912551	0	18912551	G	C
3	chr3_18912597	0	18912597	A	G
3	chr3_18918416	0	18918416	A	G
3	chr3_18919796	0	18919796	G	C
3	chr3_18942261	0	18942261	T	A
3	chr3_18947507	0	18947507	T	A
3	chr3_18948585	0	18948585	C	A
3	chr3_18950239	0	18950239	A	G
3	chr3_18950691	0	18950691	T	C
3	chr3_18960178	0	18960178	T	C
3	chr3_18960832	0	18960832	G	A
3	chr3_18960950	0	18960950	G	A
3	chr3_18962763	0	18962763	T	C
3	chr3_18971174	0	18971174	T	C
3	chr3_18978237	0	18978237	C	T
3	chr3_18990179	0	18990179	G	A
3	chr3_18994960	0	18994960	A	G
3	chr3_18995348	0	18995348	A	G
3	chr3_18996492	0	18996492	A	G
3	chr3_18999806	0	18999806	A	G
3	chr3_19001400	0	19001400	G	A
3	chr3_19007407	0	19007407	C	T
3	chr3_19010266	0	19010266	T	C
3	chr3_19020628	0	19020628	T	C
3	chr3_19021255	0	19021255	A	G
3	chr3_19024061	0	19024061	A	C
3	chr3_19029311	0	19029311	T	G
3	chr3_19046043	0	19046043	T	C
3	chr3_19047351	0	19047351	G	A
3	chr3_19049308	0	19049308	A	G
3	chr3_19050540	0	19050540	G	A
3	chr3_19054986	0	19054986	C	T
3	chr3_19068740	0	19068740	C	T
3	chr3_19068989	0	19068989	G	T
3	chr3_19076686	0	19076686	T	C
3	chr3_19085302	0	19085302	G	A
3	chr3_19088721	0	19088721	T	C
3	chr3_19091167	0	19091167	A	G
3	chr3_19092113	0	19092113	A	C
3	chr3_19092466	0	19092466	C	T
3	chr3_19102335	0	19102335	A	G
3	chr3_19104092	0	19104092	A	G
3	chr3_19110774	0	19110774	A	G
3	chr3_19112342	0	19112342	A	G
3	chr3_19115754	0	19115754	G	A
3	chr3_19118694	0	19118694	T	C
3	chr3_19119210	0	19119210	G	C
3	chr3_19122557	0	19122557	G	A
3	chr3_19177139	0	19177139	T	C
3	chr3_19179817	0	19179817	T	C
3	chr3_19182755	0	19182755	G	A
3	chr3_19183496	0	19183496	T	A
3	chr3_19185381	0	19185381	A	G
3	chr3_19193694	0	19193694	G	A
3	chr3_19194908	0	19194908	A	G
3	chr3_19201410	0	19201410	A	G
3	chr3_19204144	0	19204144	A	G
3	chr3_19209097	0	19209097	G	A
3	chr3_19209687	0	19209687	T	C
3	chr3_19212559	0	19212559	A	G
3	chr3_19213725	0	19213725	A	G
3	chr3_19216625	0	19216625	T	C
3	chr3_19220323	0	19220323	T	C
3	chr3_19221162	0	19221162	T	C
3	chr3_19230231	0	19230231	A	G
3	chr3_19237252	0	19237252	G	A
3	chr3_19250204	0	19250204	A	G
3	chr3_19253518	0	19253518	A	T
3	chr3_19254521	0	19254521	A	G
3	chr3_19256100	0	19256100	A	G
3	chr3_19256992	0	19256992	C	T
3	chr3_19261273	0	19261273	T	C
3	chr3_19261903	0	19261903	A	G
3	chr3_19271192	0	19271192	G	A
3	chr3_19274761	0	19274761	T	C
3	chr3_19275110	0	19275110	T	C
3	chr3_19281521	0	19281521	T	C
3	chr3_19282735	0	19282735	G	A
3	chr3_19284089	0	19284089	T	C
3	chr3_19285636	0	19285636	T	C
3	chr3_19289358	0	19289358	G	A
3	chr3_19293476	0	19293476	G	A
3	chr3_19300286	0	19300286	G	A
3	chr3_19302913	0	19302913	G	A
3	chr3_19305801	0	19305801	G	A
3	chr3_19318431	0	19318431	T	C
3	chr3_19321672	0	19321672	G	A
3	chr3_19329247	0	19329247	C	G
3	chr3_19331945	0	19331945	C	G
3	chr3_19351360	0	19351360	G	A
3	chr3_19366225	0	19366225	A	G
3	chr3_19371212	0	19371212	T	C
3	chr3_19375301	0	19375301	A	T
3	chr3_19396099	0	19396099	G	A
3	chr3_19428642	0	19428642	A	G
3	chr3_19432815	0	19432815	T	C
3	chr3_19436626	0	19436626	T	C
3	chr3_19439782	0	19439782	C	T
3	chr3_19443276	0	19443276	T	C
3	chr3_19459385	0	19459385	T	C
3	chr3_19460166	0	19460166	T	C
3	chr3_19465892	0	19465892	A	G
3	chr3_19467793	0	19467793	A	C
3	chr3_19468619	0	19468619	T	C
3	chr3_19481995	0	19481995	G	A
3	chr3_19482184	0	19482184	A	G
3	chr3_19483181	0	19483181	A	G
3	chr3_19495783	0	19495783	A	G
3	chr3_19499251	0	19499251	G	A
3	chr3_19499397	0	19499397	G	A
3	chr3_19506167	0	19506167	T	C
3	chr3_19511881	0	19511881	G	T
3	chr3_19517116	0	19517116	A	G
3	chr3_19519839	0	19519839	T	C
3	chr3_19531038	0	19531038	G	A
3	chr3_19535159	0	19535159	T	C
3	chr3_19535922	0	19535922	G	A
3	chr3_19538455	0	19538455	G	A
3	chr3_19540930	0	19540930	G	A
3	chr3_19547426	0	19547426	A	G
3	chr3_19547464	0	19547464	A	T
3	chr3_19550602	0	19550602	A	G
3	chr3_19554781	0	19554781	G	A
3	chr3_19559124	0	19559124	A	G
3	chr3_19564184	0	19564184	C	T
3	chr3_19572520	0	19572520	T	C
3	chr3_19593336	0	19593336	G	A
3	chr3_19605850	0	19605850	G	C
3	chr3_19607677	0	19607677	G	T
3	chr3_19608004	0	19608004	G	A
3	chr3_19631227	0	19631227	G	A
3	chr3_19633608	0	19633608	C	T
3	chr3_19635197	0	19635197	G	A
3	chr3_19635299	0	19635299	A	G
3	chr3_19637902	0	19637902	G	A
3	chr3_19646629	0	19646629	A	G
3	chr3_19657089	0	19657089	C	G
3	chr3_19684279	0	19684279	G	A
3	chr3_19699640	0	19699640	G	A
3	chr3_19715053	0	19715053	T	A
3	chr3_19722548	0	19722548	C	A
3	chr3_19724281	0	19724281	A	G
3	chr3_19729252	0	19729252	C	G
3	chr3_19729291	0	19729291	C	G
3	chr3_19745731	0	19745731	C	G
3	chr3_19746949	0	19746949	T	C
3	chr3_19747803	0	19747803	G	C
3	chr3_19750854	0	19750854	A	G
3	chr3_19760410	0	19760410	C	T
3	chr3_19760753	0	19760753	G	A
3	chr3_19774984	0	19774984	T	C
3	chr3_19775493	0	19775493	G	A
3	chr3_19777706	0	19777706	A	G
3	chr3_19791070	0	19791070	C	G
3	chr3_19801032	0	19801032	T	C
3	chr3_19801041	0	19801041	G	C
3	chr3_19804828	0	19804828	A	G
3	chr3_19822417	0	19822417	T	C
3	chr3_19830844	0	19830844	T	C
3	chr3_19835388	0	19835388	G	A
3	chr3_19837197	0	19837197	G	A
3	chr3_19837328	0	19837328	C	G
3	chr3_19843250	0	19843250	C	T
3	chr3_19862834	0	19862834	T	C
3	chr3_19863393	0	19863393	G	A
3	chr3_19872963	0	19872963	T	G
3	chr3_19894837	0	19894837	G	A
3	chr3_19897831	0	19897831	T	C
3	chr3_19904105	0	19904105	A	C
3	chr3_19908410	0	19908410	A	G
3	chr3_19910430	0	19910430	A	G
3	chr3_19911609	0	19911609	T	C
3	chr3_19912125	0	19912125	C	A
3	chr3_19921721	0	19921721	C	T
3	chr3_19935436	0	19935436	C	T
3	chr3_19936112	0	19936112	A	G
3	chr3_19943477	0	19943477	T	C
3	chr3_19943871	0	19943871	C	T
3	chr3_19950259	0	19950259	A	C
3	chr3_19956580	0	19956580	G	A
3	chr3_19964621	0	19964621	G	A
3	chr3_19967437	0	19967437	G	C
3	chr3_19971580	0	19971580	G	A
3	chr3_19974339	0	19974339	C	T
3	chr3_19980597	0	19980597	A	C
3	chr3_19981869	0	19981869	T	C
3	chr3_19992353	0	19992353	A	G
3	chr3_20003376	0	20003376	T	C
3	chr3_20004607	0	20004607	C	T
3	chr3_20005592	0	20005592	C	A
3	chr3_20016145	0	20016145	G	C
3	chr3_20027433	0	20027433	C	T
3	chr3_20038422	0	20038422	T	C
3	chr3_20069320	0	20069320	T	G
3	chr3_20077393	0	20077393	G	T
3	chr3_20094909	0	20094909	G	A
3	chr3_20098181	0	20098181	C	A
3	chr3_20103521	0	20103521	T	C
3	chr3_20104347	0	20104347	T	C
3	chr3_20112114	0	20112114	C	A
3	chr3_20115527	0	20115527	A	G
3	chr3_20116629	0	20116629	C	T
3	chr3_20129609	0	20129609	T	C
3	chr3_20136766	0	20136766	T	C
3	chr3_20137512	0	20137512	A	G
3	chr3_20146785	0	20146785	G	C
3	chr3_20148963	0	20148963	C	T
3	chr3_20169758	0	20169758	T	G
3	chr3_20175001	0	20175001	A	C
3	chr3_20176718	0	20176718	A	T
3	chr3_20178204	0	20178204	T	C
3	chr3_20183829	0	20183829	G	C
3	chr3_20187647	0	20187647	G	A
3	chr3_20197936	0	20197936	C	T
3	chr3_20202129	0	20202129	G	T
3	chr3_20213210	0	20213210	A	G
3	chr3_20225577	0	20225577	G	A
3	chr3_20225733	0	20225733	C	T
3	chr3_20227910	0	20227910	A	T
3	chr3_20229031	0	20229031	C	T
3	chr3_20233817	0	20233817	G	A
3	chr3_20235639	0	20235639	T	C
3	chr3_20235751	0	20235751	A	G
3	chr3_20243894	0	20243894	A	G
3	chr3_20249447	0	20249447	T	C
3	chr3_20256017	0	20256017	G	C
3	chr3_20257198	0	20257198	C	A
3	chr3_20261455	0	20261455	T	C
3	chr3_20266014	0	20266014	T	C
3	chr3_20268645	0	20268645	C	G
3	chr3_20286826	0	20286826	G	A
3	chr3_20293429	0	20293429	C	T
3	chr3_20307010	0	20307010	G	A
3	chr3_20309037	0	20309037	C	A
3	chr3_20327226	0	20327226	T	C
3	chr3_20331356	0	20331356	T	C
3	chr3_20332582	0	20332582	C	G
3	chr3_20334359	0	20334359	C	G
3	chr3_20335590	0	20335590	C	A
3	chr3_20336805	0	20336805	T	G
3	chr3_20340831	0	20340831	G	C
3	chr3_20343308	0	20343308	G	A
3	chr3_20345509	0	20345509	C	G
3	chr3_20361327	0	20361327	C	G
3	chr3_20365021	0	20365021	T	C
3	chr3_20365728	0	20365728	A	C
3	chr3_20376716	0	20376716	A	G
3	chr3_20380591	0	20380591	G	A
3	chr3_20385024	0	20385024	A	G
3	chr3_20385077	0	20385077	C	A
3	chr3_20390055	0	20390055	A	G
3	chr3_20390982	0	20390982	T	C
3	chr3_20396092	0	20396092	G	A
3	chr3_20399484	0	20399484	G	A
3	chr3_20401979	0	20401979	G	T
3	chr3_20421310	0	20421310	C	T
3	chr3_20421465	0	20421465	T	C
3	chr3_20422374	0	20422374	G	T
3	chr3_20428814	0	20428814	G	T
3	chr3_20431517	0	20431517	G	T
3	chr3_20436729	0	20436729	A	T
3	chr3_20438570	0	20438570	G	A
3	chr3_20438863	0	20438863	C	G
3	chr3_20444322	0	20444322	A	G
3	chr3_20452359	0	20452359	T	C
3	chr3_20453051	0	20453051	A	T
3	chr3_20457941	0	20457941	A	G
3	chr3_20463706	0	20463706	G	A
3	chr3_20483152	0	20483152	A	C
3	chr3_20486846	0	20486846	C	T
3	chr3_20490150	0	20490150	C	T
3	chr3_20490494	0	20490494	G	A
3	chr3_20494172	0	20494172	G	A
3	chr3_20505199	0	20505199	C	T
3	chr3_20505303	0	20505303	C	T
3	chr3_20509041	0	20509041	C	T
3	chr3_20512153	0	20512153	G	A
3	chr3_20512238	0	20512238	A	G
3	chr3_20512860	0	20512860	G	A
3	chr3_20513021	0	20513021	A	T
3	chr3_20513345	0	20513345	A	G
3	chr3_20517295	0	20517295	G	A
3	chr3_20523023	0	20523023	A	G
3	chr3_20524977	0	20524977	G	T
3	chr3_20551097	0	20551097	G	A
3	chr3_20552854	0	20552854	A	G
3	chr3_20553552	0	20553552	C	T
3	chr3_20560846	0	20560846	C	T
3	chr3_20567556	0	20567556	A	G
3	chr3_20571770	0	20571770	C	T
3	chr3_20582967	0	20582967	C	G
3	chr3_20586003	0	20586003	C	T
3	chr3_20588234	0	20588234	G	A
3	chr3_20591657	0	20591657	A	G
3	chr3_20591779	0	20591779	G	A
3	chr3_20592755	0	20592755	T	A
3	chr3_20592956	0	20592956	T	C
3	chr3_20595616	0	20595616	T	C
3	chr3_20608069	0	20608069	T	A
3	chr3_20616054	0	20616054	G	A
3	chr3_20620002	0	20620002	G	C
3	chr3_20626916	0	20626916	T	C
3	chr3_20632491	0	20632491	G	A
3	chr3_20633176	0	20633176	A	G
3	chr3_20644395	0	20644395	G	T
3	chr3_20644767	0	20644767	A	G
3	chr3_20649028	0	20649028	T	C
3	chr3_20650801	0	20650801	A	G
3	chr3_20654089	0	20654089	T	C
3	chr3_20659922	0	20659922	A	C
3	chr3_20660053	0	20660053	T	C
3	chr3_20672046	0	20672046	A	G
3	chr3_20675988	0	20675988	C	T
3	chr3_20677321	0	20677321	C	G
3	chr3_20680617	0	20680617	C	T
3	chr3_20681802	0	20681802	A	G
3	chr3_20684066	0	20684066	G	A
3	chr3_20685868	0	20685868	C	T
3	chr3_20690739	0	20690739	A	G
3	chr3_20692234	0	20692234	G	A
3	chr3_20696237	0	20696237	T	C
3	chr3_20706192	0	20706192	A	G
3	chr3_20710769	0	20710769	A	T
3	chr3_20711801	0	20711801	C	T
3	chr3_20720102	0	20720102	C	T
3	chr3_20721274	0	20721274	T	C
3	chr3_20727494	0	20727494	C	T
3	chr3_20732768	0	20732768	T	A
3	chr3_20734517	0	20734517	A	C
3	chr3_20736344	0	20736344	A	G
3	chr3_20738096	0	20738096	G	A
3	chr3_20739717	0	20739717	T	G
3	chr3_20742818	0	20742818	A	C
3	chr3_20743352	0	20743352	G	A
3	chr3_20746252	0	20746252	G	A
3	chr3_20749046	0	20749046	C	G
3	chr3_20752907	0	20752907	T	C
3	chr3_20755184	0	20755184	A	G
3	chr3_20756910	0	20756910	A	G
3	chr3_20757166	0	20757166	A	G
3	chr3_20760648	0	20760648	A	G
3	chr3_20761325	0	20761325	T	C
3	chr3_20774249	0	20774249	C	G
3	chr3_20784954	0	20784954	T	G
3	chr3_20789013	0	20789013	G	A
3	chr3_20793490	0	20793490	A	G
3	chr3_20794335	0	20794335	T	C
3	chr3_20801572	0	20801572	C	G
3	chr3_20813598	0	20813598	T	C
3	chr3_20819601	0	20819601	G	A
3	chr3_20824987	0	20824987	G	C
3	chr3_20825674	0	20825674	G	T
3	chr3_20825819	0	20825819	C	T
3	chr3_20835487	0	20835487	C	T
3	chr3_20835952	0	20835952	A	G
3	chr3_20842883	0	20842883	T	C
3	chr3_20844388	0	20844388	G	T
3	chr3_20847654	0	20847654	A	C
3	chr3_20851346	0	20851346	A	C
3	chr3_20851351	0	20851351	G	A
3	chr3_20858018	0	20858018	G	A
3	chr3_20858291	0	20858291	C	T
3	chr3_20859795	0	20859795	T	C
3	chr3_20860019	0	20860019	T	C
3	chr3_20866761	0	20866761	A	G
3	chr3_20873381	0	20873381	C	T
3	chr3_20875428	0	20875428	T	C
3	chr3_20877845	0	20877845	C	G
3	chr3_20894631	0	20894631	A	T
3	chr3_20895309	0	20895309	T	C
3	chr3_20895896	0	20895896	C	A
3	chr3_20896012	0	20896012	T	A
3	chr3_20898506	0	20898506	A	G
3	chr3_20903862	0	20903862	T	C
3	chr3_20913519	0	20913519	G	A
3	chr3_20913802	0	20913802	A	G
3	chr3_20916757	0	20916757	T	C
3	chr3_20917862	0	20917862	C	T
3	chr3_20929769	0	20929769	C	T
3	chr3_20935206	0	20935206	T	C
3	chr3_20938318	0	20938318	T	A
3	chr3_20945668	0	20945668	T	G
3	chr3_20950624	0	20950624	G	A
3	chr3_20958059	0	20958059	T	C
3	chr3_20958686	0	20958686	A	G
3	chr3_20958868	0	20958868	T	G
3	chr3_20960607	0	20960607	T	C
3	chr3_20964884	0	20964884	A	C
3	chr3_20965787	0	20965787	T	C
3	chr3_20972911	0	20972911	A	G
3	chr3_20979682	0	20979682	A	G
3	chr3_21015414	0	21015414	A	C
3	chr3_21017356	0	21017356	T	C
3	chr3_21018676	0	21018676	T	A
3	chr3_21018750	0	21018750	A	G
3	chr3_21027868	0	21027868	T	C
3	chr3_21031696	0	21031696	G	A
3	chr3_21033588	0	21033588	G	A
3	chr3_21040475	0	21040475	C	G
3	chr3_21054907	0	21054907	A	G
3	chr3_21064558	0	21064558	A	G
3	chr3_21067354	0	21067354	A	G
3	chr3_21079110	0	21079110	T	C
3	chr3_21081432	0	21081432	T	C
3	chr3_21082851	0	21082851	G	A
3	chr3_21083462	0	21083462	A	G
3	chr3_21088714	0	21088714	T	C
3	chr3_21089253	0	21089253	C	T
3	chr3_21090408	0	21090408	T	C
3	chr3_21093131	0	21093131	A	G
3	chr3_21093191	0	21093191	A	G
3	chr3_21095631	0	21095631	C	T
3	chr3_21097276	0	21097276	G	A
3	chr3_21100852	0	21100852	C	T
3	chr3_21101136	0	21101136	A	G
3	chr3_21102575	0	21102575	G	C
3	chr3_21104844	0	21104844	A	G
3	chr3_21107676	0	21107676	G	T
3	chr3_21108852	0	21108852	G	A
3	chr3_21114676	0	21114676	C	T
3	chr3_21114677	0	21114677	T	C
3	chr3_21120626	0	21120626	G	A
3	chr3_21129602	0	21129602	G	C
3	chr3_21129714	0	21129714	A	G
3	chr3_21132974	0	21132974	G	C
3	chr3_21133264	0	21133264	G	A
3	chr3_21135961	0	21135961	T	C
3	chr3_21145868	0	21145868	C	T
3	chr3_21147646	0	21147646	G	T
3	chr3_21157399	0	21157399	T	C
3	chr3_21182852	0	21182852	C	T
3	chr3_21184605	0	21184605	G	C
3	chr3_21184784	0	21184784	C	T
3	chr3_21192355	0	21192355	C	G
3	chr3_21200325	0	21200325	C	T
3	chr3_21201830	0	21201830	G	A
3	chr3_21203086	0	21203086	T	C
3	chr3_21211271	0	21211271	A	G
3	chr3_21221727	0	21221727	A	G
3	chr3_21223534	0	21223534	T	C
3	chr3_21224344	0	21224344	G	A
3	chr3_21247305	0	21247305	C	G
3	chr3_21250931	0	21250931	A	G
3	chr3_21252336	0	21252336	C	A
3	chr3_21259394	0	21259394	A	T
3	chr3_21278125	0	21278125	C	A
3	chr3_21286772	0	21286772	G	C
3	chr3_21292454	0	21292454	C	T
3	chr3_21294122	0	21294122	T	C
3	chr3_21297564	0	21297564	T	C
3	chr3_21302443	0	21302443	T	A
3	chr3_21305033	0	21305033	T	A
3	chr3_21308497	0	21308497	C	T
3	chr3_21326762	0	21326762	T	C
3	chr3_21342709	0	21342709	T	C
3	chr3_21352115	0	21352115	A	T
3	chr3_21367201	0	21367201	T	G
3	chr3_21370810	0	21370810	A	G
3	chr3_21373578	0	21373578	G	C
3	chr3_21385597	0	21385597	G	C
3	chr3_21387329	0	21387329	A	T
3	chr3_21390426	0	21390426	T	C
3	chr3_21392001	0	21392001	G	A
3	chr3_21405172	0	21405172	A	G
3	chr3_21425001	0	21425001	A	G
3	chr3_21432157	0	21432157	A	G
3	chr3_21432652	0	21432652	G	A
3	chr3_21473181	0	21473181	T	A
3	chr3_21495348	0	21495348	G	A
3	chr3_21505032	0	21505032	G	T
3	chr3_21509631	0	21509631	A	G
3	chr3_21519860	0	21519860	T	C
3	chr3_21521571	0	21521571	G	C
3	chr3_21527739	0	21527739	A	G
3	chr3_21530307	0	21530307	G	T
3	chr3_21572873	0	21572873	T	C
3	chr3_21580644	0	21580644	C	T
3	chr3_21594485	0	21594485	T	C
3	chr3_21605164	0	21605164	G	A
3	chr3_21608447	0	21608447	A	G
3	chr3_21620461	0	21620461	C	T
3	chr3_21625559	0	21625559	A	G
3	chr3_21630083	0	21630083	A	T
3	chr3_21632437	0	21632437	C	T
3	chr3_21636670	0	21636670	T	C
3	chr3_21652533	0	21652533	G	C
3	chr3_21660222	0	21660222	C	G
3	chr3_21663050	0	21663050	T	C
3	chr3_21663231	0	21663231	G	A
3	chr3_21665015	0	21665015	T	C
3	chr3_21669713	0	21669713	C	G
3	chr3_21673965	0	21673965	G	A
3	chr3_21676447	0	21676447	A	T
3	chr3_21677987	0	21677987	T	C
3	chr3_21688855	0	21688855	G	A
3	chr3_21693978	0	21693978	T	C
3	chr3_21695417	0	21695417	G	T
3	chr3_21695561	0	21695561	A	C
3	chr3_21700332	0	21700332	T	G
3	chr3_21701380	0	21701380	C	G
3	chr3_21703142	0	21703142	A	G
3	chr3_21707199	0	21707199	T	C
3	chr3_21716367	0	21716367	T	A
3	chr3_21717086	0	21717086	G	A
3	chr3_21718897	0	21718897	G	A
3	chr3_21726591	0	21726591	C	T
3	chr3_21728693	0	21728693	G	T
3	chr3_21729786	0	21729786	T	C
3	chr3_21730372	0	21730372	C	T
3	chr3_21735953	0	21735953	C	T
3	chr3_21740191	0	21740191	A	C
3	chr3_21742467	0	21742467	G	A
3	chr3_21751977	0	21751977	A	G
3	chr3_21756043	0	21756043	C	T
3	chr3_21759824	0	21759824	G	A
3	chr3_21761653	0	21761653	A	G
3	chr3_21766713	0	21766713	T	C
3	chr3_21770668	0	21770668	G	C
3	chr3_21778129	0	21778129	C	G
3	chr3_21784297	0	21784297	A	C
3	chr3_21786613	0	21786613	C	T
3	chr3_21789639	0	21789639	T	A
3	chr3_21798166	0	21798166	G	A
3	chr3_21801652	0	21801652	C	G
3	chr3_21802286	0	21802286	G	A
3	chr3_21802470	0	21802470	G	A
3	chr3_21810522	0	21810522	A	G
3	chr3_21812828	0	21812828	T	C
3	chr3_21814116	0	21814116	A	G
3	chr3_21814814	0	21814814	A	G
3	chr3_21821041	0	21821041	T	C
3	chr3_21822645	0	21822645	A	G
3	chr3_21822884	0	21822884	A	G
3	chr3_21824381	0	21824381	A	G
3	chr3_21829046	0	21829046	T	C
3	chr3_21829143	0	21829143	T	C
3	chr3_21834652	0	21834652	A	C
3	chr3_21839070	0	21839070	G	A
3	chr3_21839804	0	21839804	A	G
3	chr3_21842226	0	21842226	T	C
3	chr3_21842773	0	21842773	T	C
3	chr3_21847063	0	21847063	T	A
3	chr3_21848966	0	21848966	A	C
3	chr3_21854144	0	21854144	G	A
3	chr3_21854671	0	21854671	C	T
3	chr3_21865616	0	21865616	A	G
3	chr3_21867216	0	21867216	G	C
3	chr3_21869806	0	21869806	G	T
3	chr3_21885796	0	21885796	A	T
3	chr3_21886343	0	21886343	A	G
3	chr3_21891942	0	21891942	G	A
3	chr3_21895265	0	21895265	T	C
3	chr3_21900981	0	21900981	G	T
3	chr3_21903303	0	21903303	C	T
3	chr3_21912797	0	21912797	C	T
3	chr3_21915187	0	21915187	C	T
3	chr3_21916897	0	21916897	C	T
3	chr3_21922319	0	21922319	A	G
3	chr3_21937196	0	21937196	T	C
3	chr3_21938201	0	21938201	A	G
3	chr3_21943670	0	21943670	T	C
3	chr3_21956582	0	21956582	T	C
3	chr3_21960262	0	21960262	A	G
3	chr3_21960871	0	21960871	A	G
3	chr3_21966570	0	21966570	A	G
3	chr3_21977260	0	21977260	A	C
3	chr3_22013801	0	22013801	G	C
3	chr3_22014809	0	22014809	G	A
3	chr3_22015820	0	22015820	A	G
3	chr3_22026923	0	22026923	T	C
3	chr3_22040446	0	22040446	C	T
3	chr3_22052536	0	22052536	G	T
3	chr3_22057805	0	22057805	T	G
3	chr3_22059952	0	22059952	A	G
3	chr3_22089160	0	22089160	T	C
3	chr3_22093219	0	22093219	T	C
3	chr3_22108416	0	22108416	G	A
3	chr3_22111966	0	22111966	T	C
3	chr3_22116763	0	22116763	C	T
3	chr3_22122211	0	22122211	G	A
3	chr3_22122621	0	22122621	G	A
3	chr3_22132150	0	22132150	G	A
3	chr3_22149757	0	22149757	A	G
3	chr3_22156481	0	22156481	A	T
3	chr3_22184870	0	22184870	T	G
3	chr3_22185196	0	22185196	T	C
3	chr3_22193358	0	22193358	C	T
3	chr3_22199828	0	22199828	T	C
3	chr3_22201860	0	22201860	A	C
3	chr3_22205442	0	22205442	G	A
3	chr3_22209852	0	22209852	G	T
3	chr3_22210317	0	22210317	T	C
3	chr3_22211198	0	22211198	T	C
3	chr3_22214902	0	22214902	G	A
3	chr3_22219400	0	22219400	T	C
3	chr3_22230449	0	22230449	A	G
3	chr3_22232028	0	22232028	T	C
3	chr3_22237514	0	22237514	G	A
3	chr3_22243999	0	22243999	T	C
3	chr3_22244480	0	22244480	A	G
3	chr3_22251471	0	22251471	C	G
3	chr3_22264190	0	22264190	C	T
3	chr3_22264233	0	22264233	C	T
3	chr3_22265166	0	22265166	C	G
3	chr3_22266943	0	22266943	T	C
3	chr3_22273295	0	22273295	A	G
3	chr3_22282542	0	22282542	A	C
3	chr3_22289937	0	22289937	A	C
3	chr3_22290104	0	22290104	G	C
3	chr3_22294423	0	22294423	G	A
3	chr3_22296866	0	22296866	G	T
3	chr3_22297189	0	22297189	T	C
3	chr3_22300619	0	22300619	T	C
3	chr3_22305493	0	22305493	C	T
3	chr3_22306342	0	22306342	C	T
3	chr3_22306863	0	22306863	C	T
3	chr3_22316999	0	22316999	G	T
3	chr3_22318008	0	22318008	A	T
3	chr3_22320264	0	22320264	T	G
3	chr3_22322491	0	22322491	G	A
3	chr3_22341360	0	22341360	T	C
3	chr3_22349334	0	22349334	G	A
3	chr3_22350558	0	22350558	T	A
3	chr3_22356117	0	22356117	C	T
3	chr3_22360433	0	22360433	T	G
3	chr3_22362591	0	22362591	A	G
3	chr3_22362864	0	22362864	G	T
3	chr3_22366276	0	22366276	A	G
3	chr3_22369715	0	22369715	A	G
3	chr3_22373128	0	22373128	T	C
3	chr3_22380184	0	22380184	T	C
3	chr3_22385535	0	22385535	A	G
3	chr3_22387733	0	22387733	T	C
3	chr3_22401455	0	22401455	C	T
3	chr3_22402061	0	22402061	A	G
3	chr3_22406466	0	22406466	C	T
3	chr3_22407694	0	22407694	C	T
3	chr3_22407937	0	22407937	G	C
3	chr3_22407957	0	22407957	T	C
3	chr3_22417232	0	22417232	T	C
3	chr3_22419337	0	22419337	C	G
3	chr3_22421366	0	22421366	G	A
3	chr3_22425001	0	22425001	T	G
3	chr3_22426866	0	22426866	C	T
3	chr3_22434143	0	22434143	T	C
3	chr3_22434546	0	22434546	T	C
3	chr3_22441577	0	22441577	G	C
3	chr3_22446280	0	22446280	C	A
3	chr3_22447309	0	22447309	T	C
3	chr3_22450642	0	22450642	A	G
3	chr3_22454344	0	22454344	A	C
3	chr3_22455523	0	22455523	G	A
3	chr3_22458739	0	22458739	T	C
3	chr3_22459387	0	22459387	C	A
3	chr3_22460903	0	22460903	C	T
3	chr3_22468893	0	22468893	A	G
3	chr3_22474791	0	22474791	T	C
3	chr3_22477736	0	22477736	T	C
3	chr3_22478921	0	22478921	A	C
3	chr3_22479060	0	22479060	G	A
3	chr3_22479524	0	22479524	G	C
3	chr3_22479903	0	22479903	G	A
3	chr3_22481224	0	22481224	T	C
3	chr3_22481241	0	22481241	A	G
3	chr3_22483761	0	22483761	T	C
3	chr3_22484656	0	22484656	C	A
3	chr3_22485855	0	22485855	T	C
3	chr3_22486356	0	22486356	A	G
3	chr3_22487467	0	22487467	T	C
3	chr3_22494042	0	22494042	C	G
3	chr3_22494384	0	22494384	A	C
3	chr3_22496030	0	22496030	T	C
3	chr3_22508857	0	22508857	C	T
3	chr3_22510072	0	22510072	G	T
3	chr3_22512136	0	22512136	A	C
3	chr3_22512570	0	22512570	T	G
3	chr3_22516555	0	22516555	C	T
3	chr3_22518293	0	22518293	T	C
3	chr3_22523727	0	22523727	A	G
3	chr3_22527858	0	22527858	G	A
3	chr3_22551476	0	22551476	G	C
3	chr3_22554513	0	22554513	G	A
3	chr3_22554878	0	22554878	A	G
3	chr3_22556099	0	22556099	T	C
3	chr3_22563752	0	22563752	T	C
3	chr3_22567054	0	22567054	A	G
3	chr3_22568730	0	22568730	C	G
3	chr3_22574488	0	22574488	T	A
3	chr3_22578706	0	22578706	A	G
3	chr3_22580536	0	22580536	A	G
3	chr3_22581951	0	22581951	C	A
3	chr3_22584011	0	22584011	G	A
3	chr3_22584132	0	22584132	T	C
3	chr3_22586687	0	22586687	T	C
3	chr3_22598176	0	22598176	C	A
3	chr3_22601241	0	22601241	A	C
3	chr3_22603799	0	22603799	T	C
3	chr3_22606534	0	22606534	C	T
3	chr3_22610299	0	22610299	A	G
3	chr3_22612627	0	22612627	C	T
3	chr3_22615578	0	22615578	C	G
3	chr3_22618425	0	22618425	G	A
3	chr3_22620384	0	22620384	G	A
3	chr3_22623267	0	22623267	G	C
3	chr3_22625041	0	22625041	T	C
3	chr3_22631137	0	22631137	C	T
3	chr3_22647565	0	22647565	G	A
3	chr3_22660426	0	22660426	C	T
3	chr3_22660669	0	22660669	A	G
3	chr3_22661401	0	22661401	C	G
3	chr3_22663908	0	22663908	A	G
3	chr3_22664437	0	22664437	C	G
3	chr3_22672316	0	22672316	A	G
3	chr3_22680227	0	22680227	A	G
3	chr3_22685277	0	22685277	T	G
3	chr3_22694932	0	22694932	T	C
3	chr3_22703419	0	22703419	C	T
3	chr3_22706788	0	22706788	T	C
3	chr3_22713120	0	22713120	A	G
3	chr3_22713414	0	22713414	T	C
3	chr3_22714800	0	22714800	T	A
3	chr3_22724310	0	22724310	A	T
3	chr3_22727798	0	22727798	T	C
3	chr3_22729473	0	22729473	A	G
3	chr3_22730613	0	22730613	A	G
3	chr3_22739780	0	22739780	A	G
3	chr3_22741929	0	22741929	C	T
3	chr3_22744152	0	22744152	A	G
3	chr3_22746283	0	22746283	G	A
3	chr3_22752292	0	22752292	G	A
3	chr3_22766019	0	22766019	G	A
3	chr3_22767815	0	22767815	A	C
3	chr3_22775945	0	22775945	C	T
3	chr3_22783923	0	22783923	A	G
3	chr3_22787314	0	22787314	T	A
3	chr3_22793673	0	22793673	G	A
3	chr3_22794674	0	22794674	A	G
3	chr3_22803881	0	22803881	C	T
3	chr3_22810177	0	22810177	C	T
3	chr3_22810886	0	22810886	A	G
3	chr3_22811545	0	22811545	C	A
3	chr3_22813762	0	22813762	C	G
3	chr3_22816035	0	22816035	G	C
3	chr3_22821476	0	22821476	C	T
3	chr3_22821848	0	22821848	C	G
3	chr3_22824023	0	22824023	C	A
3	chr3_22824709	0	22824709	A	C
3	chr3_22825184	0	22825184	T	C
3	chr3_22828790	0	22828790	G	A
3	chr3_22831417	0	22831417	A	G
3	chr3_22832455	0	22832455	G	A
3	chr3_22833664	0	22833664	T	C
3	chr3_22836142	0	22836142	A	G
3	chr3_22846263	0	22846263	C	T
3	chr3_22850042	0	22850042	T	G
3	chr3_22850441	0	22850441	A	G
3	chr3_22850980	0	22850980	C	G
3	chr3_22851007	0	22851007	G	A
3	chr3_22853356	0	22853356	A	G
3	chr3_22855151	0	22855151	A	G
3	chr3_22861131	0	22861131	C	T
3	chr3_22862659	0	22862659	C	T
3	chr3_22866177	0	22866177	A	G
3	chr3_22867032	0	22867032	A	G
3	chr3_22871185	0	22871185	C	T
3	chr3_22874574	0	22874574	G	T
3	chr3_22884703	0	22884703	G	A
3	chr3_22886264	0	22886264	G	T
3	chr3_22886902	0	22886902	A	G
3	chr3_22887004	0	22887004	G	C
3	chr3_22891884	0	22891884	C	A
3	chr3_22895412	0	22895412	G	A
3	chr3_22901959	0	22901959	A	G
3	chr3_22913984	0	22913984	G	T
3	chr3_22914246	0	22914246	T	G
3	chr3_22917067	0	22917067	T	G
3	chr3_22919998	0	22919998	A	G
3	chr3_22924641	0	22924641	A	G
3	chr3_22927090	0	22927090	C	A
3	chr3_22930276	0	22930276	C	T
3	chr3_22935966	0	22935966	T	G
3	chr3_22946329	0	22946329	A	G
3	chr3_22948224	0	22948224	A	G
3	chr3_22949977	0	22949977	G	T
3	chr3_22950298	0	22950298	A	C
3	chr3_22950593	0	22950593	T	G
3	chr3_22965699	0	22965699	A	G
3	chr3_22971088	0	22971088	T	C
3	chr3_22974490	0	22974490	G	C
3	chr3_22975941	0	22975941	A	G
3	chr3_22975982	0	22975982	T	C
3	chr3_22984213	0	22984213	C	T
3	chr3_22985310	0	22985310	G	A
3	chr3_22986123	0	22986123	A	G
3	chr3_22990758	0	22990758	C	T
3	chr3_22990884	0	22990884	T	C
3	chr3_22993220	0	22993220	T	C
3	chr3_22994265	0	22994265	A	G
3	chr3_22995826	0	22995826	G	T
3	chr3_22999362	0	22999362	A	G
3	chr3_23001984	0	23001984	A	G
3	chr3_23002138	0	23002138	A	G
3	chr3_23004877	0	23004877	C	G
3	chr3_23018251	0	23018251	T	G
3	chr3_23023499	0	23023499	G	A
3	chr3_23023987	0	23023987	T	C
3	chr3_23026000	0	23026000	A	C
3	chr3_23038244	0	23038244	C	T
3	chr3_23041181	0	23041181	A	G
3	chr3_23053330	0	23053330	G	A
3	chr3_23053403	0	23053403	A	G
3	chr3_23053822	0	23053822	G	A
3	chr3_23054396	0	23054396	C	T
3	chr3_23055242	0	23055242	T	C
3	chr3_23059394	0	23059394	A	G
3	chr3_23060632	0	23060632	G	A
3	chr3_23072818	0	23072818	G	T
3	chr3_23073443	0	23073443	T	G
3	chr3_23074272	0	23074272	C	T
3	chr3_23074676	0	23074676	C	T
3	chr3_23079777	0	23079777	A	G
3	chr3_23087967	0	23087967	C	T
3	chr3_23091753	0	23091753	C	G
3	chr3_23096930	0	23096930	A	G
3	chr3_23097472	0	23097472	G	A
3	chr3_23098221	0	23098221	G	A
3	chr3_23098243	0	23098243	T	C
3	chr3_23100645	0	23100645	A	G
3	chr3_23119277	0	23119277	G	A
3	chr3_23123340	0	23123340	A	G
3	chr3_23124653	0	23124653	T	C
3	chr3_23134786	0	23134786	A	G
3	chr3_23147770	0	23147770	C	T
3	chr3_23168563	0	23168563	C	G
3	chr3_23173625	0	23173625	T	C
3	chr3_23177606	0	23177606	T	G
3	chr3_23178964	0	23178964	T	C
3	chr3_23182560	0	23182560	A	G
3	chr3_23183938	0	23183938	T	C
3	chr3_23186002	0	23186002	A	G
3	chr3_23186148	0	23186148	G	A
3	chr3_23188014	0	23188014	G	A
3	chr3_23188068	0	23188068	G	T
3	chr3_23189358	0	23189358	C	G
3	chr3_23191073	0	23191073	C	T
3	chr3_23193916	0	23193916	T	C
3	chr3_23194442	0	23194442	A	G
3	chr3_23205312	0	23205312	C	T
3	chr3_23206025	0	23206025	G	C
3	chr3_23209863	0	23209863	A	G
3	chr3_23214214	0	23214214	C	A
3	chr3_23218129	0	23218129	T	G
3	chr3_23223363	0	23223363	T	C
3	chr3_23224683	0	23224683	A	G
3	chr3_23224940	0	23224940	C	T
3	chr3_23225561	0	23225561	G	A
3	chr3_23230388	0	23230388	T	C
3	chr3_23230640	0	23230640	C	T
3	chr3_23230655	0	23230655	A	G
3	chr3_23236368	0	23236368	G	A
3	chr3_23240374	0	23240374	T	C
3	chr3_23241968	0	23241968	C	T
3	chr3_23245265	0	23245265	A	G
3	chr3_23257680	0	23257680	T	G
3	chr3_23276849	0	23276849	T	C
3	chr3_23277541	0	23277541	G	C
3	chr3_23290317	0	23290317	T	C
3	chr3_23300062	0	23300062	C	G
3	chr3_23300795	0	23300795	A	G
3	chr3_23302017	0	23302017	T	C
3	chr3_23314562	0	23314562	T	C
3	chr3_23330169	0	23330169	G	T
3	chr3_23342902	0	23342902	G	A
3	chr3_23344546	0	23344546	C	T
3	chr3_23350035	0	23350035	C	G
3	chr3_23354032	0	23354032	A	G
3	chr3_23359851	0	23359851	T	C
3	chr3_23366411	0	23366411	A	G
3	chr3_23368165	0	23368165	G	C
3	chr3_23372295	0	23372295	C	T
3	chr3_23374185	0	23374185	G	A
3	chr3_23381558	0	23381558	G	A
3	chr3_23382577	0	23382577	C	T
3	chr3_23383424	0	23383424	G	T
3	chr3_23386291	0	23386291	C	G
3	chr3_23386877	0	23386877	C	T
3	chr3_23387387	0	23387387	G	T
3	chr3_23406926	0	23406926	A	G
3	chr3_23410699	0	23410699	A	G
3	chr3_23419017	0	23419017	G	T
3	chr3_23429252	0	23429252	A	G
3	chr3_23433936	0	23433936	T	C
3	chr3_23435377	0	23435377	T	C
3	chr3_23436069	0	23436069	T	C
3	chr3_23457935	0	23457935	A	G
3	chr3_23468167	0	23468167	T	A
3	chr3_23474106	0	23474106	C	G
3	chr3_23475041	0	23475041	C	T
3	chr3_23476559	0	23476559	C	G
3	chr3_23480891	0	23480891	G	A
3	chr3_23482753	0	23482753	A	G
3	chr3_23486636	0	23486636	G	A
3	chr3_23487530	0	23487530	T	C
3	chr3_23496342	0	23496342	C	G
3	chr3_23503084	0	23503084	C	G
3	chr3_23518152	0	23518152	C	T
3	chr3_23520051	0	23520051	C	G
3	chr3_23522140	0	23522140	C	T
3	chr3_23543346	0	23543346	T	C
3	chr3_23543775	0	23543775	A	G
3	chr3_23549250	0	23549250	C	T
3	chr3_23549837	0	23549837	T	G
3	chr3_23561180	0	23561180	T	C
3	chr3_23572245	0	23572245	T	C
3	chr3_23578291	0	23578291	G	C
3	chr3_23589179	0	23589179	C	T
3	chr3_23625948	0	23625948	A	G
3	chr3_23638852	0	23638852	G	A
3	chr3_23648235	0	23648235	C	T
3	chr3_23648690	0	23648690	C	T
3	chr3_23651771	0	23651771	A	G
3	chr3_23652175	0	23652175	T	C
3	chr3_23662621	0	23662621	T	C
3	chr3_23663146	0	23663146	T	A
3	chr3_23663346	0	23663346	A	G
3	chr3_23664801	0	23664801	G	A
3	chr3_23665225	0	23665225	C	G
3	chr3_23665657	0	23665657	C	T
3	chr3_23665858	0	23665858	A	T
3	chr3_23666604	0	23666604	C	G
3	chr3_23678034	0	23678034	A	G
3	chr3_23678447	0	23678447	C	G
3	chr3_23678496	0	23678496	G	T
3	chr3_23684510	0	23684510	G	T
3	chr3_23705158	0	23705158	A	C
3	chr3_23705580	0	23705580	A	C
3	chr3_23708433	0	23708433	T	C
3	chr3_23708623	0	23708623	T	C
3	chr3_23714859	0	23714859	C	T
3	chr3_23721180	0	23721180	G	T
3	chr3_23728271	0	23728271	T	C
3	chr3_23730797	0	23730797	A	G
3	chr3_23737351	0	23737351	A	G
3	chr3_23741562	0	23741562	T	C
3	chr3_23742915	0	23742915	C	G
3	chr3_23743298	0	23743298	T	C
3	chr3_23744741	0	23744741	C	T
3	chr3_23746096	0	23746096	G	A
3	chr3_23760210	0	23760210	T	C
3	chr3_23764904	0	23764904	G	A
3	chr3_23765632	0	23765632	G	A
3	chr3_23765673	0	23765673	A	G
3	chr3_23766960	0	23766960	T	C
3	chr3_23769589	0	23769589	T	C
3	chr3_23772751	0	23772751	A	C
3	chr3_23775472	0	23775472	G	T
3	chr3_23778356	0	23778356	A	G
3	chr3_23782546	0	23782546	A	G
3	chr3_23802041	0	23802041	T	C
3	chr3_23804586	0	23804586	G	A
3	chr3_23823751	0	23823751	T	C
3	chr3_23827823	0	23827823	T	C
3	chr3_23830294	0	23830294	C	T
3	chr3_23831745	0	23831745	C	T
3	chr3_23836387	0	23836387	T	G
3	chr3_23838707	0	23838707	T	A
3	chr3_23839722	0	23839722	A	C
3	chr3_23846236	0	23846236	C	T
3	chr3_23847956	0	23847956	A	G
3	chr3_23849140	0	23849140	T	C
3	chr3_23862158	0	23862158	C	A
3	chr3_23873433	0	23873433	T	C
3	chr3_23886052	0	23886052	C	T
3	chr3_23889189	0	23889189	A	G
3	chr3_23898459	0	23898459	T	C
3	chr3_23900618	0	23900618	T	C
3	chr3_23901434	0	23901434	G	A
3	chr3_23904697	0	23904697	C	T
3	chr3_23907374	0	23907374	A	G
3	chr3_23910075	0	23910075	A	G
3	chr3_23911804	0	23911804	A	G
3	chr3_23918977	0	23918977	A	G
3	chr3_23920042	0	23920042	A	G
3	chr3_23923709	0	23923709	C	T
3	chr3_23928434	0	23928434	T	G
3	chr3_23928672	0	23928672	C	A
3	chr3_23934690	0	23934690	T	A
3	chr3_23941091	0	23941091	A	G
3	chr3_23964695	0	23964695	G	A
3	chr3_23966255	0	23966255	T	C
3	chr3_23967057	0	23967057	C	T
3	chr3_23968959	0	23968959	C	T
3	chr3_23977252	0	23977252	G	A
3	chr3_23977356	0	23977356	G	A
3	chr3_23982431	0	23982431	G	A
3	chr3_23982893	0	23982893	G	T
3	chr3_23985261	0	23985261	A	G
3	chr3_23988670	0	23988670	G	A
3	chr3_23989810	0	23989810	T	G
3	chr3_23992033	0	23992033	C	A
3	chr3_23993673	0	23993673	G	A
3	chr3_23998011	0	23998011	G	A
3	chr3_24004700	0	24004700	T	G
3	chr3_24006210	0	24006210	G	C
3	chr3_24014527	0	24014527	G	C
3	chr3_24021469	0	24021469	T	C
3	chr3_24026911	0	24026911	A	T
3	chr3_24028303	0	24028303	A	G
3	chr3_24030498	0	24030498	A	G
3	chr3_24030807	0	24030807	A	G
3	chr3_24033006	0	24033006	T	C
3	chr3_24038623	0	24038623	T	C
3	chr3_24042401	0	24042401	C	T
3	chr3_24044272	0	24044272	C	T
3	chr3_24046116	0	24046116	C	A
3	chr3_24054010	0	24054010	C	T
3	chr3_24069998	0	24069998	T	C
3	chr3_24079848	0	24079848	T	C
3	chr3_24080463	0	24080463	G	A
3	chr3_24085036	0	24085036	C	G
3	chr3_24086288	0	24086288	G	C
3	chr3_24087476	0	24087476	A	G
3	chr3_24090247	0	24090247	T	G
3	chr3_24090662	0	24090662	G	A
3	chr3_24096764	0	24096764	A	G
3	chr3_24099546	0	24099546	G	A
3	chr3_24101095	0	24101095	T	C
3	chr3_24107147	0	24107147	C	T
3	chr3_24112836	0	24112836	C	T
3	chr3_24115163	0	24115163	T	C
3	chr3_24116845	0	24116845	T	C
3	chr3_24117026	0	24117026	T	G
3	chr3_24119699	0	24119699	C	A
3	chr3_24122302	0	24122302	G	T
3	chr3_24125796	0	24125796	A	G
3	chr3_24127968	0	24127968	A	G
3	chr3_24129405	0	24129405	A	G
3	chr3_24135931	0	24135931	A	G
3	chr3_24142232	0	24142232	A	G
3	chr3_24147848	0	24147848	G	A
3	chr3_24150968	0	24150968	G	T
3	chr3_24162220	0	24162220	A	C
3	chr3_24164948	0	24164948	A	G
3	chr3_24165295	0	24165295	G	C
3	chr3_24169412	0	24169412	T	C
3	chr3_24169997	0	24169997	A	G
3	chr3_24175362	0	24175362	G	T
3	chr3_24179488	0	24179488	T	G
3	chr3_24185420	0	24185420	A	G
3	chr3_24186793	0	24186793	C	A
3	chr3_24188698	0	24188698	T	C
3	chr3_24190551	0	24190551	G	T
3	chr3_24198119	0	24198119	C	T
3	chr3_24202257	0	24202257	G	T
3	chr3_24205518	0	24205518	T	C
3	chr3_24207500	0	24207500	A	G
3	chr3_24222780	0	24222780	A	C
3	chr3_24227669	0	24227669	A	C
3	chr3_24229635	0	24229635	C	T
3	chr3_24234682	0	24234682	A	G
3	chr3_24235141	0	24235141	G	T
3	chr3_24250550	0	24250550	C	T
3	chr3_24253388	0	24253388	A	G
3	chr3_24257751	0	24257751	C	T
3	chr3_24263834	0	24263834	A	G
3	chr3_24263921	0	24263921	A	G
3	chr3_24271262	0	24271262	C	T
3	chr3_24274970	0	24274970	G	A
3	chr3_24292746	0	24292746	A	G
3	chr3_24294508	0	24294508	A	G
3	chr3_24306188	0	24306188	T	C
3	chr3_24321199	0	24321199	G	C
3	chr3_24321761	0	24321761	C	G
3	chr3_24322247	0	24322247	T	A
3	chr3_24330501	0	24330501	G	A
3	chr3_24331660	0	24331660	T	C
3	chr3_24345170	0	24345170	C	T
3	chr3_24352943	0	24352943	C	G
3	chr3_24354074	0	24354074	T	G
3	chr3_24354541	0	24354541	A	G
3	chr3_24356991	0	24356991	C	G
3	chr3_24359243	0	24359243	T	C
3	chr3_24359844	0	24359844	C	G
3	chr3_24377151	0	24377151	G	A
3	chr3_24381661	0	24381661	T	C
3	chr3_24383613	0	24383613	A	G
3	chr3_24385235	0	24385235	G	C
3	chr3_24392967	0	24392967	A	G
3	chr3_24393082	0	24393082	T	C
3	chr3_24394006	0	24394006	A	T
3	chr3_24394087	0	24394087	T	C
3	chr3_24399551	0	24399551	A	G
3	chr3_24410154	0	24410154	T	C
3	chr3_24410530	0	24410530	T	C
3	chr3_24410798	0	24410798	C	T
3	chr3_24415935	0	24415935	T	C
3	chr3_24415940	0	24415940	A	C
3	chr3_24416577	0	24416577	G	T
3	chr3_24421265	0	24421265	C	G
3	chr3_24424420	0	24424420	C	T
3	chr3_24426721	0	24426721	T	C
3	chr3_24430756	0	24430756	C	T
3	chr3_24452597	0	24452597	T	C
3	chr3_24461168	0	24461168	T	C
3	chr3_24467615	0	24467615	C	A
3	chr3_24470696	0	24470696	A	G
3	chr3_24472039	0	24472039	G	A
3	chr3_24490858	0	24490858	A	C
3	chr3_24491203	0	24491203	A	G
3	chr3_24491711	0	24491711	A	G
3	chr3_24510757	0	24510757	T	C
3	chr3_24512332	0	24512332	T	C
3	chr3_24515138	0	24515138	C	A
3	chr3_24515246	0	24515246	A	G
3	chr3_24516301	0	24516301	G	A
3	chr3_24521059	0	24521059	G	T
3	chr3_24537759	0	24537759	A	G
3	chr3_24537781	0	24537781	G	A
3	chr3_24548523	0	24548523	G	A
3	chr3_24553959	0	24553959	G	C
3	chr3_24558966	0	24558966	A	C
3	chr3_24559265	0	24559265	C	G
3	chr3_24561739	0	24561739	C	T
3	chr3_24568583	0	24568583	T	C
3	chr3_24570380	0	24570380	C	A
3	chr3_24579068	0	24579068	G	A
3	chr3_24581872	0	24581872	G	C
3	chr3_24601472	0	24601472	T	C
3	chr3_24607057	0	24607057	G	C
3	chr3_24608631	0	24608631	C	T
3	chr3_24610706	0	24610706	T	C
3	chr3_24611181	0	24611181	A	G
3	chr3_24615624	0	24615624	G	A
3	chr3_24616515	0	24616515	A	C
3	chr3_24641271	0	24641271	T	C
3	chr3_24644106	0	24644106	G	A
3	chr3_24645580	0	24645580	A	G
3	chr3_24647363	0	24647363	A	G
3	chr3_24651914	0	24651914	C	T
3	chr3_24653173	0	24653173	T	C
3	chr3_24671119	0	24671119	G	A
3	chr3_24678654	0	24678654	A	G
3	chr3_24680415	0	24680415	G	A
3	chr3_24680970	0	24680970	G	C
3	chr3_24681893	0	24681893	T	C
3	chr3_24682131	0	24682131	G	A
3	chr3_24685580	0	24685580	C	A
3	chr3_24686480	0	24686480	C	T
3	chr3_24687850	0	24687850	G	A
3	chr3_24693191	0	24693191	A	G
3	chr3_24696824	0	24696824	G	T
3	chr3_24697187	0	24697187	T	C
3	chr3_24700182	0	24700182	A	G
3	chr3_24700774	0	24700774	A	G
3	chr3_24701042	0	24701042	G	C
3	chr3_24701517	0	24701517	G	A
3	chr3_24705338	0	24705338	T	C
3	chr3_24712185	0	24712185	A	C
3	chr3_24721372	0	24721372	C	T
3	chr3_24721857	0	24721857	C	T
3	chr3_24723407	0	24723407	A	G
3	chr3_24723682	0	24723682	C	G
3	chr3_24726139	0	24726139	C	T
3	chr3_24741461	0	24741461	G	A
3	chr3_24741958	0	24741958	C	A
3	chr3_24742104	0	24742104	G	A
3	chr3_24756782	0	24756782	G	A
3	chr3_24756991	0	24756991	G	A
3	chr3_24757595	0	24757595	C	T
3	chr3_24772203	0	24772203	A	G
3	chr3_24772400	0	24772400	T	C
3	chr3_24800688	0	24800688	A	G
3	chr3_24809312	0	24809312	G	A
3	chr3_24822609	0	24822609	G	T
3	chr3_24823095	0	24823095	A	G
3	chr3_24823155	0	24823155	G	A
3	chr3_24832349	0	24832349	G	A
3	chr3_24832587	0	24832587	T	C
3	chr3_24836369	0	24836369	T	C
3	chr3_24838519	0	24838519	G	T
3	chr3_24839327	0	24839327	T	C
3	chr3_24844374	0	24844374	T	C
3	chr3_24844654	0	24844654	A	G
3	chr3_24863334	0	24863334	T	C
3	chr3_24891780	0	24891780	G	A
3	chr3_24894251	0	24894251	C	T
3	chr3_24895299	0	24895299	G	A
3	chr3_24896627	0	24896627	A	G
3	chr3_24900789	0	24900789	T	C
3	chr3_24901501	0	24901501	T	A
3	chr3_24902218	0	24902218	C	A
3	chr3_24903200	0	24903200	T	C
3	chr3_24921009	0	24921009	A	G
3	chr3_24932878	0	24932878	A	G
3	chr3_24933935	0	24933935	A	G
3	chr3_24937432	0	24937432	C	G
3	chr3_24937437	0	24937437	A	G
3	chr3_24937970	0	24937970	A	G
3	chr3_24942906	0	24942906	C	T
3	chr3_24944745	0	24944745	C	G
3	chr3_24949156	0	24949156	C	T
3	chr3_24951432	0	24951432	A	G
3	chr3_24951673	0	24951673	A	G
3	chr3_24952677	0	24952677	A	G
3	chr3_24956768	0	24956768	T	C
3	chr3_24958751	0	24958751	G	A
3	chr3_24959077	0	24959077	T	A
3	chr3_24962357	0	24962357	G	C
3	chr3_24962774	0	24962774	A	G
3	chr3_24963336	0	24963336	C	T
3	chr3_24965899	0	24965899	C	T
3	chr3_24968231	0	24968231	T	A
3	chr3_24976312	0	24976312	T	G
3	chr3_24979863	0	24979863	G	A
3	chr3_24985331	0	24985331	T	C
3	chr3_24986131	0	24986131	A	G
3	chr3_24993207	0	24993207	A	G
3	chr3_24993249	0	24993249	G	A
3	chr3_24999866	0	24999866	T	C
3	chr3_25005083	0	25005083	G	A
3	chr3_25011030	0	25011030	T	C
3	chr3_25012516	0	25012516	G	C
3	chr3_25018948	0	25018948	A	G
3	chr3_25024924	0	25024924	C	G
3	chr3_25032035	0	25032035	C	A
3	chr3_25032412	0	25032412	T	C
3	chr3_25038777	0	25038777	G	A
3	chr3_25042216	0	25042216	G	A
3	chr3_25051887	0	25051887	C	G
3	chr3_25052248	0	25052248	G	T
3	chr3_25057018	0	25057018	A	T
3	chr3_25066351	0	25066351	G	T
3	chr3_25067862	0	25067862	A	C
3	chr3_25069522	0	25069522	A	G
3	chr3_25101038	0	25101038	T	A
3	chr3_25103688	0	25103688	C	G
3	chr3_25107275	0	25107275	G	A
3	chr3_25114093	0	25114093	C	G
3	chr3_25115209	0	25115209	T	C
3	chr3_25122702	0	25122702	G	A
3	chr3_25123631	0	25123631	T	G
3	chr3_25137158	0	25137158	G	T
3	chr3_25143789	0	25143789	T	C
3	chr3_25146661	0	25146661	T	C
3	chr3_25148977	0	25148977	T	C
3	chr3_25155592	0	25155592	A	G
3	chr3_25159511	0	25159511	T	C
3	chr3_25165542	0	25165542	A	G
3	chr3_25165945	0	25165945	G	T
3	chr3_25173114	0	25173114	T	G
3	chr3_25173428	0	25173428	A	T
3	chr3_25196901	0	25196901	G	T
3	chr3_25199310	0	25199310	T	C
3	chr3_25212890	0	25212890	A	G
3	chr3_25213224	0	25213224	G	T
3	chr3_25217921	0	25217921	T	G
3	chr3_25220398	0	25220398	C	A
3	chr3_25226205	0	25226205	A	G
3	chr3_25240445	0	25240445	T	A
3	chr3_25242048	0	25242048	T	G
3	chr3_25246738	0	25246738	C	A
3	chr3_25261858	0	25261858	C	T
3	chr3_25262604	0	25262604	A	G
3	chr3_25265681	0	25265681	G	T
3	chr3_25266856	0	25266856	G	T
3	chr3_25274583	0	25274583	C	T
3	chr3_25277461	0	25277461	A	G
3	chr3_25279463	0	25279463	A	G
3	chr3_25280941	0	25280941	G	A
3	chr3_25283968	0	25283968	T	A
3	chr3_25286255	0	25286255	C	G
3	chr3_25291972	0	25291972	C	T
3	chr3_25293485	0	25293485	C	T
3	chr3_25293804	0	25293804	C	T
3	chr3_25297576	0	25297576	T	C
3	chr3_25303515	0	25303515	A	G
3	chr3_25304093	0	25304093	T	G
3	chr3_25305583	0	25305583	G	A
3	chr3_25311062	0	25311062	T	C
3	chr3_25315043	0	25315043	T	C
3	chr3_25317041	0	25317041	C	T
3	chr3_25320687	0	25320687	G	T
3	chr3_25321152	0	25321152	T	C
3	chr3_25322829	0	25322829	G	A
3	chr3_25331089	0	25331089	A	G
3	chr3_25333641	0	25333641	C	T
3	chr3_25335354	0	25335354	A	C
3	chr3_25335636	0	25335636	G	A
3	chr3_25339478	0	25339478	G	A
3	chr3_25341318	0	25341318	G	A
3	chr3_25358352	0	25358352	A	G
3	chr3_25372227	0	25372227	C	A
3	chr3_25402419	0	25402419	G	C
3	chr3_25403876	0	25403876	A	C
3	chr3_25404721	0	25404721	A	G
3	chr3_25405085	0	25405085	A	G
3	chr3_25420504	0	25420504	A	T
3	chr3_25422642	0	25422642	C	T
3	chr3_25427693	0	25427693	A	C
3	chr3_25429738	0	25429738	A	G
3	chr3_25430094	0	25430094	A	G
3	chr3_25432346	0	25432346	A	G
3	chr3_25436964	0	25436964	C	T
3	chr3_25470038	0	25470038	T	C
3	chr3_25481091	0	25481091	A	G
3	chr3_25507405	0	25507405	C	T
3	chr3_25507424	0	25507424	T	C
3	chr3_25512022	0	25512022	T	C
3	chr3_25518301	0	25518301	A	G
3	chr3_25527179	0	25527179	T	C
3	chr3_25531157	0	25531157	A	G
3	chr3_25535849	0	25535849	A	T
3	chr3_25538771	0	25538771	T	C
3	chr3_25549401	0	25549401	A	G
3	chr3_25552339	0	25552339	T	G
3	chr3_25556508	0	25556508	C	T
3	chr3_25561373	0	25561373	A	G
3	chr3_25561877	0	25561877	C	T
3	chr3_25568855	0	25568855	C	T
3	chr3_25575383	0	25575383	T	C
3	chr3_25583973	0	25583973	G	T
3	chr3_25588824	0	25588824	T	G
3	chr3_25592384	0	25592384	A	G
3	chr3_25605725	0	25605725	A	G
3	chr3_25613856	0	25613856	A	G
3	chr3_25620847	0	25620847	G	A
3	chr3_25629861	0	25629861	G	A
3	chr3_25630601	0	25630601	T	A
3	chr3_25632312	0	25632312	G	C
3	chr3_25654537	0	25654537	A	C
3	chr3_25657877	0	25657877	A	G
3	chr3_25674447	0	25674447	A	G
3	chr3_25674455	0	25674455	C	G
3	chr3_25676829	0	25676829	A	G
3	chr3_25678277	0	25678277	C	A
3	chr3_25678283	0	25678283	G	T
3	chr3_25680557	0	25680557	T	C
3	chr3_25688141	0	25688141	A	G
3	chr3_25690404	0	25690404	A	G
3	chr3_25690586	0	25690586	A	G
3	chr3_25691944	0	25691944	T	C
3	chr3_25693553	0	25693553	G	A
3	chr3_25696091	0	25696091	T	C
3	chr3_25700032	0	25700032	A	G
3	chr3_25705740	0	25705740	C	A
3	chr3_25706109	0	25706109	T	G
3	chr3_25710161	0	25710161	T	C
3	chr3_25729402	0	25729402	G	A
3	chr3_25729828	0	25729828	G	A
3	chr3_25735347	0	25735347	A	G
3	chr3_25738707	0	25738707	T	G
3	chr3_25753166	0	25753166	G	A
3	chr3_25754547	0	25754547	C	T
3	chr3_25757409	0	25757409	C	T
3	chr3_25764049	0	25764049	A	G
3	chr3_25769630	0	25769630	G	A
3	chr3_25777556	0	25777556	T	C
3	chr3_25778364	0	25778364	C	T
3	chr3_25780106	0	25780106	G	A
3	chr3_25784540	0	25784540	C	T
3	chr3_25784885	0	25784885	G	A
3	chr3_25791438	0	25791438	T	C
3	chr3_25793408	0	25793408	C	A
3	chr3_25796347	0	25796347	T	C
3	chr3_25799287	0	25799287	T	G
3	chr3_25801479	0	25801479	T	G
3	chr3_25803677	0	25803677	C	A
3	chr3_25804937	0	25804937	T	C
3	chr3_25805597	0	25805597	C	T
3	chr3_25810816	0	25810816	C	T
3	chr3_25811894	0	25811894	C	T
3	chr3_25814652	0	25814652	A	C
3	chr3_25817064	0	25817064	T	C
3	chr3_25824525	0	25824525	G	C
3	chr3_25825019	0	25825019	A	G
3	chr3_25831659	0	25831659	T	C
3	chr3_25835217	0	25835217	A	G
3	chr3_25837143	0	25837143	A	G
3	chr3_25838627	0	25838627	T	A
3	chr3_25840798	0	25840798	A	G
3	chr3_25842973	0	25842973	A	G
3	chr3_25860375	0	25860375	A	G
3	chr3_25861158	0	25861158	G	A
3	chr3_25862337	0	25862337	T	A
3	chr3_25869232	0	25869232	A	G
3	chr3_25870356	0	25870356	G	T
3	chr3_25870721	0	25870721	T	C
3	chr3_25876056	0	25876056	T	C
3	chr3_25877547	0	25877547	C	T
3	chr3_25880807	0	25880807	T	C
3	chr3_25886124	0	25886124	G	A
3	chr3_25890115	0	25890115	C	G
3	chr3_25894793	0	25894793	T	C
3	chr3_25902547	0	25902547	C	T
3	chr3_25906410	0	25906410	G	T
3	chr3_25914626	0	25914626	A	G
3	chr3_25919075	0	25919075	G	A
3	chr3_25920151	0	25920151	C	G
3	chr3_25920242	0	25920242	A	G
3	chr3_25921972	0	25921972	T	C
3	chr3_25924000	0	25924000	G	A
3	chr3_25924215	0	25924215	G	A
3	chr3_25932034	0	25932034	C	T
3	chr3_25936782	0	25936782	C	G
3	chr3_25940820	0	25940820	G	A
3	chr3_25942328	0	25942328	T	A
3	chr3_25942770	0	25942770	C	T
3	chr3_25953125	0	25953125	A	G
3	chr3_25954985	0	25954985	G	A
3	chr3_25955825	0	25955825	T	C
3	chr3_25959400	0	25959400	C	G
3	chr3_25959504	0	25959504	G	C
3	chr3_25963713	0	25963713	A	T
3	chr3_25967746	0	25967746	T	C
3	chr3_25968832	0	25968832	T	G
3	chr3_25969621	0	25969621	A	T
3	chr3_25976208	0	25976208	C	T
3	chr3_25982132	0	25982132	T	C
3	chr3_25983769	0	25983769	A	G
3	chr3_25988688	0	25988688	T	C
3	chr3_25991647	0	25991647	G	T
3	chr3_25994010	0	25994010	A	G
3	chr3_25995751	0	25995751	A	G
3	chr3_25999431	0	25999431	A	G
3	chr3_26002437	0	26002437	G	C
3	chr3_26009111	0	26009111	A	G
3	chr3_26010745	0	26010745	C	G
3	chr3_26021711	0	26021711	T	C
3	chr3_26023053	0	26023053	A	C
3	chr3_26023709	0	26023709	A	G
3	chr3_26033627	0	26033627	T	C
3	chr3_26041613	0	26041613	C	T
3	chr3_26049776	0	26049776	T	G
3	chr3_26056459	0	26056459	G	C
3	chr3_26058013	0	26058013	C	T
3	chr3_26072961	0	26072961	A	T
3	chr3_26073339	0	26073339	C	T
3	chr3_26083778	0	26083778	A	G
3	chr3_26086689	0	26086689	G	T
3	chr3_26091056	0	26091056	C	T
3	chr3_26100314	0	26100314	T	A
3	chr3_26105795	0	26105795	T	C
3	chr3_26109538	0	26109538	T	C
3	chr3_26128721	0	26128721	C	A
3	chr3_26135016	0	26135016	A	G
3	chr3_26136035	0	26136035	C	T
3	chr3_26140015	0	26140015	C	A
3	chr3_26145485	0	26145485	C	T
3	chr3_26145977	0	26145977	G	C
3	chr3_26152018	0	26152018	C	T
3	chr3_26152228	0	26152228	T	C
3	chr3_26164779	0	26164779	C	A
3	chr3_26170424	0	26170424	T	C
3	chr3_26170837	0	26170837	G	A
3	chr3_26170954	0	26170954	G	A
3	chr3_26172276	0	26172276	C	G
3	chr3_26184329	0	26184329	A	C
3	chr3_26190079	0	26190079	C	G
3	chr3_26191531	0	26191531	G	C
3	chr3_26197897	0	26197897	A	C
3	chr3_26205870	0	26205870	A	C
3	chr3_26207086	0	26207086	T	C
3	chr3_26210016	0	26210016	G	A
3	chr3_26216108	0	26216108	G	A
3	chr3_26224860	0	26224860	T	A
3	chr3_26228062	0	26228062	C	A
3	chr3_26231498	0	26231498	G	A
3	chr3_26232338	0	26232338	A	G
3	chr3_26236874	0	26236874	A	G
3	chr3_26237945	0	26237945	C	A
3	chr3_26238559	0	26238559	A	G
3	chr3_26242774	0	26242774	G	A
3	chr3_26243402	0	26243402	A	G
3	chr3_26248711	0	26248711	A	C
3	chr3_26251281	0	26251281	T	C
3	chr3_26255588	0	26255588	C	G
3	chr3_26257783	0	26257783	T	C
3	chr3_26258897	0	26258897	C	T
3	chr3_26260890	0	26260890	T	C
3	chr3_26266740	0	26266740	G	A
3	chr3_26273488	0	26273488	C	G
3	chr3_26277009	0	26277009	T	C
3	chr3_26277299	0	26277299	T	C
3	chr3_26278454	0	26278454	T	C
3	chr3_26280349	0	26280349	T	C
3	chr3_26281245	0	26281245	A	G
3	chr3_26282432	0	26282432	A	G
3	chr3_26289474	0	26289474	T	C
3	chr3_26301162	0	26301162	T	A
3	chr3_26304718	0	26304718	G	A
3	chr3_26311704	0	26311704	T	A
3	chr3_26314508	0	26314508	T	G
3	chr3_26319620	0	26319620	T	C
3	chr3_26323386	0	26323386	G	C
3	chr3_26332900	0	26332900	T	G
3	chr3_26334296	0	26334296	T	C
3	chr3_26338468	0	26338468	G	C
3	chr3_26343607	0	26343607	G	C
3	chr3_26347783	0	26347783	A	C
3	chr3_26348801	0	26348801	T	C
3	chr3_26352823	0	26352823	T	C
3	chr3_26355290	0	26355290	C	T
3	chr3_26356290	0	26356290	A	G
3	chr3_26358123	0	26358123	A	G
3	chr3_26379070	0	26379070	G	A
3	chr3_26380010	0	26380010	G	T
3	chr3_26380269	0	26380269	A	G
3	chr3_26384516	0	26384516	A	G
3	chr3_26386048	0	26386048	G	A
3	chr3_26393185	0	26393185	C	T
3	chr3_26394983	0	26394983	G	A
3	chr3_26396950	0	26396950	T	G
3	chr3_26406208	0	26406208	T	C
3	chr3_26407030	0	26407030	T	G
3	chr3_26407331	0	26407331	T	C
3	chr3_26409493	0	26409493	T	C
3	chr3_26410088	0	26410088	C	T
3	chr3_26412005	0	26412005	T	C
3	chr3_26424546	0	26424546	G	A
3	chr3_26427259	0	26427259	A	G
3	chr3_26432295	0	26432295	T	C
3	chr3_26434162	0	26434162	G	A
3	chr3_26436129	0	26436129	C	T
3	chr3_26443122	0	26443122	T	C
3	chr3_26445746	0	26445746	T	C
3	chr3_26448514	0	26448514	C	T
3	chr3_26449846	0	26449846	T	A
3	chr3_26454545	0	26454545	T	C
3	chr3_26456465	0	26456465	G	C
3	chr3_26458946	0	26458946	T	C
3	chr3_26464796	0	26464796	A	C
3	chr3_26470152	0	26470152	G	A
3	chr3_26476880	0	26476880	C	T
3	chr3_26478609	0	26478609	T	G
3	chr3_26479063	0	26479063	T	C
3	chr3_26479187	0	26479187	A	G
3	chr3_26489660	0	26489660	C	G
3	chr3_26494131	0	26494131	G	A
3	chr3_26497077	0	26497077	G	A
3	chr3_26501106	0	26501106	A	G
3	chr3_26509142	0	26509142	T	C
3	chr3_26513276	0	26513276	T	C
3	chr3_26515159	0	26515159	G	A
3	chr3_26515770	0	26515770	G	A
3	chr3_26517456	0	26517456	C	A
3	chr3_26525763	0	26525763	C	T
3	chr3_26526394	0	26526394	T	C
3	chr3_26526959	0	26526959	G	A
3	chr3_26527813	0	26527813	T	C
3	chr3_26529074	0	26529074	A	G
3	chr3_26529316	0	26529316	G	A
3	chr3_26532445	0	26532445	G	A
3	chr3_26538443	0	26538443	A	G
3	chr3_26539262	0	26539262	A	C
3	chr3_26545099	0	26545099	G	T
3	chr3_26551461	0	26551461	A	G
3	chr3_26552059	0	26552059	G	A
3	chr3_26552423	0	26552423	A	G
3	chr3_26554923	0	26554923	C	T
3	chr3_26558511	0	26558511	G	A
3	chr3_26560660	0	26560660	T	C
3	chr3_26564200	0	26564200	C	G
3	chr3_26569568	0	26569568	G	A
3	chr3_26570937	0	26570937	T	G
3	chr3_26578211	0	26578211	A	C
3	chr3_26580029	0	26580029	T	G
3	chr3_26580117	0	26580117	T	C
3	chr3_26582741	0	26582741	C	T
3	chr3_26588868	0	26588868	T	C
3	chr3_26591326	0	26591326	A	C
3	chr3_26592377	0	26592377	C	A
3	chr3_26593848	0	26593848	T	C
3	chr3_26594011	0	26594011	G	A
3	chr3_26600737	0	26600737	C	A
3	chr3_26606222	0	26606222	C	A
3	chr3_26613229	0	26613229	G	A
3	chr3_26622253	0	26622253	A	G
3	chr3_26629286	0	26629286	C	T
3	chr3_26637464	0	26637464	T	C
3	chr3_26653117	0	26653117	C	T
3	chr3_26653132	0	26653132	T	C
3	chr3_26658235	0	26658235	A	G
3	chr3_26660637	0	26660637	T	C
3	chr3_26660847	0	26660847	A	G
3	chr3_26662147	0	26662147	A	G
3	chr3_26663742	0	26663742	G	C
3	chr3_26665385	0	26665385	T	C
3	chr3_26669613	0	26669613	G	T
3	chr3_26672672	0	26672672	C	T
3	chr3_26673666	0	26673666	C	T
3	chr3_26678988	0	26678988	C	T
3	chr3_26683386	0	26683386	G	A
3	chr3_26686142	0	26686142	C	A
3	chr3_26688264	0	26688264	C	T
3	chr3_26697780	0	26697780	G	A
3	chr3_26698387	0	26698387	C	T
3	chr3_26703075	0	26703075	T	C
3	chr3_26704324	0	26704324	T	C
3	chr3_26709237	0	26709237	C	T
3	chr3_26715724	0	26715724	G	A
3	chr3_26716273	0	26716273	A	T
3	chr3_26718098	0	26718098	T	G
3	chr3_26719824	0	26719824	T	G
3	chr3_26733593	0	26733593	G	C
3	chr3_26734154	0	26734154	G	C
3	chr3_26741731	0	26741731	C	A
3	chr3_26750391	0	26750391	T	C
3	chr3_26752281	0	26752281	T	C
3	chr3_26754692	0	26754692	T	C
3	chr3_26760747	0	26760747	G	A
3	chr3_26773886	0	26773886	G	A
3	chr3_26776063	0	26776063	A	G
3	chr3_26777622	0	26777622	C	T
3	chr3_26780212	0	26780212	G	A
3	chr3_26781184	0	26781184	A	G
3	chr3_26784446	0	26784446	A	G
3	chr3_26784582	0	26784582	T	C
3	chr3_26785674	0	26785674	A	G
3	chr3_26790980	0	26790980	T	C
3	chr3_26793240	0	26793240	G	C
3	chr3_26793778	0	26793778	T	G
3	chr3_26805624	0	26805624	C	G
3	chr3_26808336	0	26808336	G	A
3	chr3_26808903	0	26808903	G	A
3	chr3_26813817	0	26813817	G	A
3	chr3_26813964	0	26813964	G	A
3	chr3_26822275	0	26822275	G	A
3	chr3_26822556	0	26822556	C	T
3	chr3_26836689	0	26836689	T	C
3	chr3_26837425	0	26837425	G	A
3	chr3_26839742	0	26839742	C	T
3	chr3_26846848	0	26846848	G	A
3	chr3_26848167	0	26848167	C	T
3	chr3_26849210	0	26849210	A	G
3	chr3_26853533	0	26853533	G	A
3	chr3_26858252	0	26858252	A	G
3	chr3_26863304	0	26863304	G	A
3	chr3_26863986	0	26863986	G	A
3	chr3_26874921	0	26874921	G	T
3	chr3_26876462	0	26876462	G	A
3	chr3_26884405	0	26884405	T	G
3	chr3_26887064	0	26887064	C	G
3	chr3_26887619	0	26887619	A	C
3	chr3_26893072	0	26893072	G	A
3	chr3_26895439	0	26895439	A	T
3	chr3_26902114	0	26902114	G	A
3	chr3_26910517	0	26910517	T	G
3	chr3_26911802	0	26911802	A	G
3	chr3_26915480	0	26915480	T	C
3	chr3_26920424	0	26920424	T	C
3	chr3_26920592	0	26920592	T	C
3	chr3_26921564	0	26921564	C	G
3	chr3_26923716	0	26923716	T	C
3	chr3_26928510	0	26928510	T	C
3	chr3_26932529	0	26932529	G	A
3	chr3_26935299	0	26935299	C	T
3	chr3_26935794	0	26935794	T	G
3	chr3_26942277	0	26942277	T	C
3	chr3_26943205	0	26943205	G	T
3	chr3_26943312	0	26943312	C	T
3	chr3_26947525	0	26947525	T	C
3	chr3_26947786	0	26947786	G	A
3	chr3_26952530	0	26952530	G	C
3	chr3_26955515	0	26955515	A	G
3	chr3_26959346	0	26959346	G	C
3	chr3_26960243	0	26960243	G	T
3	chr3_26960801	0	26960801	T	G
3	chr3_26961420	0	26961420	G	A
3	chr3_26967114	0	26967114	G	A
3	chr3_26970117	0	26970117	A	G
3	chr3_26975423	0	26975423	G	A
3	chr3_26975904	0	26975904	T	C
3	chr3_26979797	0	26979797	C	T
3	chr3_26982237	0	26982237	C	T
3	chr3_26988862	0	26988862	C	T
3	chr3_26990114	0	26990114	G	C
3	chr3_26992582	0	26992582	T	C
3	chr3_26995868	0	26995868	T	C
3	chr3_27001854	0	27001854	T	G
3	chr3_27009074	0	27009074	A	G
3	chr3_27014045	0	27014045	A	G
3	chr3_27014189	0	27014189	G	T
3	chr3_27021597	0	27021597	T	C
3	chr3_27028568	0	27028568	C	G
3	chr3_27029402	0	27029402	A	G
3	chr3_27029564	0	27029564	A	G
3	chr3_27035517	0	27035517	G	A
3	chr3_27037680	0	27037680	A	G
3	chr3_27038377	0	27038377	A	T
3	chr3_27053030	0	27053030	A	G
3	chr3_27056568	0	27056568	G	T
3	chr3_27064165	0	27064165	C	A
3	chr3_27066716	0	27066716	A	G
3	chr3_27068200	0	27068200	C	G
3	chr3_27070704	0	27070704	G	A
3	chr3_27072521	0	27072521	C	T
3	chr3_27073988	0	27073988	A	G
3	chr3_27078686	0	27078686	A	G
3	chr3_27080263	0	27080263	C	G
3	chr3_27080683	0	27080683	G	T
3	chr3_27088795	0	27088795	A	G
3	chr3_27092230	0	27092230	C	T
3	chr3_27094049	0	27094049	A	T
3	chr3_27100668	0	27100668	G	T
3	chr3_27100747	0	27100747	T	C
3	chr3_27105891	0	27105891	A	G
3	chr3_27112459	0	27112459	A	C
3	chr3_27113785	0	27113785	A	G
3	chr3_27114390	0	27114390	G	A
3	chr3_27117110	0	27117110	G	T
3	chr3_27117961	0	27117961	G	A
3	chr3_27120415	0	27120415	G	A
3	chr3_27121026	0	27121026	G	C
3	chr3_27125235	0	27125235	C	A
3	chr3_27134771	0	27134771	G	T
3	chr3_27135699	0	27135699	C	A
3	chr3_27142495	0	27142495	T	C
3	chr3_27149449	0	27149449	G	A
3	chr3_27150789	0	27150789	G	A
3	chr3_27154580	0	27154580	T	C
3	chr3_27155525	0	27155525	C	G
3	chr3_27157228	0	27157228	T	C
3	chr3_27157671	0	27157671	G	A
3	chr3_27161472	0	27161472	C	T
3	chr3_27163774	0	27163774	A	G
3	chr3_27163888	0	27163888	A	G
3	chr3_27165069	0	27165069	C	A
3	chr3_27168411	0	27168411	A	T
3	chr3_27170139	0	27170139	T	C
3	chr3_27176405	0	27176405	T	G
3	chr3_27182020	0	27182020	T	C
3	chr3_27190809	0	27190809	T	C
3	chr3_27201622	0	27201622	A	G
3	chr3_27209532	0	27209532	A	G
3	chr3_27216230	0	27216230	A	C
3	chr3_27224649	0	27224649	A	T
3	chr3_27226637	0	27226637	T	C
3	chr3_27227121	0	27227121	G	A
3	chr3_27234211	0	27234211	A	G
3	chr3_27235342	0	27235342	C	T
3	chr3_27235907	0	27235907	T	C
3	chr3_27236340	0	27236340	A	G
3	chr3_27240817	0	27240817	T	C
3	chr3_27241530	0	27241530	A	G
3	chr3_27244863	0	27244863	C	A
3	chr3_27249974	0	27249974	A	G
3	chr3_27253247	0	27253247	T	C
3	chr3_27255808	0	27255808	T	C
3	chr3_27255812	0	27255812	G	C
3	chr3_27255873	0	27255873	G	C
3	chr3_27260119	0	27260119	C	T
3	chr3_27260188	0	27260188	A	G
3	chr3_27273111	0	27273111	G	A
3	chr3_27274068	0	27274068	T	C
3	chr3_27274089	0	27274089	A	T
3	chr3_27280771	0	27280771	T	C
3	chr3_27281280	0	27281280	T	C
3	chr3_27292766	0	27292766	T	C
3	chr3_27293128	0	27293128	G	T
3	chr3_27294016	0	27294016	A	G
3	chr3_27294263	0	27294263	G	A
3	chr3_27302585	0	27302585	T	C
3	chr3_27306551	0	27306551	C	A
3	chr3_27307015	0	27307015	C	T
3	chr3_27309183	0	27309183	T	C
3	chr3_27309902	0	27309902	A	G
3	chr3_27310040	0	27310040	G	A
3	chr3_27314465	0	27314465	A	G
3	chr3_27323920	0	27323920	G	T
3	chr3_27324875	0	27324875	T	C
3	chr3_27331157	0	27331157	A	T
3	chr3_27333032	0	27333032	C	T
3	chr3_27333834	0	27333834	C	T
3	chr3_27338990	0	27338990	G	A
3	chr3_27344158	0	27344158	A	G
3	chr3_27347921	0	27347921	T	C
3	chr3_27349482	0	27349482	G	A
3	chr3_27351006	0	27351006	T	C
3	chr3_27353008	0	27353008	G	C
3	chr3_27354754	0	27354754	G	A
3	chr3_27357303	0	27357303	G	A
3	chr3_27359023	0	27359023	A	G
3	chr3_27361050	0	27361050	A	G
3	chr3_27362500	0	27362500	G	C
3	chr3_27364487	0	27364487	T	C
3	chr3_27365415	0	27365415	G	C
3	chr3_27371109	0	27371109	A	C
3	chr3_27373428	0	27373428	G	C
3	chr3_27373479	0	27373479	A	G
3	chr3_27378331	0	27378331	C	A
3	chr3_27379612	0	27379612	G	A
3	chr3_27381543	0	27381543	A	G
3	chr3_27385591	0	27385591	A	G
3	chr3_27386876	0	27386876	A	G
3	chr3_27393600	0	27393600	T	C
3	chr3_27396704	0	27396704	C	T
3	chr3_27401194	0	27401194	T	C
3	chr3_27402488	0	27402488	C	T
3	chr3_27402998	0	27402998	A	G
3	chr3_27408566	0	27408566	T	G
3	chr3_27409923	0	27409923	G	C
3	chr3_27410629	0	27410629	A	T
3	chr3_27410905	0	27410905	T	G
3	chr3_27411482	0	27411482	T	C
3	chr3_27415636	0	27415636	A	G
3	chr3_27417151	0	27417151	C	A
3	chr3_27426388	0	27426388	A	G
3	chr3_27429889	0	27429889	C	T
3	chr3_27430372	0	27430372	A	C
3	chr3_27436511	0	27436511	A	G
3	chr3_27438484	0	27438484	G	A
3	chr3_27438950	0	27438950	T	C
3	chr3_27444129	0	27444129	G	C
3	chr3_27445343	0	27445343	C	A
3	chr3_27446321	0	27446321	A	G
3	chr3_27446594	0	27446594	T	C
3	chr3_27449371	0	27449371	C	G
3	chr3_27452017	0	27452017	C	A
3	chr3_27455456	0	27455456	G	A
3	chr3_27456097	0	27456097	T	C
3	chr3_27456595	0	27456595	G	C
3	chr3_27460081	0	27460081	A	G
3	chr3_27461817	0	27461817	A	G
3	chr3_27473156	0	27473156	C	T
3	chr3_27484826	0	27484826	T	A
3	chr3_27487752	0	27487752	C	T
3	chr3_27489498	0	27489498	G	C
3	chr3_27492192	0	27492192	T	C
3	chr3_27492427	0	27492427	T	C
3	chr3_27493684	0	27493684	A	G
3	chr3_27494011	0	27494011	A	G
3	chr3_27495127	0	27495127	C	T
3	chr3_27495528	0	27495528	C	T
3	chr3_27499336	0	27499336	C	T
3	chr3_27499528	0	27499528	G	T
3	chr3_27501344	0	27501344	T	C
3	chr3_27502507	0	27502507	C	A
3	chr3_27507556	0	27507556	G	A
3	chr3_27514121	0	27514121	T	C
3	chr3_27517921	0	27517921	C	G
3	chr3_27519222	0	27519222	C	A
3	chr3_27521607	0	27521607	A	G
3	chr3_27522988	0	27522988	G	A
3	chr3_27523090	0	27523090	A	G
3	chr3_27529366	0	27529366	T	C
3	chr3_27538044	0	27538044	A	G
3	chr3_27542402	0	27542402	A	C
3	chr3_27544301	0	27544301	A	G
3	chr3_27545376	0	27545376	T	C
3	chr3_27547932	0	27547932	A	C
3	chr3_27550538	0	27550538	A	G
3	chr3_27553277	0	27553277	C	T
3	chr3_27554383	0	27554383	T	C
3	chr3_27554999	0	27554999	C	T
3	chr3_27557292	0	27557292	T	A
3	chr3_27557441	0	27557441	T	C
3	chr3_27564241	0	27564241	A	G
3	chr3_27568991	0	27568991	C	G
3	chr3_27574961	0	27574961	G	T
3	chr3_27578429	0	27578429	G	A
3	chr3_27581786	0	27581786	C	G
3	chr3_27581958	0	27581958	A	G
3	chr3_27584357	0	27584357	C	T
3	chr3_27584657	0	27584657	C	G
3	chr3_27585347	0	27585347	T	C
3	chr3_27588350	0	27588350	T	C
3	chr3_27589323	0	27589323	T	C
3	chr3_27591489	0	27591489	C	T
3	chr3_27592347	0	27592347	T	C
3	chr3_27595898	0	27595898	T	C
3	chr3_27599881	0	27599881	C	T
3	chr3_27600502	0	27600502	C	T
3	chr3_27603568	0	27603568	G	C
3	chr3_27604817	0	27604817	A	G
3	chr3_27612544	0	27612544	A	C
3	chr3_27621297	0	27621297	G	C
3	chr3_27622663	0	27622663	T	C
3	chr3_27624687	0	27624687	C	T
3	chr3_27631824	0	27631824	G	C
3	chr3_27632188	0	27632188	G	A
3	chr3_27632350	0	27632350	T	G
3	chr3_27641020	0	27641020	G	C
3	chr3_27647357	0	27647357	A	G
3	chr3_27657457	0	27657457	A	G
3	chr3_27661332	0	27661332	C	G
3	chr3_27669598	0	27669598	C	T
3	chr3_27672611	0	27672611	T	C
3	chr3_27675115	0	27675115	T	C
3	chr3_27678462	0	27678462	A	G
3	chr3_27678646	0	27678646	T	C
3	chr3_27679995	0	27679995	A	G
3	chr3_27696704	0	27696704	A	C
3	chr3_27698528	0	27698528	T	C
3	chr3_27699297	0	27699297	T	C
3	chr3_27700465	0	27700465	A	C
3	chr3_27704133	0	27704133	T	C
3	chr3_27708864	0	27708864	C	T
3	chr3_27716741	0	27716741	T	C
3	chr3_27721118	0	27721118	A	G
3	chr3_27723778	0	27723778	T	C
3	chr3_27724871	0	27724871	A	C
3	chr3_27725153	0	27725153	A	G
3	chr3_27726191	0	27726191	C	T
3	chr3_27739305	0	27739305	A	C
3	chr3_27741953	0	27741953	C	G
3	chr3_27747069	0	27747069	T	G
3	chr3_27748232	0	27748232	G	A
3	chr3_27753932	0	27753932	C	G
3	chr3_27754825	0	27754825	C	T
3	chr3_27760671	0	27760671	C	T
3	chr3_27761749	0	27761749	C	T
3	chr3_27764920	0	27764920	C	T
3	chr3_27766690	0	27766690	T	C
3	chr3_27767598	0	27767598	A	G
3	chr3_27768019	0	27768019	A	G
3	chr3_27771513	0	27771513	A	G
3	chr3_27773862	0	27773862	T	C
3	chr3_27781341	0	27781341	C	G
3	chr3_27787859	0	27787859	T	C
3	chr3_27791933	0	27791933	T	C
3	chr3_27793170	0	27793170	G	T
3	chr3_27795174	0	27795174	C	A
3	chr3_27796594	0	27796594	A	G
3	chr3_27800469	0	27800469	T	C
3	chr3_27805460	0	27805460	A	G
3	chr3_27805693	0	27805693	C	T
3	chr3_27808213	0	27808213	C	T
3	chr3_27808924	0	27808924	C	T
3	chr3_27809374	0	27809374	C	T
3	chr3_27813264	0	27813264	T	C
3	chr3_27813341	0	27813341	A	G
3	chr3_27813768	0	27813768	G	T
3	chr3_27820406	0	27820406	C	T
3	chr3_27820675	0	27820675	T	C
3	chr3_27823027	0	27823027	A	G
3	chr3_27827345	0	27827345	T	C
3	chr3_27830556	0	27830556	G	A
3	chr3_27832113	0	27832113	G	A
3	chr3_27842467	0	27842467	C	G
3	chr3_27843923	0	27843923	G	T
3	chr3_27844249	0	27844249	C	T
3	chr3_27846411	0	27846411	C	T
3	chr3_27848379	0	27848379	G	A
3	chr3_27848829	0	27848829	T	C
3	chr3_27856271	0	27856271	A	G
3	chr3_27857308	0	27857308	G	A
3	chr3_27857420	0	27857420	T	G
3	chr3_27860396	0	27860396	T	G
3	chr3_27861469	0	27861469	C	G
3	chr3_27861762	0	27861762	G	C
3	chr3_27865123	0	27865123	C	A
3	chr3_27866909	0	27866909	T	G
3	chr3_27867946	0	27867946	G	A
3	chr3_27870932	0	27870932	T	G
3	chr3_27876372	0	27876372	C	T
3	chr3_27876675	0	27876675	A	G
3	chr3_27878194	0	27878194	A	G
3	chr3_27879498	0	27879498	A	T
3	chr3_27880500	0	27880500	T	C
3	chr3_27883616	0	27883616	C	T
3	chr3_27889758	0	27889758	A	T
3	chr3_27891665	0	27891665	G	C
3	chr3_27893089	0	27893089	T	C
3	chr3_27894399	0	27894399	C	A
3	chr3_27895401	0	27895401	T	C
3	chr3_27897196	0	27897196	G	A
3	chr3_27899343	0	27899343	T	C
3	chr3_27905095	0	27905095	A	G
3	chr3_27909464	0	27909464	T	G
3	chr3_27909692	0	27909692	T	C
3	chr3_27910017	0	27910017	G	A
3	chr3_27911695	0	27911695	T	C
3	chr3_27921242	0	27921242	G	C
3	chr3_27922721	0	27922721	C	T
3	chr3_27927527	0	27927527	A	G
3	chr3_27928503	0	27928503	G	A
3	chr3_27929013	0	27929013	C	T
3	chr3_27930050	0	27930050	T	C
3	chr3_27937245	0	27937245	G	C
3	chr3_27937367	0	27937367	T	C
3	chr3_27944462	0	27944462	C	G
3	chr3_27947689	0	27947689	A	G
3	chr3_27948224	0	27948224	C	T
3	chr3_27952064	0	27952064	C	T
3	chr3_27961522	0	27961522	T	C
3	chr3_27966164	0	27966164	A	G
3	chr3_27968243	0	27968243	C	A
3	chr3_27972514	0	27972514	A	C
3	chr3_27977269	0	27977269	C	T
3	chr3_27984321	0	27984321	C	T
3	chr3_27985541	0	27985541	T	G
3	chr3_27990578	0	27990578	G	A
3	chr3_27992739	0	27992739	A	G
3	chr3_27992856	0	27992856	C	G
3	chr3_27996544	0	27996544	T	A
3	chr3_27997616	0	27997616	G	A
3	chr3_28000449	0	28000449	T	C
3	chr3_28006087	0	28006087	A	G
3	chr3_28007840	0	28007840	A	G
3	chr3_28014349	0	28014349	T	C
3	chr3_28021614	0	28021614	T	C
3	chr3_28022093	0	28022093	G	A
3	chr3_28025182	0	28025182	C	T
3	chr3_28028343	0	28028343	G	C
3	chr3_28029401	0	28029401	C	A
3	chr3_28033867	0	28033867	A	T
3	chr3_28033978	0	28033978	A	G
3	chr3_28035384	0	28035384	A	G
3	chr3_28036835	0	28036835	G	A
3	chr3_28040329	0	28040329	T	G
3	chr3_28040364	0	28040364	T	A
3	chr3_28045247	0	28045247	C	T
3	chr3_28045728	0	28045728	A	T
3	chr3_28048106	0	28048106	C	G
3	chr3_28065376	0	28065376	C	T
3	chr3_28066623	0	28066623	C	T
3	chr3_28066746	0	28066746	T	G
3	chr3_28066924	0	28066924	A	G
3	chr3_28069220	0	28069220	T	C
3	chr3_28074918	0	28074918	G	A
3	chr3_28077911	0	28077911	A	G
3	chr3_28078813	0	28078813	G	A
3	chr3_28082389	0	28082389	C	A
3	chr3_28084460	0	28084460	T	C
3	chr3_28085594	0	28085594	G	A
3	chr3_28089981	0	28089981	A	C
3	chr3_28095062	0	28095062	G	A
3	chr3_28096720	0	28096720	G	A
3	chr3_28100513	0	28100513	G	A
3	chr3_28102462	0	28102462	T	C
3	chr3_28103884	0	28103884	T	G
3	chr3_28110355	0	28110355	A	C
3	chr3_28112790	0	28112790	C	G
3	chr3_28115217	0	28115217	A	G
3	chr3_28115283	0	28115283	G	A
3	chr3_28119922	0	28119922	A	G
3	chr3_28131286	0	28131286	A	T
3	chr3_28132377	0	28132377	A	G
3	chr3_28135499	0	28135499	G	A
3	chr3_28138356	0	28138356	T	C
3	chr3_28139243	0	28139243	G	A
3	chr3_28141336	0	28141336	C	A
3	chr3_28145047	0	28145047	T	C
3	chr3_28149165	0	28149165	A	G
3	chr3_28154175	0	28154175	G	C
3	chr3_28155336	0	28155336	A	G
3	chr3_28156182	0	28156182	G	T
3	chr3_28158729	0	28158729	G	C
3	chr3_28165477	0	28165477	C	T
3	chr3_28165557	0	28165557	T	A
3	chr3_28167611	0	28167611	G	A
3	chr3_28167648	0	28167648	A	G
3	chr3_28168029	0	28168029	T	C
3	chr3_28170171	0	28170171	C	G
3	chr3_28172820	0	28172820	T	C
3	chr3_28172886	0	28172886	A	G
3	chr3_28172927	0	28172927	C	T
3	chr3_28176173	0	28176173	G	C
3	chr3_28181065	0	28181065	G	A
3	chr3_28182473	0	28182473	C	T
3	chr3_28188249	0	28188249	T	C
3	chr3_28189775	0	28189775	T	A
3	chr3_28190315	0	28190315	T	C
3	chr3_28190449	0	28190449	A	G
3	chr3_28190484	0	28190484	G	A
3	chr3_28197519	0	28197519	T	C
3	chr3_28200662	0	28200662	T	C
3	chr3_28216492	0	28216492	G	A
3	chr3_28218979	0	28218979	G	A
3	chr3_28222729	0	28222729	T	C
3	chr3_28227434	0	28227434	C	A
3	chr3_28234445	0	28234445	A	C
3	chr3_28235991	0	28235991	A	C
3	chr3_28241460	0	28241460	T	C
3	chr3_28250982	0	28250982	C	G
3	chr3_28251191	0	28251191	C	G
3	chr3_28251534	0	28251534	A	G
3	chr3_28253513	0	28253513	A	G
3	chr3_28261036	0	28261036	C	T
3	chr3_28268746	0	28268746	G	C
3	chr3_28268788	0	28268788	T	C
3	chr3_28272107	0	28272107	A	G
3	chr3_28275812	0	28275812	A	G
3	chr3_28277682	0	28277682	A	G
3	chr3_28278188	0	28278188	G	A
3	chr3_28283463	0	28283463	T	C
3	chr3_28289539	0	28289539	T	C
3	chr3_28292264	0	28292264	C	T
3	chr3_28295751	0	28295751	G	C
3	chr3_28296559	0	28296559	G	A
3	chr3_28298235	0	28298235	A	G
3	chr3_28299591	0	28299591	T	C
3	chr3_28307459	0	28307459	A	G
3	chr3_28311428	0	28311428	T	C
3	chr3_28313198	0	28313198	A	C
3	chr3_28314593	0	28314593	G	A
3	chr3_28314856	0	28314856	C	T
3	chr3_28320749	0	28320749	T	C
3	chr3_28321107	0	28321107	A	G
3	chr3_28321761	0	28321761	T	G
3	chr3_28327629	0	28327629	A	C
3	chr3_28328580	0	28328580	C	T
3	chr3_28330018	0	28330018	C	T
3	chr3_28332719	0	28332719	C	A
3	chr3_28342578	0	28342578	A	G
3	chr3_28355806	0	28355806	G	A
3	chr3_28360416	0	28360416	A	G
3	chr3_28364659	0	28364659	A	G
3	chr3_28365972	0	28365972	C	T
3	chr3_28374500	0	28374500	C	T
3	chr3_28380224	0	28380224	T	C
3	chr3_28381471	0	28381471	A	G
3	chr3_28381686	0	28381686	A	C
3	chr3_28384387	0	28384387	T	C
3	chr3_28385486	0	28385486	C	T
3	chr3_28391081	0	28391081	A	G
3	chr3_28394540	0	28394540	C	T
3	chr3_28396916	0	28396916	C	T
3	chr3_28398755	0	28398755	C	T
3	chr3_28405777	0	28405777	G	C
3	chr3_28406324	0	28406324	A	G
3	chr3_28407175	0	28407175	C	A
3	chr3_28408487	0	28408487	C	T
3	chr3_28409356	0	28409356	G	A
3	chr3_28409706	0	28409706	G	A
3	chr3_28409951	0	28409951	A	G
3	chr3_28411201	0	28411201	G	A
3	chr3_28413899	0	28413899	G	A
3	chr3_28416935	0	28416935	T	C
3	chr3_28418700	0	28418700	T	C
3	chr3_28422560	0	28422560	G	A
3	chr3_28430912	0	28430912	A	C
3	chr3_28433485	0	28433485	C	T
3	chr3_28437832	0	28437832	G	A
3	chr3_28444365	0	28444365	G	A
3	chr3_28444391	0	28444391	C	T
3	chr3_28461460	0	28461460	T	C
3	chr3_28461831	0	28461831	C	A
3	chr3_28461954	0	28461954	G	A
3	chr3_28466870	0	28466870	A	C
3	chr3_28469415	0	28469415	C	A
3	chr3_28476260	0	28476260	G	A
3	chr3_28476977	0	28476977	A	G
3	chr3_28483689	0	28483689	A	T
3	chr3_28485196	0	28485196	A	G
3	chr3_28498931	0	28498931	C	T
3	chr3_28499047	0	28499047	T	C
3	chr3_28500781	0	28500781	C	A
3	chr3_28502095	0	28502095	C	T
3	chr3_28503311	0	28503311	T	C
3	chr3_28503377	0	28503377	A	G
3	chr3_28503843	0	28503843	C	G
3	chr3_28504789	0	28504789	G	C
3	chr3_28512524	0	28512524	T	C
3	chr3_28513296	0	28513296	T	G
3	chr3_28514525	0	28514525	A	G
3	chr3_28516787	0	28516787	C	G
3	chr3_28519036	0	28519036	A	G
3	chr3_28519812	0	28519812	C	T
3	chr3_28527355	0	28527355	A	G
3	chr3_28530957	0	28530957	A	G
3	chr3_28534079	0	28534079	A	G
3	chr3_28534482	0	28534482	G	A
3	chr3_28538383	0	28538383	G	A
3	chr3_28538957	0	28538957	C	G
3	chr3_28541758	0	28541758	A	G
3	chr3_28548884	0	28548884	A	T
3	chr3_28552170	0	28552170	C	G
3	chr3_28554979	0	28554979	T	C
3	chr3_28555744	0	28555744	G	A
3	chr3_28557638	0	28557638	G	A
3	chr3_28559007	0	28559007	A	G
3	chr3_28564249	0	28564249	T	G
3	chr3_28579762	0	28579762	A	G
3	chr3_28583961	0	28583961	A	G
3	chr3_28585143	0	28585143	T	G
3	chr3_28586078	0	28586078	A	G
3	chr3_28589396	0	28589396	C	G
3	chr3_28592776	0	28592776	T	A
3	chr3_28594381	0	28594381	A	G
3	chr3_28597514	0	28597514	A	G
3	chr3_28599800	0	28599800	G	T
3	chr3_28601015	0	28601015	A	C
3	chr3_28607294	0	28607294	G	A
3	chr3_28609393	0	28609393	G	C
3	chr3_28611077	0	28611077	T	C
3	chr3_28613983	0	28613983	T	C
3	chr3_28616540	0	28616540	A	G
3	chr3_28616570	0	28616570	G	A
3	chr3_28618193	0	28618193	C	A
3	chr3_28621330	0	28621330	C	T
3	chr3_28623001	0	28623001	C	T
3	chr3_28623263	0	28623263	A	G
3	chr3_28651102	0	28651102	C	T
3	chr3_28658365	0	28658365	A	G
3	chr3_28660121	0	28660121	C	T
3	chr3_28661696	0	28661696	T	C
3	chr3_28662905	0	28662905	C	T
3	chr3_28667303	0	28667303	A	G
3	chr3_28668602	0	28668602	T	C
3	chr3_28676250	0	28676250	G	T
3	chr3_28676272	0	28676272	G	A
3	chr3_28676557	0	28676557	A	G
3	chr3_28676732	0	28676732	T	G
3	chr3_28689106	0	28689106	A	G
3	chr3_28695006	0	28695006	G	A
3	chr3_28699893	0	28699893	T	C
3	chr3_28705019	0	28705019	T	C
3	chr3_28729346	0	28729346	C	G
3	chr3_28731510	0	28731510	C	T
3	chr3_28735112	0	28735112	A	G
3	chr3_28741947	0	28741947	T	C
3	chr3_28747852	0	28747852	A	G
3	chr3_28748016	0	28748016	C	G
3	chr3_28748738	0	28748738	G	T
3	chr3_28751559	0	28751559	G	A
3	chr3_28752216	0	28752216	G	A
3	chr3_28752331	0	28752331	A	T
3	chr3_28755563	0	28755563	A	C
3	chr3_28764012	0	28764012	A	C
3	chr3_28771784	0	28771784	A	T
3	chr3_28773868	0	28773868	C	T
3	chr3_28774701	0	28774701	T	C
3	chr3_28777087	0	28777087	C	T
3	chr3_28780315	0	28780315	A	G
3	chr3_28781411	0	28781411	A	G
3	chr3_28781774	0	28781774	C	T
3	chr3_28786073	0	28786073	G	A
3	chr3_28787062	0	28787062	A	G
3	chr3_28788611	0	28788611	G	C
3	chr3_28791734	0	28791734	C	T
3	chr3_28792661	0	28792661	G	A
3	chr3_28799468	0	28799468	C	G
3	chr3_28813181	0	28813181	A	G
3	chr3_28813792	0	28813792	G	A
3	chr3_28816812	0	28816812	C	T
3	chr3_28816985	0	28816985	A	G
3	chr3_28818477	0	28818477	G	A
3	chr3_28823331	0	28823331	T	C
3	chr3_28832431	0	28832431	T	C
3	chr3_28832659	0	28832659	A	G
3	chr3_28848829	0	28848829	T	C
3	chr3_28850391	0	28850391	A	G
3	chr3_28855163	0	28855163	T	A
3	chr3_28860068	0	28860068	G	C
3	chr3_28862601	0	28862601	C	T
3	chr3_28864941	0	28864941	C	T
3	chr3_28871396	0	28871396	A	C
3	chr3_28874715	0	28874715	T	C
3	chr3_28875410	0	28875410	C	A
3	chr3_28889311	0	28889311	C	G
3	chr3_28892562	0	28892562	G	A
3	chr3_28893326	0	28893326	A	G
3	chr3_28905373	0	28905373	C	T
3	chr3_28911005	0	28911005	A	G
3	chr3_28915235	0	28915235	T	C
3	chr3_28917844	0	28917844	A	G
3	chr3_28918192	0	28918192	G	C
3	chr3_28918434	0	28918434	C	A
3	chr3_28927009	0	28927009	A	G
3	chr3_28930444	0	28930444	A	C
3	chr3_28931187	0	28931187	C	A
3	chr3_28944282	0	28944282	T	C
3	chr3_28945347	0	28945347	G	C
3	chr3_28956213	0	28956213	A	C
3	chr3_28958610	0	28958610	T	C
3	chr3_28961848	0	28961848	T	C
3	chr3_28962831	0	28962831	C	T
3	chr3_28969663	0	28969663	C	T
3	chr3_28976889	0	28976889	C	T
3	chr3_28983783	0	28983783	A	G
3	chr3_28986676	0	28986676	A	G
3	chr3_28988100	0	28988100	T	C
3	chr3_28990517	0	28990517	A	G
3	chr3_28997449	0	28997449	A	G
3	chr3_29003555	0	29003555	A	T
3	chr3_29007630	0	29007630	T	C
3	chr3_29008015	0	29008015	C	T
3	chr3_29009136	0	29009136	T	A
3	chr3_29009357	0	29009357	G	C
3	chr3_29011841	0	29011841	T	G
3	chr3_29012693	0	29012693	C	T
3	chr3_29013950	0	29013950	T	C
3	chr3_29015438	0	29015438	T	C
3	chr3_29016561	0	29016561	T	C
3	chr3_29022617	0	29022617	G	C
3	chr3_29025518	0	29025518	A	G
3	chr3_29026490	0	29026490	T	C
3	chr3_29028654	0	29028654	T	C
3	chr3_29031394	0	29031394	T	A
3	chr3_29032534	0	29032534	A	G
3	chr3_29032558	0	29032558	C	T
3	chr3_29033286	0	29033286	A	G
3	chr3_29038007	0	29038007	C	T
3	chr3_29038059	0	29038059	A	G
3	chr3_29038684	0	29038684	C	T
3	chr3_29040360	0	29040360	C	T
3	chr3_29049969	0	29049969	G	A
3	chr3_29054941	0	29054941	A	C
3	chr3_29062589	0	29062589	C	T
3	chr3_29066075	0	29066075	C	A
3	chr3_29066673	0	29066673	A	G
3	chr3_29069138	0	29069138	G	A
3	chr3_29074139	0	29074139	T	C
3	chr3_29075025	0	29075025	T	C
3	chr3_29081797	0	29081797	G	A
3	chr3_29083098	0	29083098	C	T
3	chr3_29085548	0	29085548	A	G
3	chr3_29096978	0	29096978	G	T
3	chr3_29099877	0	29099877	G	A
3	chr3_29100246	0	29100246	G	C
3	chr3_29105559	0	29105559	A	G
3	chr3_29109600	0	29109600	A	G
3	chr3_29113848	0	29113848	A	C
3	chr3_29118171	0	29118171	T	C
3	chr3_29119121	0	29119121	G	A
3	chr3_29121092	0	29121092	T	G
3	chr3_29123107	0	29123107	C	T
3	chr3_29124683	0	29124683	C	T
3	chr3_29133260	0	29133260	T	C
3	chr3_29134885	0	29134885	T	G
3	chr3_29135685	0	29135685	T	C
3	chr3_29137138	0	29137138	A	C
3	chr3_29138555	0	29138555	T	C
3	chr3_29140083	0	29140083	A	G
3	chr3_29143180	0	29143180	T	C
3	chr3_29144445	0	29144445	T	G
3	chr3_29146815	0	29146815	T	C
3	chr3_29147146	0	29147146	A	C
3	chr3_29147371	0	29147371	C	A
3	chr3_29149127	0	29149127	T	A
3	chr3_29153872	0	29153872	C	T
3	chr3_29154772	0	29154772	A	G
3	chr3_29161928	0	29161928	C	T
3	chr3_29163205	0	29163205	G	A
3	chr3_29164003	0	29164003	T	C
3	chr3_29168293	0	29168293	G	A
3	chr3_29176352	0	29176352	A	G
3	chr3_29176417	0	29176417	G	C
3	chr3_29181465	0	29181465	A	G
3	chr3_29184710	0	29184710	G	A
3	chr3_29184987	0	29184987	G	C
3	chr3_29191966	0	29191966	C	T
3	chr3_29195345	0	29195345	C	G
3	chr3_29195387	0	29195387	G	A
3	chr3_29197093	0	29197093	C	T
3	chr3_29198033	0	29198033	C	T
3	chr3_29203969	0	29203969	C	G
3	chr3_29209363	0	29209363	A	C
3	chr3_29210408	0	29210408	G	C
3	chr3_29212059	0	29212059	T	C
3	chr3_29214436	0	29214436	T	C
3	chr3_29215838	0	29215838	A	G
3	chr3_29217146	0	29217146	G	A
3	chr3_29218380	0	29218380	T	C
3	chr3_29221172	0	29221172	T	C
3	chr3_29221358	0	29221358	T	C
3	chr3_29222861	0	29222861	G	C
3	chr3_29225256	0	29225256	C	T
3	chr3_29228984	0	29228984	T	C
3	chr3_29230890	0	29230890	C	T
3	chr3_29239234	0	29239234	T	C
3	chr3_29239565	0	29239565	G	T
3	chr3_29239720	0	29239720	C	A
3	chr3_29246584	0	29246584	A	G
3	chr3_29252022	0	29252022	A	G
3	chr3_29253292	0	29253292	T	C
3	chr3_29255315	0	29255315	C	G
3	chr3_29258975	0	29258975	T	C
3	chr3_29262391	0	29262391	G	A
3	chr3_29268368	0	29268368	T	C
3	chr3_29279947	0	29279947	G	A
3	chr3_29281398	0	29281398	T	C
3	chr3_29284588	0	29284588	A	G
3	chr3_29285169	0	29285169	T	C
3	chr3_29285552	0	29285552	T	C
3	chr3_29286585	0	29286585	T	C
3	chr3_29297303	0	29297303	G	A
3	chr3_29297787	0	29297787	C	G
3	chr3_29299598	0	29299598	A	T
3	chr3_29302697	0	29302697	C	T
3	chr3_29303330	0	29303330	A	G
3	chr3_29305745	0	29305745	G	A
3	chr3_29307094	0	29307094	A	G
3	chr3_29309623	0	29309623	C	T
3	chr3_29310786	0	29310786	T	C
3	chr3_29310869	0	29310869	G	A
3	chr3_29311097	0	29311097	T	C
3	chr3_29311144	0	29311144	A	G
3	chr3_29313647	0	29313647	G	A
3	chr3_29315072	0	29315072	A	G
3	chr3_29316799	0	29316799	C	T
3	chr3_29321019	0	29321019	A	G
3	chr3_29321136	0	29321136	G	C
3	chr3_29328145	0	29328145	G	A
3	chr3_29335058	0	29335058	A	G
3	chr3_29339425	0	29339425	A	G
3	chr3_29340605	0	29340605	G	A
3	chr3_29342222	0	29342222	T	C
3	chr3_29344974	0	29344974	A	T
3	chr3_29345412	0	29345412	G	A
3	chr3_29353105	0	29353105	C	A
3	chr3_29361572	0	29361572	C	A
3	chr3_29361740	0	29361740	A	G
3	chr3_29364560	0	29364560	C	G
3	chr3_29364941	0	29364941	A	G
3	chr3_29366912	0	29366912	G	T
3	chr3_29367253	0	29367253	G	C
3	chr3_29367749	0	29367749	A	G
3	chr3_29369298	0	29369298	T	C
3	chr3_29370623	0	29370623	G	A
3	chr3_29375477	0	29375477	A	G
3	chr3_29382758	0	29382758	C	T
3	chr3_29383298	0	29383298	G	C
3	chr3_29383705	0	29383705	G	A
3	chr3_29388839	0	29388839	A	G
3	chr3_29396721	0	29396721	G	A
3	chr3_29397947	0	29397947	G	A
3	chr3_29400721	0	29400721	C	T
3	chr3_29407773	0	29407773	C	G
3	chr3_29409611	0	29409611	A	G
3	chr3_29410155	0	29410155	G	C
3	chr3_29411171	0	29411171	C	T
3	chr3_29411412	0	29411412	T	C
3	chr3_29412215	0	29412215	T	A
3	chr3_29416588	0	29416588	G	A
3	chr3_29416689	0	29416689	A	C
3	chr3_29417433	0	29417433	T	C
3	chr3_29423616	0	29423616	T	C
3	chr3_29424821	0	29424821	C	G
3	chr3_29425909	0	29425909	C	T
3	chr3_29430899	0	29430899	C	T
3	chr3_29432023	0	29432023	T	C
3	chr3_29432118	0	29432118	T	C
3	chr3_29432204	0	29432204	C	A
3	chr3_29432311	0	29432311	T	C
3	chr3_29432494	0	29432494	A	G
3	chr3_29432658	0	29432658	C	G
3	chr3_29433393	0	29433393	T	C
3	chr3_29437170	0	29437170	C	T
3	chr3_29440773	0	29440773	T	C
3	chr3_29447602	0	29447602	C	G
3	chr3_29450627	0	29450627	G	T
3	chr3_29452540	0	29452540	C	T
3	chr3_29455504	0	29455504	C	T
3	chr3_29455729	0	29455729	C	T
3	chr3_29456905	0	29456905	G	A
3	chr3_29457196	0	29457196	C	A
3	chr3_29460524	0	29460524	A	G
3	chr3_29460585	0	29460585	A	G
3	chr3_29464100	0	29464100	A	G
3	chr3_29468398	0	29468398	A	G
3	chr3_29476381	0	29476381	T	C
3	chr3_29476849	0	29476849	G	T
3	chr3_29481280	0	29481280	C	T
3	chr3_29482712	0	29482712	A	T
3	chr3_29484431	0	29484431	T	C
3	chr3_29486460	0	29486460	A	G
3	chr3_29487254	0	29487254	G	A
3	chr3_29499940	0	29499940	A	G
3	chr3_29502992	0	29502992	T	C
3	chr3_29505938	0	29505938	A	G
3	chr3_29506490	0	29506490	T	C
3	chr3_29506585	0	29506585	A	G
3	chr3_29514317	0	29514317	T	C
3	chr3_29515748	0	29515748	G	T
3	chr3_29517415	0	29517415	G	C
3	chr3_29520106	0	29520106	C	T
3	chr3_29523479	0	29523479	G	C
3	chr3_29526193	0	29526193	A	G
3	chr3_29528386	0	29528386	G	A
3	chr3_29533576	0	29533576	T	C
3	chr3_29536440	0	29536440	G	T
3	chr3_29540837	0	29540837	A	G
3	chr3_29543328	0	29543328	C	T
3	chr3_29548584	0	29548584	A	G
3	chr3_29551644	0	29551644	A	G
3	chr3_29570079	0	29570079	T	A
3	chr3_29570536	0	29570536	A	G
3	chr3_29581735	0	29581735	A	C
3	chr3_29582457	0	29582457	A	G
3	chr3_29583536	0	29583536	A	G
3	chr3_29584135	0	29584135	C	T
3	chr3_29591958	0	29591958	T	C
3	chr3_29595889	0	29595889	A	G
3	chr3_29601832	0	29601832	C	T
3	chr3_29605373	0	29605373	C	G
3	chr3_29605666	0	29605666	T	C
3	chr3_29606411	0	29606411	T	G
3	chr3_29611860	0	29611860	A	G
3	chr3_29620628	0	29620628	T	C
3	chr3_29623966	0	29623966	C	G
3	chr3_29632042	0	29632042	A	G
3	chr3_29634667	0	29634667	T	C
3	chr3_29637731	0	29637731	C	T
3	chr3_29640600	0	29640600	C	T
3	chr3_29652036	0	29652036	T	C
3	chr3_29652514	0	29652514	T	C
3	chr3_29653776	0	29653776	C	T
3	chr3_29657061	0	29657061	T	C
3	chr3_29661028	0	29661028	A	T
3	chr3_29667778	0	29667778	G	A
3	chr3_29669562	0	29669562	A	G
3	chr3_29670504	0	29670504	A	G
3	chr3_29673204	0	29673204	T	G
3	chr3_29678323	0	29678323	C	G
3	chr3_29683495	0	29683495	A	G
3	chr3_29684524	0	29684524	T	C
3	chr3_29685724	0	29685724	C	T
3	chr3_29687121	0	29687121	A	G
3	chr3_29691172	0	29691172	A	G
3	chr3_29694372	0	29694372	G	T
3	chr3_29700443	0	29700443	T	C
3	chr3_29704820	0	29704820	T	C
3	chr3_29714641	0	29714641	C	G
3	chr3_29722182	0	29722182	T	G
3	chr3_29727663	0	29727663	G	A
3	chr3_29728276	0	29728276	G	C
3	chr3_29732101	0	29732101	T	C
3	chr3_29737960	0	29737960	C	A
3	chr3_29738672	0	29738672	A	G
3	chr3_29739036	0	29739036	C	T
3	chr3_29739153	0	29739153	A	G
3	chr3_29741983	0	29741983	G	A
3	chr3_29742307	0	29742307	A	T
3	chr3_29753218	0	29753218	G	A
3	chr3_29757481	0	29757481	A	G
3	chr3_29759049	0	29759049	G	A
3	chr3_29761338	0	29761338	T	C
3	chr3_29764851	0	29764851	T	C
3	chr3_29766397	0	29766397	T	G
3	chr3_29772137	0	29772137	G	A
3	chr3_29772939	0	29772939	C	A
3	chr3_29772975	0	29772975	T	C
3	chr3_29775143	0	29775143	A	C
3	chr3_29778943	0	29778943	A	G
3	chr3_29779309	0	29779309	T	C
3	chr3_29779365	0	29779365	G	T
3	chr3_29781853	0	29781853	G	A
3	chr3_29792632	0	29792632	G	A
3	chr3_29801631	0	29801631	G	A
3	chr3_29806112	0	29806112	T	A
3	chr3_29812589	0	29812589	T	G
3	chr3_29816269	0	29816269	G	T
3	chr3_29823280	0	29823280	A	T
3	chr3_29831276	0	29831276	T	G
3	chr3_29832835	0	29832835	T	C
3	chr3_29842439	0	29842439	T	C
3	chr3_29847573	0	29847573	C	A
3	chr3_29848904	0	29848904	A	G
3	chr3_29849594	0	29849594	A	T
3	chr3_29853214	0	29853214	G	A
3	chr3_29856692	0	29856692	G	A
3	chr3_29857550	0	29857550	G	C
3	chr3_29859655	0	29859655	A	G
3	chr3_29859894	0	29859894	A	G
3	chr3_29864501	0	29864501	G	A
3	chr3_29864884	0	29864884	C	A
3	chr3_29866107	0	29866107	C	A
3	chr3_29868304	0	29868304	G	A
3	chr3_29870317	0	29870317	T	C
3	chr3_29871293	0	29871293	T	A
3	chr3_29875514	0	29875514	C	T
3	chr3_29876925	0	29876925	G	T
3	chr3_29877627	0	29877627	T	C
3	chr3_29882702	0	29882702	T	C
3	chr3_29882978	0	29882978	G	A
3	chr3_29883301	0	29883301	C	T
3	chr3_29889392	0	29889392	C	G
3	chr3_29890009	0	29890009	T	A
3	chr3_29893018	0	29893018	A	C
3	chr3_29893058	0	29893058	A	G
3	chr3_29894065	0	29894065	A	G
3	chr3_29898814	0	29898814	A	G
3	chr3_29904952	0	29904952	C	A
3	chr3_29908335	0	29908335	G	A
3	chr3_29916194	0	29916194	T	C
3	chr3_29919660	0	29919660	C	T
3	chr3_29924111	0	29924111	T	C
3	chr3_29926775	0	29926775	C	T
3	chr3_29927427	0	29927427	G	T
3	chr3_29929475	0	29929475	T	C
3	chr3_29932766	0	29932766	C	G
3	chr3_29932943	0	29932943	T	A
3	chr3_29940361	0	29940361	T	C
3	chr3_29941024	0	29941024	G	A
3	chr3_29946862	0	29946862	G	C
3	chr3_29947326	0	29947326	A	T
3	chr3_29947824	0	29947824	T	G
3	chr3_29948233	0	29948233	G	T
3	chr3_29948656	0	29948656	A	G
3	chr3_29952156	0	29952156	T	C
3	chr3_29952162	0	29952162	G	A
3	chr3_29953197	0	29953197	C	T
3	chr3_29955963	0	29955963	A	C
3	chr3_29956392	0	29956392	A	G
3	chr3_29957499	0	29957499	A	G
3	chr3_29957559	0	29957559	A	G
3	chr3_29957599	0	29957599	T	G
3	chr3_29958897	0	29958897	A	G
3	chr3_29966391	0	29966391	G	A
3	chr3_29970687	0	29970687	A	G
3	chr3_29971077	0	29971077	G	A
3	chr3_29972925	0	29972925	T	G
3	chr3_29977853	0	29977853	C	T
3	chr3_29982222	0	29982222	G	A
3	chr3_29989295	0	29989295	C	A
3	chr3_29994321	0	29994321	A	G
3	chr3_30005374	0	30005374	C	T
3	chr3_30006074	0	30006074	G	A
3	chr3_30009657	0	30009657	T	C
3	chr3_30009919	0	30009919	A	G
3	chr3_30011716	0	30011716	T	C
3	chr3_30013293	0	30013293	T	C
3	chr3_30020472	0	30020472	A	G
3	chr3_30022730	0	30022730	T	C
3	chr3_30023074	0	30023074	T	C
3	chr3_30029241	0	30029241	C	A
3	chr3_30029249	0	30029249	C	T
3	chr3_30032338	0	30032338	T	C
3	chr3_30035092	0	30035092	C	T
3	chr3_30037049	0	30037049	A	C
3	chr3_30046173	0	30046173	A	G
3	chr3_30049186	0	30049186	C	T
3	chr3_30049606	0	30049606	C	T
3	chr3_30053889	0	30053889	A	G
3	chr3_30054413	0	30054413	T	G
3	chr3_30062760	0	30062760	A	G
3	chr3_30068832	0	30068832	A	G
3	chr3_30073254	0	30073254	A	G
3	chr3_30074918	0	30074918	G	A
3	chr3_30075998	0	30075998	A	C
3	chr3_30076337	0	30076337	G	A
3	chr3_30076556	0	30076556	A	C
3	chr3_30077592	0	30077592	C	T
3	chr3_30081469	0	30081469	C	T
3	chr3_30082986	0	30082986	T	C
3	chr3_30083480	0	30083480	A	G
3	chr3_30088439	0	30088439	G	A
3	chr3_30093466	0	30093466	A	T
3	chr3_30096742	0	30096742	T	C
3	chr3_30101269	0	30101269	G	A
3	chr3_30106128	0	30106128	C	A
3	chr3_30121144	0	30121144	G	A
3	chr3_30124670	0	30124670	G	A
3	chr3_30124974	0	30124974	G	A
3	chr3_30128079	0	30128079	A	G
3	chr3_30134530	0	30134530	G	A
3	chr3_30136987	0	30136987	A	C
3	chr3_30138180	0	30138180	T	C
3	chr3_30138626	0	30138626	T	C
3	chr3_30140422	0	30140422	C	G
3	chr3_30140492	0	30140492	C	T
3	chr3_30145320	0	30145320	G	T
3	chr3_30147407	0	30147407	A	G
3	chr3_30153096	0	30153096	A	G
3	chr3_30155240	0	30155240	A	C
3	chr3_30155763	0	30155763	C	T
3	chr3_30159463	0	30159463	G	C
3	chr3_30165061	0	30165061	G	A
3	chr3_30166059	0	30166059	A	G
3	chr3_30167845	0	30167845	T	C
3	chr3_30170071	0	30170071	A	G
3	chr3_30172643	0	30172643	A	G
3	chr3_30174963	0	30174963	G	A
3	chr3_30179265	0	30179265	G	C
3	chr3_30181518	0	30181518	T	G
3	chr3_30186087	0	30186087	C	T
3	chr3_30186584	0	30186584	A	G
3	chr3_30187451	0	30187451	C	G
3	chr3_30193578	0	30193578	A	G
3	chr3_30193802	0	30193802	C	T
3	chr3_30194453	0	30194453	G	C
3	chr3_30199987	0	30199987	T	C
3	chr3_30205711	0	30205711	G	A
3	chr3_30211270	0	30211270	A	G
3	chr3_30211790	0	30211790	G	A
3	chr3_30213628	0	30213628	C	A
3	chr3_30214266	0	30214266	G	A
3	chr3_30214412	0	30214412	G	C
3	chr3_30214783	0	30214783	T	C
3	chr3_30217159	0	30217159	G	A
3	chr3_30218475	0	30218475	A	G
3	chr3_30223482	0	30223482	C	T
3	chr3_30223649	0	30223649	G	T
3	chr3_30229594	0	30229594	G	A
3	chr3_30235708	0	30235708	T	G
3	chr3_30236232	0	30236232	A	C
3	chr3_30251286	0	30251286	C	T
3	chr3_30253604	0	30253604	G	C
3	chr3_30255623	0	30255623	G	A
3	chr3_30256023	0	30256023	C	T
3	chr3_30259755	0	30259755	T	C
3	chr3_30262915	0	30262915	A	G
3	chr3_30263859	0	30263859	G	T
3	chr3_30266301	0	30266301	C	T
3	chr3_30269077	0	30269077	A	G
3	chr3_30269406	0	30269406	C	T
3	chr3_30270434	0	30270434	A	G
3	chr3_30277857	0	30277857	C	G
3	chr3_30281294	0	30281294	C	T
3	chr3_30281591	0	30281591	T	C
3	chr3_30285566	0	30285566	A	G
3	chr3_30285794	0	30285794	A	G
3	chr3_30290418	0	30290418	T	C
3	chr3_30295628	0	30295628	C	T
3	chr3_30296448	0	30296448	G	A
3	chr3_30304085	0	30304085	A	G
3	chr3_30305429	0	30305429	G	A
3	chr3_30306388	0	30306388	T	C
3	chr3_30309856	0	30309856	C	A
3	chr3_30310278	0	30310278	A	G
3	chr3_30315321	0	30315321	T	C
3	chr3_30321929	0	30321929	T	C
3	chr3_30323571	0	30323571	A	G
3	chr3_30323811	0	30323811	T	C
3	chr3_30325930	0	30325930	T	A
3	chr3_30335295	0	30335295	T	C
3	chr3_30338309	0	30338309	C	T
3	chr3_30338876	0	30338876	G	A
3	chr3_30340022	0	30340022	G	A
3	chr3_30345660	0	30345660	G	A
3	chr3_30347285	0	30347285	G	T
3	chr3_30350151	0	30350151	A	G
3	chr3_30351396	0	30351396	T	G
3	chr3_30351836	0	30351836	T	G
3	chr3_30354985	0	30354985	T	C
3	chr3_30356462	0	30356462	T	C
3	chr3_30371476	0	30371476	T	C
3	chr3_30373396	0	30373396	A	T
3	chr3_30375080	0	30375080	C	A
3	chr3_30378455	0	30378455	T	A
3	chr3_30383952	0	30383952	T	C
3	chr3_30384288	0	30384288	G	A
3	chr3_30385976	0	30385976	C	A
3	chr3_30393991	0	30393991	G	A
3	chr3_30394672	0	30394672	T	C
3	chr3_30395467	0	30395467	G	A
3	chr3_30400434	0	30400434	G	C
3	chr3_30401738	0	30401738	C	T
3	chr3_30404881	0	30404881	C	A
3	chr3_30407065	0	30407065	T	C
3	chr3_30412984	0	30412984	T	C
3	chr3_30422801	0	30422801	G	A
3	chr3_30422808	0	30422808	A	G
3	chr3_30424265	0	30424265	G	A
3	chr3_30425001	0	30425001	A	G
3	chr3_30433490	0	30433490	C	A
3	chr3_30433942	0	30433942	G	A
3	chr3_30436502	0	30436502	C	T
3	chr3_30437327	0	30437327	A	G
3	chr3_30437728	0	30437728	C	T
3	chr3_30439783	0	30439783	G	A
3	chr3_30440310	0	30440310	T	C
3	chr3_30442335	0	30442335	A	G
3	chr3_30445039	0	30445039	A	G
3	chr3_30446238	0	30446238	C	T
3	chr3_30446352	0	30446352	T	G
3	chr3_30446922	0	30446922	C	A
3	chr3_30455780	0	30455780	T	C
3	chr3_30461843	0	30461843	A	G
3	chr3_30466500	0	30466500	A	G
3	chr3_30469055	0	30469055	C	T
3	chr3_30469285	0	30469285	G	A
3	chr3_30473192	0	30473192	C	T
3	chr3_30474652	0	30474652	A	G
3	chr3_30475494	0	30475494	T	A
3	chr3_30480509	0	30480509	T	C
3	chr3_30485467	0	30485467	T	C
3	chr3_30485598	0	30485598	T	C
3	chr3_30489153	0	30489153	A	G
3	chr3_30491027	0	30491027	T	C
3	chr3_30492805	0	30492805	T	C
3	chr3_30497488	0	30497488	C	G
3	chr3_30507301	0	30507301	T	A
3	chr3_30510443	0	30510443	A	G
3	chr3_30510465	0	30510465	A	G
3	chr3_30511066	0	30511066	T	C
3	chr3_30511375	0	30511375	T	C
3	chr3_30515821	0	30515821	G	C
3	chr3_30521924	0	30521924	G	T
3	chr3_30525204	0	30525204	G	A
3	chr3_30532087	0	30532087	A	G
3	chr3_30532778	0	30532778	C	A
3	chr3_30537977	0	30537977	A	G
3	chr3_30540563	0	30540563	G	C
3	chr3_30541679	0	30541679	T	C
3	chr3_30542138	0	30542138	T	C
3	chr3_30543158	0	30543158	A	G
3	chr3_30546169	0	30546169	C	A
3	chr3_30552832	0	30552832	G	A
3	chr3_30556845	0	30556845	G	T
3	chr3_30556891	0	30556891	T	A
3	chr3_30561907	0	30561907	A	G
3	chr3_30563761	0	30563761	G	A
3	chr3_30567715	0	30567715	G	A
3	chr3_30573504	0	30573504	A	T
3	chr3_30580161	0	30580161	A	G
3	chr3_30584502	0	30584502	G	T
3	chr3_30594932	0	30594932	A	T
3	chr3_30598475	0	30598475	C	A
3	chr3_30606100	0	30606100	A	G
3	chr3_30609692	0	30609692	T	C
3	chr3_30611627	0	30611627	T	C
3	chr3_30612433	0	30612433	G	C
3	chr3_30613794	0	30613794	T	C
3	chr3_30615174	0	30615174	G	A
3	chr3_30618100	0	30618100	A	C
3	chr3_30618117	0	30618117	G	T
3	chr3_30619839	0	30619839	A	T
3	chr3_30625557	0	30625557	C	A
3	chr3_30629146	0	30629146	C	G
3	chr3_30633878	0	30633878	T	C
3	chr3_30634705	0	30634705	T	C
3	chr3_30643416	0	30643416	T	G
3	chr3_30645876	0	30645876	C	T
3	chr3_30647119	0	30647119	C	A
3	chr3_30647711	0	30647711	G	A
3	chr3_30649957	0	30649957	A	G
3	chr3_30651341	0	30651341	G	A
3	chr3_30661106	0	30661106	C	T
3	chr3_30662481	0	30662481	C	T
3	chr3_30665295	0	30665295	C	T
3	chr3_30668086	0	30668086	C	A
3	chr3_30668764	0	30668764	G	T
3	chr3_30672049	0	30672049	G	A
3	chr3_30678721	0	30678721	A	G
3	chr3_30681459	0	30681459	C	T
3	chr3_30688810	0	30688810	T	C
3	chr3_30690428	0	30690428	G	A
3	chr3_30692147	0	30692147	A	G
3	chr3_30692288	0	30692288	G	A
3	chr3_30693502	0	30693502	C	A
3	chr3_30697466	0	30697466	G	A
3	chr3_30699293	0	30699293	C	T
3	chr3_30699879	0	30699879	C	G
3	chr3_30702894	0	30702894	G	A
3	chr3_30703162	0	30703162	C	G
3	chr3_30707001	0	30707001	A	G
3	chr3_30711421	0	30711421	A	G
3	chr3_30719903	0	30719903	A	G
3	chr3_30730267	0	30730267	G	C
3	chr3_30734600	0	30734600	G	A
3	chr3_30737065	0	30737065	T	C
3	chr3_30737210	0	30737210	C	A
3	chr3_30744536	0	30744536	G	A
3	chr3_30747665	0	30747665	T	G
3	chr3_30751221	0	30751221	G	C
3	chr3_30754710	0	30754710	C	A
3	chr3_30763285	0	30763285	T	G
3	chr3_30770736	0	30770736	C	A
3	chr3_30773691	0	30773691	A	G
3	chr3_30777584	0	30777584	G	A
3	chr3_30777748	0	30777748	A	G
3	chr3_30777944	0	30777944	G	T
3	chr3_30779110	0	30779110	A	G
3	chr3_30785339	0	30785339	A	C
3	chr3_30791725	0	30791725	C	T
3	chr3_30793138	0	30793138	C	T
3	chr3_30795363	0	30795363	A	G
3	chr3_30797058	0	30797058	A	G
3	chr3_30798279	0	30798279	G	C
3	chr3_30798653	0	30798653	T	C
3	chr3_30799117	0	30799117	A	G
3	chr3_30807849	0	30807849	A	G
3	chr3_30810396	0	30810396	A	C
3	chr3_30812067	0	30812067	C	T
3	chr3_30820063	0	30820063	C	G
3	chr3_30824968	0	30824968	A	G
3	chr3_30827385	0	30827385	C	T
3	chr3_30827976	0	30827976	G	A
3	chr3_30829823	0	30829823	G	A
3	chr3_30832033	0	30832033	C	T
3	chr3_30837121	0	30837121	C	T
3	chr3_30839118	0	30839118	A	G
3	chr3_30842939	0	30842939	G	T
3	chr3_30844103	0	30844103	G	A
3	chr3_30845911	0	30845911	C	G
3	chr3_30848196	0	30848196	T	A
3	chr3_30855068	0	30855068	A	G
3	chr3_30857859	0	30857859	C	T
3	chr3_30861222	0	30861222	A	T
3	chr3_30863866	0	30863866	A	G
3	chr3_30866838	0	30866838	T	C
3	chr3_30868534	0	30868534	G	C
3	chr3_30870777	0	30870777	A	G
3	chr3_30880907	0	30880907	C	T
3	chr3_30881442	0	30881442	G	A
3	chr3_30882034	0	30882034	C	T
3	chr3_30889651	0	30889651	T	C
3	chr3_30891308	0	30891308	G	T
3	chr3_30897870	0	30897870	G	A
3	chr3_30900692	0	30900692	G	C
3	chr3_30903603	0	30903603	C	T
3	chr3_30911585	0	30911585	C	T
3	chr3_30911746	0	30911746	G	A
3	chr3_30915675	0	30915675	A	G
3	chr3_30916044	0	30916044	T	C
3	chr3_30917437	0	30917437	A	G
3	chr3_30921284	0	30921284	A	G
3	chr3_30925774	0	30925774	C	T
3	chr3_30930821	0	30930821	T	G
3	chr3_30935108	0	30935108	A	C
3	chr3_30937199	0	30937199	G	A
3	chr3_30937316	0	30937316	A	G
3	chr3_30944556	0	30944556	A	G
3	chr3_30945127	0	30945127	G	A
3	chr3_30952810	0	30952810	A	G
3	chr3_30961716	0	30961716	T	C
3	chr3_30965529	0	30965529	C	T
3	chr3_30971992	0	30971992	G	A
3	chr3_30972600	0	30972600	A	T
3	chr3_30973925	0	30973925	T	C
3	chr3_30974127	0	30974127	A	G
3	chr3_30974377	0	30974377	C	A
3	chr3_30977137	0	30977137	T	C
3	chr3_30978081	0	30978081	G	A
3	chr3_30979738	0	30979738	A	G
3	chr3_30988124	0	30988124	C	A
3	chr3_30989512	0	30989512	C	T
3	chr3_30991262	0	30991262	A	G
3	chr3_30991318	0	30991318	T	C
3	chr3_30992233	0	30992233	C	T
3	chr3_30995897	0	30995897	C	G
3	chr3_31000184	0	31000184	T	C
3	chr3_31000288	0	31000288	T	C
3	chr3_31003688	0	31003688	T	C
3	chr3_31004845	0	31004845	A	G
3	chr3_31005300	0	31005300	G	A
3	chr3_31007728	0	31007728	A	G
3	chr3_31009306	0	31009306	C	T
3	chr3_31010472	0	31010472	T	C
3	chr3_31010675	0	31010675	C	G
3	chr3_31011919	0	31011919	A	G
3	chr3_31014032	0	31014032	A	G
3	chr3_31019121	0	31019121	A	G
3	chr3_31019316	0	31019316	A	C
3	chr3_31020437	0	31020437	A	G
3	chr3_31021364	0	31021364	C	T
3	chr3_31021521	0	31021521	T	C
3	chr3_31026816	0	31026816	T	G
3	chr3_31027916	0	31027916	T	G
3	chr3_31030263	0	31030263	A	G
3	chr3_31032034	0	31032034	A	G
3	chr3_31032833	0	31032833	A	G
3	chr3_31033027	0	31033027	T	A
3	chr3_31036278	0	31036278	A	T
3	chr3_31039601	0	31039601	G	A
3	chr3_31040613	0	31040613	C	T
3	chr3_31040692	0	31040692	G	T
3	chr3_31043579	0	31043579	C	A
3	chr3_31044370	0	31044370	C	T
3	chr3_31044966	0	31044966	A	C
3	chr3_31046980	0	31046980	T	C
3	chr3_31047133	0	31047133	C	T
3	chr3_31047622	0	31047622	T	C
3	chr3_31050059	0	31050059	G	A
3	chr3_31051095	0	31051095	T	C
3	chr3_31053985	0	31053985	T	C
3	chr3_31054357	0	31054357	C	A
3	chr3_31058894	0	31058894	A	C
3	chr3_31069419	0	31069419	A	G
3	chr3_31076398	0	31076398	T	A
3	chr3_31076733	0	31076733	G	A
3	chr3_31080385	0	31080385	A	G
3	chr3_31087978	0	31087978	T	C
3	chr3_31090704	0	31090704	T	C
3	chr3_31091142	0	31091142	T	A
3	chr3_31093902	0	31093902	A	G
3	chr3_31094114	0	31094114	C	A
3	chr3_31104861	0	31104861	T	C
3	chr3_31106813	0	31106813	T	C
3	chr3_31108537	0	31108537	C	G
3	chr3_31109525	0	31109525	A	G
3	chr3_31111491	0	31111491	G	C
3	chr3_31114389	0	31114389	T	C
3	chr3_31115394	0	31115394	A	T
3	chr3_31116502	0	31116502	C	T
3	chr3_31117491	0	31117491	A	G
3	chr3_31124668	0	31124668	A	G
3	chr3_31126444	0	31126444	C	G
3	chr3_31128077	0	31128077	C	T
3	chr3_31133013	0	31133013	C	T
3	chr3_31134800	0	31134800	G	T
3	chr3_31140973	0	31140973	T	C
3	chr3_31147374	0	31147374	G	A
3	chr3_31149926	0	31149926	C	T
3	chr3_31166619	0	31166619	C	T
3	chr3_31172092	0	31172092	G	C
3	chr3_31178938	0	31178938	C	T
3	chr3_31182913	0	31182913	C	T
3	chr3_31191530	0	31191530	G	T
3	chr3_31194758	0	31194758	T	A
3	chr3_31197844	0	31197844	T	C
3	chr3_31200556	0	31200556	A	G
3	chr3_31201261	0	31201261	A	G
3	chr3_31201482	0	31201482	T	C
3	chr3_31202695	0	31202695	T	C
3	chr3_31206300	0	31206300	G	T
3	chr3_31210162	0	31210162	C	T
3	chr3_31210169	0	31210169	A	G
3	chr3_31211797	0	31211797	C	T
3	chr3_31212202	0	31212202	A	G
3	chr3_31212234	0	31212234	G	A
3	chr3_31216162	0	31216162	T	C
3	chr3_31229327	0	31229327	C	G
3	chr3_31229705	0	31229705	A	G
3	chr3_31231746	0	31231746	A	G
3	chr3_31233405	0	31233405	C	A
3	chr3_31237411	0	31237411	C	T
3	chr3_31241857	0	31241857	A	G
3	chr3_31248003	0	31248003	A	G
3	chr3_31248930	0	31248930	G	A
3	chr3_31250541	0	31250541	T	C
3	chr3_31251390	0	31251390	T	G
3	chr3_31252389	0	31252389	T	G
3	chr3_31254925	0	31254925	T	C
3	chr3_31268448	0	31268448	G	A
3	chr3_31270699	0	31270699	C	T
3	chr3_31279925	0	31279925	A	G
3	chr3_31282401	0	31282401	T	C
3	chr3_31285776	0	31285776	A	G
3	chr3_31294815	0	31294815	A	G
3	chr3_31295592	0	31295592	G	A
3	chr3_31299511	0	31299511	C	G
3	chr3_31301305	0	31301305	G	T
3	chr3_31302598	0	31302598	C	G
3	chr3_31306880	0	31306880	T	C
3	chr3_31308529	0	31308529	G	A
3	chr3_31313912	0	31313912	A	C
3	chr3_31315531	0	31315531	T	C
3	chr3_31317155	0	31317155	A	T
3	chr3_31322721	0	31322721	G	A
3	chr3_31323890	0	31323890	A	G
3	chr3_31333010	0	31333010	A	C
3	chr3_31337075	0	31337075	C	T
3	chr3_31341506	0	31341506	G	T
3	chr3_31342390	0	31342390	A	G
3	chr3_31348470	0	31348470	T	C
3	chr3_31355846	0	31355846	A	G
3	chr3_31358158	0	31358158	A	C
3	chr3_31358176	0	31358176	T	C
3	chr3_31358464	0	31358464	T	C
3	chr3_31365331	0	31365331	A	G
3	chr3_31365374	0	31365374	T	C
3	chr3_31365783	0	31365783	A	G
3	chr3_31368249	0	31368249	C	T
3	chr3_31369527	0	31369527	A	G
3	chr3_31371232	0	31371232	A	G
3	chr3_31371572	0	31371572	A	G
3	chr3_31372350	0	31372350	C	G
3	chr3_31373981	0	31373981	G	C
3	chr3_31374937	0	31374937	C	T
3	chr3_31378223	0	31378223	G	A
3	chr3_31379358	0	31379358	T	C
3	chr3_31383396	0	31383396	A	G
3	chr3_31390113	0	31390113	A	G
3	chr3_31393811	0	31393811	T	G
3	chr3_31395388	0	31395388	C	T
3	chr3_31395526	0	31395526	A	G
3	chr3_31403122	0	31403122	T	C
3	chr3_31403214	0	31403214	C	A
3	chr3_31411717	0	31411717	G	A
3	chr3_31415691	0	31415691	A	G
3	chr3_31417087	0	31417087	G	A
3	chr3_31417909	0	31417909	A	G
3	chr3_31418610	0	31418610	C	T
3	chr3_31423098	0	31423098	G	A
3	chr3_31424614	0	31424614	A	G
3	chr3_31431782	0	31431782	T	C
3	chr3_31436899	0	31436899	C	G
3	chr3_31440401	0	31440401	C	G
3	chr3_31440662	0	31440662	C	T
3	chr3_31442556	0	31442556	A	G
3	chr3_31443715	0	31443715	T	G
3	chr3_31451535	0	31451535	G	A
3	chr3_31452452	0	31452452	C	G
3	chr3_31452797	0	31452797	C	A
3	chr3_31456730	0	31456730	T	C
3	chr3_31457483	0	31457483	G	A
3	chr3_31466565	0	31466565	A	G
3	chr3_31471751	0	31471751	A	C
3	chr3_31473747	0	31473747	A	G
3	chr3_31480807	0	31480807	C	A
3	chr3_31486990	0	31486990	C	A
3	chr3_31490419	0	31490419	T	A
3	chr3_31499814	0	31499814	T	C
3	chr3_31500668	0	31500668	G	C
3	chr3_31501250	0	31501250	A	G
3	chr3_31501595	0	31501595	T	C
3	chr3_31507313	0	31507313	C	T
3	chr3_31525045	0	31525045	A	G
3	chr3_31526790	0	31526790	T	C
3	chr3_31534970	0	31534970	G	C
3	chr3_31538374	0	31538374	A	G
3	chr3_31543707	0	31543707	T	C
3	chr3_31544129	0	31544129	T	G
3	chr3_31545132	0	31545132	C	T
3	chr3_31547788	0	31547788	T	C
3	chr3_31550426	0	31550426	A	G
3	chr3_31550566	0	31550566	T	C
3	chr3_31553221	0	31553221	T	C
3	chr3_31554155	0	31554155	C	T
3	chr3_31561949	0	31561949	T	C
3	chr3_31562042	0	31562042	T	C
3	chr3_31565102	0	31565102	A	G
3	chr3_31566270	0	31566270	A	T
3	chr3_31566315	0	31566315	A	G
3	chr3_31569688	0	31569688	C	T
3	chr3_31571439	0	31571439	C	T
3	chr3_31574690	0	31574690	G	A
3	chr3_31574816	0	31574816	C	G
3	chr3_31579874	0	31579874	T	C
3	chr3_31582978	0	31582978	C	T
3	chr3_31585928	0	31585928	T	C
3	chr3_31588132	0	31588132	G	A
3	chr3_31589413	0	31589413	G	A
3	chr3_31589497	0	31589497	C	G
3	chr3_31590598	0	31590598	A	G
3	chr3_31592760	0	31592760	C	T
3	chr3_31592979	0	31592979	T	C
3	chr3_31600042	0	31600042	C	G
3	chr3_31604152	0	31604152	A	G
3	chr3_31604709	0	31604709	A	C
3	chr3_31610441	0	31610441	A	G
3	chr3_31611139	0	31611139	T	C
3	chr3_31615633	0	31615633	T	G
3	chr3_31616940	0	31616940	G	A
3	chr3_31617458	0	31617458	T	C
3	chr3_31619979	0	31619979	C	T
3	chr3_31629755	0	31629755	C	T
3	chr3_31632319	0	31632319	G	T
3	chr3_31632352	0	31632352	T	C
3	chr3_31632521	0	31632521	C	G
3	chr3_31638219	0	31638219	G	C
3	chr3_31640480	0	31640480	G	A
3	chr3_31642994	0	31642994	T	C
3	chr3_31648628	0	31648628	G	C
3	chr3_31650366	0	31650366	C	T
3	chr3_31651487	0	31651487	A	G
3	chr3_31651834	0	31651834	C	G
3	chr3_31654060	0	31654060	A	C
3	chr3_31655672	0	31655672	T	C
3	chr3_31658115	0	31658115	G	C
3	chr3_31658206	0	31658206	C	A
3	chr3_31660334	0	31660334	A	T
3	chr3_31660488	0	31660488	T	C
3	chr3_31660886	0	31660886	C	T
3	chr3_31667141	0	31667141	C	T
3	chr3_31669644	0	31669644	T	C
3	chr3_31670851	0	31670851	A	G
3	chr3_31673201	0	31673201	G	A
3	chr3_31678896	0	31678896	C	T
3	chr3_31681644	0	31681644	G	A
3	chr3_31685594	0	31685594	C	T
3	chr3_31688635	0	31688635	C	T
3	chr3_31688873	0	31688873	G	A
3	chr3_31690043	0	31690043	G	A
3	chr3_31696486	0	31696486	G	A
3	chr3_31699031	0	31699031	G	A
3	chr3_31703040	0	31703040	C	T
3	chr3_31703165	0	31703165	T	C
3	chr3_31709623	0	31709623	C	T
3	chr3_31712433	0	31712433	G	A
3	chr3_31718352	0	31718352	T	C
3	chr3_31725963	0	31725963	A	G
3	chr3_31731713	0	31731713	A	G
3	chr3_31734454	0	31734454	G	A
3	chr3_31736253	0	31736253	A	G
3	chr3_31738576	0	31738576	T	C
3	chr3_31740997	0	31740997	A	G
3	chr3_31743221	0	31743221	C	G
3	chr3_31744449	0	31744449	G	A
3	chr3_31762964	0	31762964	T	C
3	chr3_31765121	0	31765121	A	G
3	chr3_31766903	0	31766903	G	C
3	chr3_31771619	0	31771619	T	C
3	chr3_31781159	0	31781159	A	G
3	chr3_31783799	0	31783799	T	C
3	chr3_31785134	0	31785134	G	C
3	chr3_31795924	0	31795924	C	T
3	chr3_31797139	0	31797139	G	C
3	chr3_31799387	0	31799387	A	C
3	chr3_31808506	0	31808506	A	G
3	chr3_31819218	0	31819218	C	T
3	chr3_31820726	0	31820726	A	G
3	chr3_31821750	0	31821750	G	C
3	chr3_31827000	0	31827000	A	G
3	chr3_31827717	0	31827717	C	A
3	chr3_31837666	0	31837666	T	C
3	chr3_31838869	0	31838869	C	A
3	chr3_31839322	0	31839322	C	T
3	chr3_31839420	0	31839420	T	C
3	chr3_31842877	0	31842877	G	A
3	chr3_31844184	0	31844184	T	C
3	chr3_31844602	0	31844602	T	C
3	chr3_31844709	0	31844709	G	A
3	chr3_31844710	0	31844710	C	G
3	chr3_31846168	0	31846168	T	C
3	chr3_31848498	0	31848498	G	A
3	chr3_31849985	0	31849985	T	C
3	chr3_31851482	0	31851482	A	G
3	chr3_31851720	0	31851720	C	T
3	chr3_31852695	0	31852695	C	G
3	chr3_31854986	0	31854986	G	T
3	chr3_31858629	0	31858629	T	C
3	chr3_31861053	0	31861053	C	G
3	chr3_31867514	0	31867514	C	T
3	chr3_31867693	0	31867693	C	T
3	chr3_31879298	0	31879298	C	G
3	chr3_31879311	0	31879311	T	C
3	chr3_31880740	0	31880740	G	A
3	chr3_31888271	0	31888271	A	G
3	chr3_31889128	0	31889128	A	G
3	chr3_31889235	0	31889235	G	T
3	chr3_31896221	0	31896221	G	A
3	chr3_31896436	0	31896436	T	G
3	chr3_31896764	0	31896764	T	C
3	chr3_31897175	0	31897175	A	C
3	chr3_31899671	0	31899671	G	C
3	chr3_31902149	0	31902149	A	T
3	chr3_31918404	0	31918404	C	T
3	chr3_31925799	0	31925799	T	G
3	chr3_31927479	0	31927479	A	G
3	chr3_31930186	0	31930186	A	G
3	chr3_31934238	0	31934238	T	G
3	chr3_31941058	0	31941058	A	G
3	chr3_31949443	0	31949443	G	A
3	chr3_31953680	0	31953680	T	A
3	chr3_31957658	0	31957658	C	T
3	chr3_31959034	0	31959034	T	G
3	chr3_31961108	0	31961108	G	C
3	chr3_31962931	0	31962931	A	T
3	chr3_31963090	0	31963090	T	C
3	chr3_31963525	0	31963525	G	A
3	chr3_31964795	0	31964795	A	G
3	chr3_31965754	0	31965754	T	C
3	chr3_31970884	0	31970884	G	A
3	chr3_31972899	0	31972899	A	T
3	chr3_31979015	0	31979015	G	T
3	chr3_31980667	0	31980667	T	C
3	chr3_31981751	0	31981751	C	G
3	chr3_31982453	0	31982453	T	C
3	chr3_31984681	0	31984681	T	G
3	chr3_31985369	0	31985369	C	T
3	chr3_31990132	0	31990132	T	C
3	chr3_31993147	0	31993147	C	A
3	chr3_31997393	0	31997393	T	C
3	chr3_31997591	0	31997591	T	C
3	chr3_32000029	0	32000029	T	C
3	chr3_32003955	0	32003955	C	A
3	chr3_32010715	0	32010715	C	T
3	chr3_32013972	0	32013972	A	G
3	chr3_32018832	0	32018832	T	A
3	chr3_32020287	0	32020287	T	C
3	chr3_32023235	0	32023235	A	G
3	chr3_32023358	0	32023358	T	G
3	chr3_32024712	0	32024712	T	C
3	chr3_32027430	0	32027430	T	G
3	chr3_32040766	0	32040766	G	T
3	chr3_32041216	0	32041216	C	T
3	chr3_32043208	0	32043208	C	A
3	chr3_32058148	0	32058148	C	T
3	chr3_32063122	0	32063122	T	C
3	chr3_32064688	0	32064688	G	A
3	chr3_32065121	0	32065121	A	G
3	chr3_32074792	0	32074792	T	C
3	chr3_32075555	0	32075555	T	C
3	chr3_32079269	0	32079269	C	A
3	chr3_32079483	0	32079483	A	G
3	chr3_32082052	0	32082052	G	C
3	chr3_32085535	0	32085535	C	T
3	chr3_32086195	0	32086195	A	C
3	chr3_32090461	0	32090461	C	A
3	chr3_32091690	0	32091690	C	G
3	chr3_32095214	0	32095214	T	C
3	chr3_32095296	0	32095296	G	C
3	chr3_32097902	0	32097902	C	G
3	chr3_32098178	0	32098178	C	A
3	chr3_32100288	0	32100288	A	G
3	chr3_32100786	0	32100786	C	T
3	chr3_32102440	0	32102440	G	C
3	chr3_32105298	0	32105298	T	C
3	chr3_32109110	0	32109110	T	C
3	chr3_32109944	0	32109944	A	G
3	chr3_32113205	0	32113205	A	G
3	chr3_32113417	0	32113417	G	A
3	chr3_32114746	0	32114746	C	T
3	chr3_32115172	0	32115172	T	G
3	chr3_32117504	0	32117504	A	G
3	chr3_32118484	0	32118484	A	G
3	chr3_32124712	0	32124712	G	C
3	chr3_32133177	0	32133177	T	C
3	chr3_32140398	0	32140398	A	G
3	chr3_32142160	0	32142160	C	T
3	chr3_32142601	0	32142601	G	C
3	chr3_32145189	0	32145189	A	G
3	chr3_32153969	0	32153969	T	C
3	chr3_32156040	0	32156040	G	A
3	chr3_32156582	0	32156582	T	C
3	chr3_32159267	0	32159267	T	C
3	chr3_32160116	0	32160116	G	T
3	chr3_32160657	0	32160657	C	T
3	chr3_32162769	0	32162769	T	C
3	chr3_32163647	0	32163647	G	A
3	chr3_32165152	0	32165152	C	T
3	chr3_32166076	0	32166076	T	G
3	chr3_32166396	0	32166396	T	C
3	chr3_32175246	0	32175246	T	C
3	chr3_32175270	0	32175270	G	A
3	chr3_32175791	0	32175791	A	G
3	chr3_32176572	0	32176572	C	T
3	chr3_32179664	0	32179664	C	T
3	chr3_32183748	0	32183748	T	A
3	chr3_32184362	0	32184362	A	C
3	chr3_32184992	0	32184992	T	C
3	chr3_32185309	0	32185309	G	A
3	chr3_32186447	0	32186447	C	A
3	chr3_32189965	0	32189965	T	C
3	chr3_32189975	0	32189975	T	C
3	chr3_32193189	0	32193189	C	T
3	chr3_32194403	0	32194403	C	T
3	chr3_32196578	0	32196578	A	G
3	chr3_32199037	0	32199037	T	C
3	chr3_32203809	0	32203809	T	C
3	chr3_32205038	0	32205038	A	G
3	chr3_32205056	0	32205056	A	G
3	chr3_32207034	0	32207034	T	C
3	chr3_32211949	0	32211949	G	A
3	chr3_32218144	0	32218144	G	A
3	chr3_32229745	0	32229745	A	G
3	chr3_32233929	0	32233929	A	G
3	chr3_32234540	0	32234540	A	G
3	chr3_32239507	0	32239507	T	C
3	chr3_32240298	0	32240298	A	G
3	chr3_32241628	0	32241628	C	T
3	chr3_32247018	0	32247018	A	G
3	chr3_32250127	0	32250127	T	C
3	chr3_32254007	0	32254007	T	A
3	chr3_32255491	0	32255491	G	A
3	chr3_32257133	0	32257133	A	G
3	chr3_32266360	0	32266360	G	A
3	chr3_32267157	0	32267157	C	T
3	chr3_32268781	0	32268781	C	T
3	chr3_32269881	0	32269881	A	G
3	chr3_32271036	0	32271036	T	C
3	chr3_32271779	0	32271779	T	C
3	chr3_32274494	0	32274494	G	A
3	chr3_32275875	0	32275875	A	G
3	chr3_32283661	0	32283661	A	G
3	chr3_32291107	0	32291107	T	C
3	chr3_32296115	0	32296115	A	G
3	chr3_32297495	0	32297495	A	G
3	chr3_32307161	0	32307161	C	G
3	chr3_32321214	0	32321214	G	T
3	chr3_32325466	0	32325466	A	G
3	chr3_32325944	0	32325944	T	C
3	chr3_32329803	0	32329803	A	G
3	chr3_32332986	0	32332986	G	A
3	chr3_32345321	0	32345321	A	G
3	chr3_32345490	0	32345490	C	T
3	chr3_32350029	0	32350029	G	A
3	chr3_32350239	0	32350239	T	C
3	chr3_32354126	0	32354126	A	G
3	chr3_32354333	0	32354333	A	G
3	chr3_32357738	0	32357738	T	C
3	chr3_32369635	0	32369635	A	G
3	chr3_32371335	0	32371335	G	A
3	chr3_32371441	0	32371441	G	A
3	chr3_32372381	0	32372381	A	G
3	chr3_32374844	0	32374844	T	C
3	chr3_32376765	0	32376765	T	C
3	chr3_32379068	0	32379068	T	C
3	chr3_32381512	0	32381512	T	C
3	chr3_32383120	0	32383120	A	G
3	chr3_32383883	0	32383883	C	T
3	chr3_32383961	0	32383961	T	C
3	chr3_32386391	0	32386391	C	G
3	chr3_32393967	0	32393967	T	C
3	chr3_32396161	0	32396161	A	G
3	chr3_32396931	0	32396931	T	C
3	chr3_32408973	0	32408973	C	T
3	chr3_32410664	0	32410664	A	T
3	chr3_32411514	0	32411514	A	C
3	chr3_32411741	0	32411741	C	A
3	chr3_32422411	0	32422411	T	C
3	chr3_32426256	0	32426256	C	G
3	chr3_32426260	0	32426260	G	A
3	chr3_32426616	0	32426616	C	T
3	chr3_32433386	0	32433386	G	C
3	chr3_32434420	0	32434420	C	G
3	chr3_32441368	0	32441368	A	G
3	chr3_32442592	0	32442592	A	G
3	chr3_32444137	0	32444137	A	G
3	chr3_32445157	0	32445157	A	G
3	chr3_32446747	0	32446747	T	G
3	chr3_32449166	0	32449166	C	G
3	chr3_32452696	0	32452696	T	C
3	chr3_32456288	0	32456288	G	C
3	chr3_32456435	0	32456435	G	C
3	chr3_32456655	0	32456655	A	G
3	chr3_32457395	0	32457395	T	C
3	chr3_32458710	0	32458710	G	A
3	chr3_32470990	0	32470990	C	T
3	chr3_32474665	0	32474665	T	C
3	chr3_32474866	0	32474866	C	A
3	chr3_32479800	0	32479800	A	G
3	chr3_32485752	0	32485752	T	C
3	chr3_32488189	0	32488189	G	A
3	chr3_32491016	0	32491016	C	G
3	chr3_32493944	0	32493944	A	G
3	chr3_32493957	0	32493957	A	G
3	chr3_32500393	0	32500393	A	G
3	chr3_32504964	0	32504964	C	T
3	chr3_32505182	0	32505182	A	G
3	chr3_32522101	0	32522101	T	C
3	chr3_32524186	0	32524186	A	C
3	chr3_32528991	0	32528991	G	A
3	chr3_32529759	0	32529759	T	C
3	chr3_32529861	0	32529861	A	G
3	chr3_32530948	0	32530948	T	C
3	chr3_32535672	0	32535672	C	T
3	chr3_32548215	0	32548215	A	G
3	chr3_32550693	0	32550693	A	G
3	chr3_32553946	0	32553946	T	C
3	chr3_32554060	0	32554060	A	G
3	chr3_32570076	0	32570076	C	G
3	chr3_32570926	0	32570926	A	T
3	chr3_32571316	0	32571316	G	A
3	chr3_32584829	0	32584829	G	A
3	chr3_32599590	0	32599590	C	G
3	chr3_32617171	0	32617171	G	A
3	chr3_32620500	0	32620500	G	A
3	chr3_32620569	0	32620569	G	A
3	chr3_32632905	0	32632905	T	C
3	chr3_32635923	0	32635923	T	C
3	chr3_32637932	0	32637932	T	C
3	chr3_32640947	0	32640947	C	G
3	chr3_32641342	0	32641342	A	G
3	chr3_32652437	0	32652437	T	C
3	chr3_32654025	0	32654025	A	G
3	chr3_32657820	0	32657820	A	G
3	chr3_32659636	0	32659636	T	C
3	chr3_32660669	0	32660669	G	T
3	chr3_32660936	0	32660936	A	G
3	chr3_32662083	0	32662083	C	G
3	chr3_32670062	0	32670062	G	T
3	chr3_32673479	0	32673479	C	T
3	chr3_32675776	0	32675776	T	C
3	chr3_32677175	0	32677175	A	G
3	chr3_32680713	0	32680713	A	G
3	chr3_32681251	0	32681251	C	T
3	chr3_32684988	0	32684988	T	C
3	chr3_32685630	0	32685630	G	T
3	chr3_32686388	0	32686388	A	G
3	chr3_32692395	0	32692395	G	T
3	chr3_32694691	0	32694691	T	C
3	chr3_32699970	0	32699970	T	C
3	chr3_32705833	0	32705833	T	C
3	chr3_32707940	0	32707940	G	T
3	chr3_32711331	0	32711331	T	C
3	chr3_32717005	0	32717005	A	G
3	chr3_32717229	0	32717229	G	C
3	chr3_32727651	0	32727651	T	C
3	chr3_32727927	0	32727927	G	T
3	chr3_32731508	0	32731508	T	C
3	chr3_32732157	0	32732157	A	G
3	chr3_32735243	0	32735243	T	C
3	chr3_32736576	0	32736576	C	G
3	chr3_32739182	0	32739182	C	T
3	chr3_32741373	0	32741373	A	G
3	chr3_32742732	0	32742732	T	C
3	chr3_32755520	0	32755520	A	G
3	chr3_32756722	0	32756722	A	G
3	chr3_32757369	0	32757369	G	A
3	chr3_32757879	0	32757879	A	G
3	chr3_32761572	0	32761572	A	G
3	chr3_32762621	0	32762621	T	C
3	chr3_32775144	0	32775144	T	A
3	chr3_32776705	0	32776705	C	T
3	chr3_32777931	0	32777931	T	C
3	chr3_32778273	0	32778273	C	T
3	chr3_32781672	0	32781672	A	G
3	chr3_32783602	0	32783602	T	C
3	chr3_32783641	0	32783641	A	G
3	chr3_32789773	0	32789773	T	C
3	chr3_32790171	0	32790171	G	A
3	chr3_32795944	0	32795944	T	C
3	chr3_32798962	0	32798962	G	A
3	chr3_32800710	0	32800710	A	G
3	chr3_32801543	0	32801543	A	G
3	chr3_32801701	0	32801701	C	T
3	chr3_32811216	0	32811216	C	T
3	chr3_32811628	0	32811628	C	G
3	chr3_32812420	0	32812420	G	T
3	chr3_32815597	0	32815597	G	A
3	chr3_32816108	0	32816108	T	C
3	chr3_32816845	0	32816845	T	C
3	chr3_32825729	0	32825729	G	C
3	chr3_32827427	0	32827427	T	C
3	chr3_32830074	0	32830074	T	C
3	chr3_32830270	0	32830270	A	G
3	chr3_32833820	0	32833820	T	C
3	chr3_32839797	0	32839797	T	C
3	chr3_32844110	0	32844110	G	C
3	chr3_32845159	0	32845159	C	T
3	chr3_32845434	0	32845434	A	G
3	chr3_32848160	0	32848160	G	A
3	chr3_32848351	0	32848351	T	C
3	chr3_32848532	0	32848532	A	C
3	chr3_32859064	0	32859064	T	C
3	chr3_32862141	0	32862141	C	A
3	chr3_32862471	0	32862471	G	A
3	chr3_32864581	0	32864581	A	G
3	chr3_32865422	0	32865422	T	C
3	chr3_32867789	0	32867789	T	C
3	chr3_32868990	0	32868990	A	G
3	chr3_32877248	0	32877248	C	G
3	chr3_32877803	0	32877803	T	C
3	chr3_32877958	0	32877958	G	C
3	chr3_32880727	0	32880727	A	G
3	chr3_32882617	0	32882617	T	C
3	chr3_32882645	0	32882645	G	C
3	chr3_32883770	0	32883770	C	T
3	chr3_32885062	0	32885062	T	C
3	chr3_32886277	0	32886277	T	C
3	chr3_32887232	0	32887232	T	C
3	chr3_32893705	0	32893705	A	G
3	chr3_32898680	0	32898680	C	T
3	chr3_32898736	0	32898736	G	T
3	chr3_32901669	0	32901669	T	C
3	chr3_32902196	0	32902196	T	C
3	chr3_32904316	0	32904316	G	A
3	chr3_32906027	0	32906027	T	A
3	chr3_32909791	0	32909791	G	A
3	chr3_32913540	0	32913540	A	G
3	chr3_32916263	0	32916263	C	T
3	chr3_32916380	0	32916380	T	C
3	chr3_32919694	0	32919694	A	G
3	chr3_32919698	0	32919698	T	G
3	chr3_32924951	0	32924951	T	C
3	chr3_32928189	0	32928189	T	C
3	chr3_32929481	0	32929481	C	A
3	chr3_32930437	0	32930437	T	C
3	chr3_32931312	0	32931312	T	C
3	chr3_32933219	0	32933219	T	C
3	chr3_32935253	0	32935253	G	T
3	chr3_32937267	0	32937267	T	C
3	chr3_32937340	0	32937340	G	T
3	chr3_32939033	0	32939033	A	G
3	chr3_32940933	0	32940933	C	A
3	chr3_32941987	0	32941987	T	C
3	chr3_32944792	0	32944792	T	C
3	chr3_32945885	0	32945885	C	T
3	chr3_32945941	0	32945941	G	C
3	chr3_32948837	0	32948837	T	C
3	chr3_32951619	0	32951619	G	C
3	chr3_32957130	0	32957130	G	A
3	chr3_32957699	0	32957699	G	A
3	chr3_32969358	0	32969358	G	A
3	chr3_32969390	0	32969390	G	C
3	chr3_32969596	0	32969596	T	C
3	chr3_32970759	0	32970759	G	A
3	chr3_32975393	0	32975393	A	C
3	chr3_32975778	0	32975778	C	T
3	chr3_32976040	0	32976040	C	T
3	chr3_32976979	0	32976979	C	G
3	chr3_32979999	0	32979999	T	C
3	chr3_32982364	0	32982364	C	T
3	chr3_32985155	0	32985155	T	G
3	chr3_32987889	0	32987889	T	C
3	chr3_32988754	0	32988754	T	C
3	chr3_32989831	0	32989831	A	G
3	chr3_32990377	0	32990377	T	C
3	chr3_32990472	0	32990472	G	A
3	chr3_32990929	0	32990929	T	C
3	chr3_33000999	0	33000999	T	C
3	chr3_33005844	0	33005844	T	C
3	chr3_33009714	0	33009714	C	T
3	chr3_33017661	0	33017661	G	T
3	chr3_33020981	0	33020981	G	C
3	chr3_33023196	0	33023196	T	C
3	chr3_33023632	0	33023632	C	T
3	chr3_33024626	0	33024626	T	C
3	chr3_33026117	0	33026117	C	G
3	chr3_33026712	0	33026712	G	A
3	chr3_33028157	0	33028157	C	T
3	chr3_33028193	0	33028193	C	T
3	chr3_33029377	0	33029377	A	C
3	chr3_33032953	0	33032953	C	A
3	chr3_33052295	0	33052295	C	T
3	chr3_33053384	0	33053384	T	C
3	chr3_33054478	0	33054478	G	A
3	chr3_33059659	0	33059659	A	G
3	chr3_33065368	0	33065368	T	C
3	chr3_33068185	0	33068185	A	G
3	chr3_33069510	0	33069510	A	G
3	chr3_33070887	0	33070887	T	G
3	chr3_33076922	0	33076922	T	C
3	chr3_33081059	0	33081059	T	G
3	chr3_33082635	0	33082635	G	A
3	chr3_33087228	0	33087228	T	C
3	chr3_33098477	0	33098477	T	A
3	chr3_33098869	0	33098869	A	G
3	chr3_33100398	0	33100398	C	T
3	chr3_33104239	0	33104239	T	C
3	chr3_33104948	0	33104948	C	G
3	chr3_33106878	0	33106878	A	G
3	chr3_33112009	0	33112009	A	G
3	chr3_33113037	0	33113037	C	G
3	chr3_33115260	0	33115260	T	C
3	chr3_33116799	0	33116799	C	T
3	chr3_33117375	0	33117375	T	G
3	chr3_33118239	0	33118239	T	C
3	chr3_33119789	0	33119789	T	C
3	chr3_33121816	0	33121816	G	A
3	chr3_33123055	0	33123055	A	G
3	chr3_33124542	0	33124542	A	G
3	chr3_33124688	0	33124688	G	C
3	chr3_33125700	0	33125700	G	A
3	chr3_33127315	0	33127315	T	C
3	chr3_33127966	0	33127966	A	G
3	chr3_33131467	0	33131467	T	C
3	chr3_33133530	0	33133530	C	T
3	chr3_33134650	0	33134650	G	T
3	chr3_33134892	0	33134892	A	G
3	chr3_33135930	0	33135930	T	C
3	chr3_33135940	0	33135940	C	G
3	chr3_33138589	0	33138589	T	C
3	chr3_33139004	0	33139004	T	C
3	chr3_33139179	0	33139179	C	T
3	chr3_33142579	0	33142579	A	G
3	chr3_33147288	0	33147288	T	C
3	chr3_33148422	0	33148422	G	A
3	chr3_33150142	0	33150142	T	C
3	chr3_33156970	0	33156970	C	T
3	chr3_33166252	0	33166252	T	C
3	chr3_33169575	0	33169575	A	G
3	chr3_33170838	0	33170838	T	C
3	chr3_33177328	0	33177328	C	T
3	chr3_33178665	0	33178665	A	G
3	chr3_33180640	0	33180640	C	G
3	chr3_33184068	0	33184068	A	G
3	chr3_33185537	0	33185537	T	C
3	chr3_33188183	0	33188183	T	C
3	chr3_33189432	0	33189432	A	G
3	chr3_33196410	0	33196410	G	A
3	chr3_33199176	0	33199176	A	G
3	chr3_33199279	0	33199279	G	A
3	chr3_33199898	0	33199898	A	G
3	chr3_33205162	0	33205162	C	T
3	chr3_33206423	0	33206423	G	C
3	chr3_33209399	0	33209399	A	G
3	chr3_33209787	0	33209787	T	C
3	chr3_33210135	0	33210135	G	A
3	chr3_33212374	0	33212374	T	C
3	chr3_33213541	0	33213541	A	G
3	chr3_33220896	0	33220896	A	G
3	chr3_33229079	0	33229079	T	C
3	chr3_33230431	0	33230431	A	G
3	chr3_33232698	0	33232698	A	G
3	chr3_33236217	0	33236217	G	T
3	chr3_33237048	0	33237048	C	G
3	chr3_33239628	0	33239628	C	T
3	chr3_33244082	0	33244082	T	C
3	chr3_33245788	0	33245788	A	C
3	chr3_33247466	0	33247466	G	C
3	chr3_33247691	0	33247691	C	A
3	chr3_33249210	0	33249210	T	C
3	chr3_33251511	0	33251511	G	A
3	chr3_33251980	0	33251980	T	C
3	chr3_33254054	0	33254054	T	C
3	chr3_33256792	0	33256792	G	T
3	chr3_33258189	0	33258189	A	C
3	chr3_33261285	0	33261285	T	C
3	chr3_33262682	0	33262682	C	G
3	chr3_33266327	0	33266327	T	C
3	chr3_33267392	0	33267392	C	T
3	chr3_33270056	0	33270056	G	A
3	chr3_33275236	0	33275236	G	A
3	chr3_33276758	0	33276758	T	C
3	chr3_33279493	0	33279493	G	T
3	chr3_33279958	0	33279958	T	C
3	chr3_33281627	0	33281627	A	G
3	chr3_33287762	0	33287762	A	G
3	chr3_33289342	0	33289342	T	C
3	chr3_33293780	0	33293780	T	C
3	chr3_33295330	0	33295330	T	G
3	chr3_33295898	0	33295898	C	T
3	chr3_33298524	0	33298524	C	G
3	chr3_33302659	0	33302659	G	A
3	chr3_33306664	0	33306664	A	G
3	chr3_33315738	0	33315738	A	G
3	chr3_33316185	0	33316185	C	A
3	chr3_33318186	0	33318186	G	A
3	chr3_33321263	0	33321263	A	G
3	chr3_33327224	0	33327224	G	A
3	chr3_33332828	0	33332828	A	G
3	chr3_33334926	0	33334926	T	C
3	chr3_33336636	0	33336636	G	T
3	chr3_33339914	0	33339914	T	C
3	chr3_33340557	0	33340557	A	G
3	chr3_33342003	0	33342003	C	T
3	chr3_33343481	0	33343481	T	C
3	chr3_33346508	0	33346508	A	T
3	chr3_33354067	0	33354067	T	C
3	chr3_33356594	0	33356594	T	C
3	chr3_33368399	0	33368399	T	C
3	chr3_33372198	0	33372198	T	C
3	chr3_33373681	0	33373681	C	G
3	chr3_33374780	0	33374780	T	C
3	chr3_33375343	0	33375343	T	C
3	chr3_33379312	0	33379312	G	C
3	chr3_33380676	0	33380676	G	T
3	chr3_33382595	0	33382595	A	G
3	chr3_33387045	0	33387045	T	A
3	chr3_33388496	0	33388496	A	G
3	chr3_33390201	0	33390201	A	G
3	chr3_33390562	0	33390562	G	A
3	chr3_33394820	0	33394820	G	A
3	chr3_33405225	0	33405225	T	C
3	chr3_33410023	0	33410023	C	T
3	chr3_33411629	0	33411629	G	A
3	chr3_33421157	0	33421157	G	A
3	chr3_33423182	0	33423182	G	A
3	chr3_33427939	0	33427939	A	G
3	chr3_33429812	0	33429812	T	C
3	chr3_33434151	0	33434151	A	G
3	chr3_33434443	0	33434443	T	C
3	chr3_33438795	0	33438795	T	C
3	chr3_33440718	0	33440718	T	C
3	chr3_33441700	0	33441700	G	A
3	chr3_33445645	0	33445645	C	G
3	chr3_33457016	0	33457016	A	G
3	chr3_33459312	0	33459312	C	T
3	chr3_33464317	0	33464317	T	C
3	chr3_33467705	0	33467705	G	C
3	chr3_33468289	0	33468289	T	C
3	chr3_33470804	0	33470804	A	G
3	chr3_33478638	0	33478638	G	T
3	chr3_33478783	0	33478783	G	C
3	chr3_33481844	0	33481844	T	C
3	chr3_33482284	0	33482284	C	T
3	chr3_33491326	0	33491326	A	G
3	chr3_33495449	0	33495449	T	C
3	chr3_33499525	0	33499525	T	C
3	chr3_33500237	0	33500237	C	A
3	chr3_33502426	0	33502426	T	C
3	chr3_33505044	0	33505044	T	C
3	chr3_33507515	0	33507515	T	C
3	chr3_33512545	0	33512545	C	A
3	chr3_33513157	0	33513157	T	C
3	chr3_33513234	0	33513234	G	T
3	chr3_33519403	0	33519403	T	C
3	chr3_33520386	0	33520386	T	C
3	chr3_33522946	0	33522946	A	G
3	chr3_33523149	0	33523149	T	C
3	chr3_33524677	0	33524677	T	C
3	chr3_33525736	0	33525736	T	G
3	chr3_33526574	0	33526574	T	C
3	chr3_33527289	0	33527289	A	G
3	chr3_33527715	0	33527715	G	A
3	chr3_33528564	0	33528564	A	C
3	chr3_33535911	0	33535911	C	T
3	chr3_33545437	0	33545437	G	A
3	chr3_33547214	0	33547214	T	G
3	chr3_33550781	0	33550781	A	G
3	chr3_33550785	0	33550785	T	C
3	chr3_33552509	0	33552509	A	G
3	chr3_33553470	0	33553470	G	T
3	chr3_33566552	0	33566552	C	A
3	chr3_33567731	0	33567731	A	G
3	chr3_33571357	0	33571357	T	G
3	chr3_33575613	0	33575613	G	T
3	chr3_33580173	0	33580173	T	C
3	chr3_33583423	0	33583423	A	G
3	chr3_33586432	0	33586432	T	C
3	chr3_33587104	0	33587104	G	C
3	chr3_33590588	0	33590588	T	G
3	chr3_33596184	0	33596184	A	G
3	chr3_33596846	0	33596846	C	A
3	chr3_33605038	0	33605038	G	T
3	chr3_33605731	0	33605731	G	C
3	chr3_33608378	0	33608378	G	A
3	chr3_33612286	0	33612286	T	C
3	chr3_33616380	0	33616380	G	C
3	chr3_33627380	0	33627380	T	G
3	chr3_33628940	0	33628940	G	C
3	chr3_33629997	0	33629997	A	G
3	chr3_33633932	0	33633932	A	G
3	chr3_33634103	0	33634103	T	C
3	chr3_33636097	0	33636097	G	A
3	chr3_33639079	0	33639079	A	G
3	chr3_33640152	0	33640152	C	T
3	chr3_33654633	0	33654633	A	G
3	chr3_33655676	0	33655676	C	T
3	chr3_33657759	0	33657759	G	T
3	chr3_33657804	0	33657804	C	T
3	chr3_33659504	0	33659504	A	G
3	chr3_33659510	0	33659510	G	A
3	chr3_33664553	0	33664553	G	A
3	chr3_33665466	0	33665466	A	G
3	chr3_33671734	0	33671734	A	G
3	chr3_33672118	0	33672118	A	G
3	chr3_33676050	0	33676050	A	G
3	chr3_33678313	0	33678313	A	G
3	chr3_33679243	0	33679243	T	C
3	chr3_33683844	0	33683844	G	A
3	chr3_33683965	0	33683965	A	G
3	chr3_33684826	0	33684826	T	C
3	chr3_33685154	0	33685154	G	A
3	chr3_33690441	0	33690441	T	C
3	chr3_33691204	0	33691204	C	G
3	chr3_33694167	0	33694167	G	C
3	chr3_33695446	0	33695446	T	C
3	chr3_33696813	0	33696813	A	G
3	chr3_33706000	0	33706000	C	T
3	chr3_33706505	0	33706505	A	C
3	chr3_33708998	0	33708998	T	C
3	chr3_33712934	0	33712934	C	T
3	chr3_33713191	0	33713191	G	A
3	chr3_33714806	0	33714806	A	G
3	chr3_33716080	0	33716080	T	C
3	chr3_33716355	0	33716355	G	C
3	chr3_33719650	0	33719650	G	C
3	chr3_33723620	0	33723620	C	T
3	chr3_33726467	0	33726467	T	C
3	chr3_33727786	0	33727786	T	C
3	chr3_33730222	0	33730222	T	G
3	chr3_33735912	0	33735912	T	C
3	chr3_33736674	0	33736674	C	T
3	chr3_33737893	0	33737893	G	T
3	chr3_33738986	0	33738986	T	C
3	chr3_33743591	0	33743591	T	C
3	chr3_33744037	0	33744037	G	A
3	chr3_33744461	0	33744461	C	A
3	chr3_33747057	0	33747057	A	G
3	chr3_33748733	0	33748733	T	C
3	chr3_33749260	0	33749260	A	G
3	chr3_33754108	0	33754108	A	G
3	chr3_33758475	0	33758475	A	G
3	chr3_33763468	0	33763468	A	G
3	chr3_33772627	0	33772627	A	G
3	chr3_33773478	0	33773478	C	T
3	chr3_33773747	0	33773747	C	T
3	chr3_33774068	0	33774068	A	G
3	chr3_33778440	0	33778440	C	T
3	chr3_33781240	0	33781240	T	C
3	chr3_33784719	0	33784719	A	G
3	chr3_33785816	0	33785816	G	A
3	chr3_33790125	0	33790125	T	C
3	chr3_33796595	0	33796595	A	G
3	chr3_33797586	0	33797586	T	C
3	chr3_33802567	0	33802567	T	C
3	chr3_33802795	0	33802795	A	G
3	chr3_33809288	0	33809288	C	A
3	chr3_33810491	0	33810491	A	G
3	chr3_33813363	0	33813363	A	G
3	chr3_33815002	0	33815002	A	G
3	chr3_33815486	0	33815486	G	A
3	chr3_33830359	0	33830359	T	C
3	chr3_33830621	0	33830621	G	A
3	chr3_33831466	0	33831466	G	A
3	chr3_33834706	0	33834706	G	A
3	chr3_33836658	0	33836658	G	A
3	chr3_33846245	0	33846245	A	G
3	chr3_33846484	0	33846484	T	A
3	chr3_33847278	0	33847278	C	T
3	chr3_33847289	0	33847289	A	G
3	chr3_33849366	0	33849366	A	C
3	chr3_33849462	0	33849462	A	G
3	chr3_33850472	0	33850472	T	C
3	chr3_33851783	0	33851783	A	G
3	chr3_33852894	0	33852894	G	A
3	chr3_33853307	0	33853307	A	G
3	chr3_33854228	0	33854228	A	G
3	chr3_33855975	0	33855975	T	C
3	chr3_33865308	0	33865308	T	C
3	chr3_33865600	0	33865600	T	C
3	chr3_33866818	0	33866818	T	G
3	chr3_33872090	0	33872090	A	G
3	chr3_33874637	0	33874637	A	G
3	chr3_33878144	0	33878144	G	C
3	chr3_33881959	0	33881959	G	C
3	chr3_33889229	0	33889229	A	G
3	chr3_33889388	0	33889388	C	G
3	chr3_33890332	0	33890332	T	G
3	chr3_33893520	0	33893520	G	C
3	chr3_33895320	0	33895320	T	C
3	chr3_33896160	0	33896160	G	C
3	chr3_33896513	0	33896513	A	G
3	chr3_33901251	0	33901251	A	G
3	chr3_33901344	0	33901344	A	T
3	chr3_33908935	0	33908935	T	A
3	chr3_33910962	0	33910962	T	A
3	chr3_33913158	0	33913158	A	G
3	chr3_33915353	0	33915353	T	C
3	chr3_33922483	0	33922483	A	G
3	chr3_33929253	0	33929253	A	G
3	chr3_33931300	0	33931300	G	T
3	chr3_33938719	0	33938719	C	G
3	chr3_33939430	0	33939430	C	G
3	chr3_33940034	0	33940034	A	G
3	chr3_33941969	0	33941969	G	A
3	chr3_33942832	0	33942832	A	G
3	chr3_33951889	0	33951889	T	C
3	chr3_33954713	0	33954713	G	A
3	chr3_33954889	0	33954889	A	C
3	chr3_33960657	0	33960657	G	T
3	chr3_33961864	0	33961864	T	C
3	chr3_33962385	0	33962385	C	T
3	chr3_33966029	0	33966029	C	T
3	chr3_33967110	0	33967110	A	G
3	chr3_33971277	0	33971277	T	C
3	chr3_33971703	0	33971703	A	G
3	chr3_33972646	0	33972646	T	C
3	chr3_33975119	0	33975119	T	C
3	chr3_33979451	0	33979451	C	A
3	chr3_33981913	0	33981913	A	G
3	chr3_33985712	0	33985712	G	A
3	chr3_33985908	0	33985908	G	A
3	chr3_33990733	0	33990733	A	G
3	chr3_33993420	0	33993420	T	C
3	chr3_33996114	0	33996114	A	T
3	chr3_33998492	0	33998492	C	T
3	chr3_34004795	0	34004795	G	A
3	chr3_34006953	0	34006953	C	T
3	chr3_34007292	0	34007292	G	C
3	chr3_34011857	0	34011857	A	G
3	chr3_34015331	0	34015331	A	G
3	chr3_34018489	0	34018489	G	C
3	chr3_34019060	0	34019060	A	T
3	chr3_34019706	0	34019706	T	G
3	chr3_34022577	0	34022577	T	C
3	chr3_34023296	0	34023296	T	C
3	chr3_34026744	0	34026744	T	C
3	chr3_34034766	0	34034766	T	C
3	chr3_34035044	0	34035044	T	G
3	chr3_34036321	0	34036321	G	A
3	chr3_34037626	0	34037626	A	T
3	chr3_34038120	0	34038120	C	T
3	chr3_34040032	0	34040032	A	G
3	chr3_34047667	0	34047667	C	A
3	chr3_34050142	0	34050142	A	G
3	chr3_34052760	0	34052760	A	G
3	chr3_34054229	0	34054229	T	C
3	chr3_34054946	0	34054946	C	G
3	chr3_34057572	0	34057572	C	G
3	chr3_34058499	0	34058499	G	C
3	chr3_34059508	0	34059508	T	C
3	chr3_34065204	0	34065204	C	G
3	chr3_34068185	0	34068185	G	A
3	chr3_34072784	0	34072784	G	T
3	chr3_34080918	0	34080918	C	T
3	chr3_34081126	0	34081126	T	G
3	chr3_34084345	0	34084345	T	C
3	chr3_34084544	0	34084544	G	A
3	chr3_34088062	0	34088062	G	A
3	chr3_34088304	0	34088304	T	C
3	chr3_34096310	0	34096310	C	T
3	chr3_34098889	0	34098889	C	T
3	chr3_34100373	0	34100373	C	A
3	chr3_34102571	0	34102571	C	T
3	chr3_34102754	0	34102754	A	T
3	chr3_34107961	0	34107961	G	A
3	chr3_34109820	0	34109820	C	T
3	chr3_34116924	0	34116924	A	T
3	chr3_34121999	0	34121999	T	C
3	chr3_34122849	0	34122849	C	T
3	chr3_34127248	0	34127248	T	C
3	chr3_34127268	0	34127268	A	G
3	chr3_34134812	0	34134812	C	A
3	chr3_34143162	0	34143162	A	G
3	chr3_34151086	0	34151086	C	T
3	chr3_34179341	0	34179341	T	A
3	chr3_34180371	0	34180371	T	C
3	chr3_34184041	0	34184041	G	A
3	chr3_34185698	0	34185698	T	C
3	chr3_34195329	0	34195329	C	T
3	chr3_34196410	0	34196410	T	C
3	chr3_34203717	0	34203717	T	C
3	chr3_34203937	0	34203937	T	C
3	chr3_34204712	0	34204712	A	G
3	chr3_34206247	0	34206247	C	T
3	chr3_34212409	0	34212409	G	A
3	chr3_34217106	0	34217106	T	C
3	chr3_34217385	0	34217385	G	T
3	chr3_34218279	0	34218279	G	A
3	chr3_34220499	0	34220499	T	C
3	chr3_34222691	0	34222691	C	T
3	chr3_34224642	0	34224642	G	C
3	chr3_34224666	0	34224666	A	G
3	chr3_34225307	0	34225307	G	A
3	chr3_34228352	0	34228352	A	G
3	chr3_34230612	0	34230612	C	G
3	chr3_34230859	0	34230859	A	G
3	chr3_34231617	0	34231617	T	C
3	chr3_34234114	0	34234114	T	C
3	chr3_34235679	0	34235679	G	A
3	chr3_34236124	0	34236124	A	G
3	chr3_34236428	0	34236428	T	G
3	chr3_34241236	0	34241236	C	A
3	chr3_34248592	0	34248592	G	A
3	chr3_34253861	0	34253861	T	G
3	chr3_34255455	0	34255455	G	T
3	chr3_34260773	0	34260773	T	C
3	chr3_34261056	0	34261056	T	G
3	chr3_34262318	0	34262318	T	C
3	chr3_34266995	0	34266995	G	T
3	chr3_34277370	0	34277370	A	G
3	chr3_34277482	0	34277482	G	A
3	chr3_34277664	0	34277664	C	T
3	chr3_34281904	0	34281904	C	T
3	chr3_34285256	0	34285256	C	T
3	chr3_34285674	0	34285674	A	G
3	chr3_34286848	0	34286848	C	T
3	chr3_34289122	0	34289122	T	C
3	chr3_34289178	0	34289178	C	A
3	chr3_34290045	0	34290045	C	T
3	chr3_34293903	0	34293903	T	C
3	chr3_34294356	0	34294356	G	C
3	chr3_34294514	0	34294514	G	A
3	chr3_34295315	0	34295315	T	C
3	chr3_34295753	0	34295753	A	G
3	chr3_34296064	0	34296064	T	G
3	chr3_34297937	0	34297937	T	C
3	chr3_34298408	0	34298408	C	T
3	chr3_34299512	0	34299512	G	A
3	chr3_34300709	0	34300709	G	T
3	chr3_34301928	0	34301928	C	A
3	chr3_34302382	0	34302382	A	G
3	chr3_34310042	0	34310042	C	G
3	chr3_34311183	0	34311183	T	C
3	chr3_34311391	0	34311391	T	G
3	chr3_34317707	0	34317707	T	C
3	chr3_34319939	0	34319939	A	G
3	chr3_34321026	0	34321026	C	T
3	chr3_34321223	0	34321223	T	C
3	chr3_34321525	0	34321525	T	C
3	chr3_34325339	0	34325339	T	C
3	chr3_34326201	0	34326201	A	G
3	chr3_34327372	0	34327372	A	C
3	chr3_34329463	0	34329463	T	C
3	chr3_34331988	0	34331988	G	A
3	chr3_34333386	0	34333386	A	G
3	chr3_34334232	0	34334232	T	C
3	chr3_34340682	0	34340682	A	G
3	chr3_34340894	0	34340894	A	G
3	chr3_34342565	0	34342565	C	G
3	chr3_34351551	0	34351551	A	G
3	chr3_34352195	0	34352195	C	G
3	chr3_34352955	0	34352955	C	T
3	chr3_34358660	0	34358660	A	G
3	chr3_34360801	0	34360801	C	G
3	chr3_34365559	0	34365559	C	T
3	chr3_34367553	0	34367553	C	A
3	chr3_34374856	0	34374856	C	A
3	chr3_34379377	0	34379377	A	G
3	chr3_34388511	0	34388511	C	T
3	chr3_34399685	0	34399685	G	A
3	chr3_34402806	0	34402806	G	A
3	chr3_34407917	0	34407917	G	C
3	chr3_34412422	0	34412422	T	G
3	chr3_34413832	0	34413832	A	C
3	chr3_34417455	0	34417455	T	G
3	chr3_34417807	0	34417807	T	G
3	chr3_34419112	0	34419112	G	A
3	chr3_34421176	0	34421176	T	C
3	chr3_34421497	0	34421497	T	C
3	chr3_34421556	0	34421556	C	G
3	chr3_34421822	0	34421822	T	C
3	chr3_34432284	0	34432284	C	T
3	chr3_34436339	0	34436339	C	T
3	chr3_34437446	0	34437446	G	A
3	chr3_34441312	0	34441312	C	A
3	chr3_34442606	0	34442606	T	C
3	chr3_34443002	0	34443002	G	A
3	chr3_34443418	0	34443418	C	T
3	chr3_34445131	0	34445131	T	C
3	chr3_34448245	0	34448245	A	G
3	chr3_34449232	0	34449232	T	C
3	chr3_34449496	0	34449496	A	G
3	chr3_34452016	0	34452016	T	C
3	chr3_34456065	0	34456065	G	A
3	chr3_34457562	0	34457562	T	C
3	chr3_34457655	0	34457655	T	G
3	chr3_34457762	0	34457762	T	C
3	chr3_34458245	0	34458245	A	G
3	chr3_34458864	0	34458864	A	G
3	chr3_34459412	0	34459412	C	T
3	chr3_34461337	0	34461337	A	G
3	chr3_34462242	0	34462242	A	G
3	chr3_34476290	0	34476290	G	A
3	chr3_34486264	0	34486264	T	C
3	chr3_34490199	0	34490199	C	T
3	chr3_34492579	0	34492579	T	C
3	chr3_34495595	0	34495595	T	C
3	chr3_34500621	0	34500621	T	C
3	chr3_34502546	0	34502546	T	C
3	chr3_34502974	0	34502974	T	C
3	chr3_34505415	0	34505415	A	C
3	chr3_34507444	0	34507444	A	G
3	chr3_34508017	0	34508017	T	C
3	chr3_34508764	0	34508764	T	C
3	chr3_34510004	0	34510004	T	G
3	chr3_34510557	0	34510557	A	G
3	chr3_34514894	0	34514894	A	C
3	chr3_34515085	0	34515085	G	C
3	chr3_34518907	0	34518907	C	A
3	chr3_34521748	0	34521748	C	G
3	chr3_34523725	0	34523725	C	T
3	chr3_34525238	0	34525238	A	C
3	chr3_34525714	0	34525714	A	G
3	chr3_34530826	0	34530826	C	T
3	chr3_34538062	0	34538062	A	G
3	chr3_34541360	0	34541360	A	G
3	chr3_34541505	0	34541505	G	A
3	chr3_34541809	0	34541809	A	G
3	chr3_34542663	0	34542663	A	C
3	chr3_34543284	0	34543284	G	A
3	chr3_34545445	0	34545445	G	C
3	chr3_34547296	0	34547296	C	T
3	chr3_34549647	0	34549647	G	A
3	chr3_34549788	0	34549788	G	T
3	chr3_34555356	0	34555356	C	T
3	chr3_34555593	0	34555593	G	T
3	chr3_34560253	0	34560253	C	G
3	chr3_34560833	0	34560833	T	C
3	chr3_34563841	0	34563841	G	T
3	chr3_34563974	0	34563974	A	G
3	chr3_34572249	0	34572249	G	T
3	chr3_34577997	0	34577997	G	A
3	chr3_34583687	0	34583687	C	T
3	chr3_34587077	0	34587077	T	A
3	chr3_34588583	0	34588583	A	G
3	chr3_34589586	0	34589586	T	C
3	chr3_34591753	0	34591753	C	T
3	chr3_34593118	0	34593118	G	A
3	chr3_34595587	0	34595587	T	G
3	chr3_34599216	0	34599216	C	T
3	chr3_34602441	0	34602441	G	A
3	chr3_34604992	0	34604992	G	A
3	chr3_34606282	0	34606282	A	G
3	chr3_34606866	0	34606866	T	C
3	chr3_34609431	0	34609431	C	T
3	chr3_34613636	0	34613636	A	C
3	chr3_34615558	0	34615558	C	G
3	chr3_34621232	0	34621232	C	G
3	chr3_34623117	0	34623117	A	G
3	chr3_34626572	0	34626572	G	A
3	chr3_34628459	0	34628459	G	A
3	chr3_34628876	0	34628876	T	C
3	chr3_34641011	0	34641011	G	A
3	chr3_34644075	0	34644075	C	T
3	chr3_34647009	0	34647009	A	G
3	chr3_34647062	0	34647062	A	G
3	chr3_34658207	0	34658207	G	T
3	chr3_34659972	0	34659972	A	G
3	chr3_34660876	0	34660876	C	G
3	chr3_34670680	0	34670680	C	T
3	chr3_34674707	0	34674707	T	C
3	chr3_34675548	0	34675548	A	G
3	chr3_34675711	0	34675711	C	A
3	chr3_34676703	0	34676703	G	A
3	chr3_34676786	0	34676786	T	C
3	chr3_34681839	0	34681839	T	C
3	chr3_34683914	0	34683914	T	C
3	chr3_34685335	0	34685335	A	T
3	chr3_34686199	0	34686199	C	T
3	chr3_34687056	0	34687056	G	A
3	chr3_34692995	0	34692995	G	A
3	chr3_34697466	0	34697466	C	T
3	chr3_34704311	0	34704311	A	G
3	chr3_34710002	0	34710002	A	G
3	chr3_34716423	0	34716423	C	T
3	chr3_34731197	0	34731197	T	C
3	chr3_34735713	0	34735713	A	G
3	chr3_34743353	0	34743353	C	T
3	chr3_34747235	0	34747235	A	C
3	chr3_34747408	0	34747408	T	C
3	chr3_34748868	0	34748868	G	C
3	chr3_34749751	0	34749751	A	T
3	chr3_34751061	0	34751061	A	G
3	chr3_34751585	0	34751585	G	A
3	chr3_34752994	0	34752994	T	C
3	chr3_34753415	0	34753415	A	C
3	chr3_34755314	0	34755314	T	C
3	chr3_34759616	0	34759616	A	G
3	chr3_34761349	0	34761349	A	G
3	chr3_34761960	0	34761960	T	C
3	chr3_34764060	0	34764060	A	G
3	chr3_34765728	0	34765728	A	G
3	chr3_34767543	0	34767543	G	A
3	chr3_34769438	0	34769438	G	C
3	chr3_34771616	0	34771616	G	A
3	chr3_34772612	0	34772612	C	T
3	chr3_34772643	0	34772643	T	C
3	chr3_34773062	0	34773062	T	A
3	chr3_34774138	0	34774138	G	C
3	chr3_34779106	0	34779106	T	C
3	chr3_34784254	0	34784254	A	G
3	chr3_34784339	0	34784339	A	G
3	chr3_34785628	0	34785628	C	T
3	chr3_34787048	0	34787048	T	C
3	chr3_34788963	0	34788963	G	C
3	chr3_34792083	0	34792083	A	G
3	chr3_34793787	0	34793787	A	G
3	chr3_34793884	0	34793884	T	C
3	chr3_34796770	0	34796770	T	C
3	chr3_34801440	0	34801440	A	G
3	chr3_34805910	0	34805910	A	G
3	chr3_34813443	0	34813443	T	C
3	chr3_34818343	0	34818343	A	G
3	chr3_34820517	0	34820517	T	C
3	chr3_34820994	0	34820994	T	C
3	chr3_34821853	0	34821853	T	C
3	chr3_34824177	0	34824177	A	G
3	chr3_34830921	0	34830921	G	A
3	chr3_34831076	0	34831076	C	A
3	chr3_34834413	0	34834413	T	C
3	chr3_34835136	0	34835136	C	A
3	chr3_34836605	0	34836605	A	G
3	chr3_34842441	0	34842441	G	A
3	chr3_34843319	0	34843319	T	C
3	chr3_34844866	0	34844866	A	T
3	chr3_34852912	0	34852912	A	G
3	chr3_34853970	0	34853970	A	C
3	chr3_34855005	0	34855005	G	A
3	chr3_34858826	0	34858826	A	C
3	chr3_34859868	0	34859868	T	A
3	chr3_34866225	0	34866225	G	A
3	chr3_34869415	0	34869415	C	T
3	chr3_34871794	0	34871794	G	T
3	chr3_34877893	0	34877893	A	G
3	chr3_34879355	0	34879355	T	C
3	chr3_34881209	0	34881209	G	A
3	chr3_34883160	0	34883160	T	C
3	chr3_34885858	0	34885858	A	G
3	chr3_34887444	0	34887444	T	G
3	chr3_35052833	0	35052833	T	C
3	chr3_35057698	0	35057698	A	C
3	chr3_35058296	0	35058296	G	C
3	chr3_35058543	0	35058543	T	C
3	chr3_35067018	0	35067018	T	C
3	chr3_35074472	0	35074472	A	G
3	chr3_35075011	0	35075011	T	C
3	chr3_35075130	0	35075130	G	A
3	chr3_35076452	0	35076452	T	C
3	chr3_35080515	0	35080515	T	C
3	chr3_35086163	0	35086163	T	C
3	chr3_35092280	0	35092280	T	C
3	chr3_35092681	0	35092681	G	C
3	chr3_35093479	0	35093479	C	T
3	chr3_35103421	0	35103421	T	C
3	chr3_35103920	0	35103920	A	G
3	chr3_35105575	0	35105575	G	A
3	chr3_35111887	0	35111887	G	A
3	chr3_35113154	0	35113154	A	G
3	chr3_35118188	0	35118188	T	C
3	chr3_35121368	0	35121368	A	G
3	chr3_35124190	0	35124190	C	G
3	chr3_35124432	0	35124432	T	C
3	chr3_35132553	0	35132553	T	C
3	chr3_35133177	0	35133177	T	G
3	chr3_35135407	0	35135407	A	G
3	chr3_35144826	0	35144826	G	C
3	chr3_35145051	0	35145051	G	A
3	chr3_35146705	0	35146705	T	C
3	chr3_35150558	0	35150558	T	G
3	chr3_35151134	0	35151134	A	G
3	chr3_35153049	0	35153049	A	G
3	chr3_35156663	0	35156663	G	C
3	chr3_35158499	0	35158499	A	G
3	chr3_35171612	0	35171612	A	G
3	chr3_35172293	0	35172293	T	C
3	chr3_35175344	0	35175344	A	C
3	chr3_35176986	0	35176986	A	G
3	chr3_35186483	0	35186483	T	C
3	chr3_35193807	0	35193807	A	C
3	chr3_35194959	0	35194959	A	G
3	chr3_35198704	0	35198704	T	C
3	chr3_35200674	0	35200674	G	C
3	chr3_35208257	0	35208257	T	A
3	chr3_35208937	0	35208937	T	A
3	chr3_35209177	0	35209177	T	C
3	chr3_35219060	0	35219060	C	G
3	chr3_35219352	0	35219352	G	A
3	chr3_35221440	0	35221440	A	G
3	chr3_35228742	0	35228742	T	C
3	chr3_35228825	0	35228825	T	C
3	chr3_35230898	0	35230898	T	G
3	chr3_35231186	0	35231186	T	C
3	chr3_35237011	0	35237011	C	T
3	chr3_35242462	0	35242462	A	G
3	chr3_35244515	0	35244515	G	C
3	chr3_35244932	0	35244932	T	C
3	chr3_35244964	0	35244964	G	C
3	chr3_35245842	0	35245842	T	C
3	chr3_35246605	0	35246605	G	A
3	chr3_35261118	0	35261118	T	C
3	chr3_35262975	0	35262975	T	C
3	chr3_35264142	0	35264142	A	C
3	chr3_35264477	0	35264477	T	C
3	chr3_35266535	0	35266535	T	C
3	chr3_35271712	0	35271712	G	T
3	chr3_35273014	0	35273014	A	G
3	chr3_35273412	0	35273412	G	A
3	chr3_35278935	0	35278935	G	A
3	chr3_35279429	0	35279429	G	C
3	chr3_35282674	0	35282674	C	G
3	chr3_35288432	0	35288432	T	C
3	chr3_35290700	0	35290700	A	G
3	chr3_35299535	0	35299535	T	C
3	chr3_35306682	0	35306682	T	G
3	chr3_35309611	0	35309611	T	C
3	chr3_35314134	0	35314134	T	C
3	chr3_35314523	0	35314523	A	G
3	chr3_35315716	0	35315716	A	G
3	chr3_35316248	0	35316248	T	C
3	chr3_35317267	0	35317267	G	A
3	chr3_35321479	0	35321479	T	C
3	chr3_35322271	0	35322271	T	C
3	chr3_35323378	0	35323378	T	C
3	chr3_35326590	0	35326590	T	C
3	chr3_35330427	0	35330427	A	G
3	chr3_35331250	0	35331250	G	C
3	chr3_35332143	0	35332143	A	G
3	chr3_35334489	0	35334489	T	C
3	chr3_35334783	0	35334783	T	G
3	chr3_35344799	0	35344799	C	G
3	chr3_35345069	0	35345069	A	G
3	chr3_35346616	0	35346616	A	G
3	chr3_35347008	0	35347008	C	A
3	chr3_35351157	0	35351157	C	T
3	chr3_35352263	0	35352263	G	A
3	chr3_35352853	0	35352853	G	C
3	chr3_35354630	0	35354630	A	G
3	chr3_35357643	0	35357643	T	C
3	chr3_35358093	0	35358093	C	T
3	chr3_35360416	0	35360416	T	C
3	chr3_35361883	0	35361883	G	A
3	chr3_35362599	0	35362599	G	A
3	chr3_35370083	0	35370083	C	T
3	chr3_35374857	0	35374857	C	T
3	chr3_35375004	0	35375004	A	G
3	chr3_35377515	0	35377515	T	A
3	chr3_35380808	0	35380808	G	A
3	chr3_35388377	0	35388377	A	G
3	chr3_35388415	0	35388415	G	C
3	chr3_35396660	0	35396660	T	C
3	chr3_35400244	0	35400244	A	G
3	chr3_35407974	0	35407974	C	G
3	chr3_35408971	0	35408971	A	G
3	chr3_35417283	0	35417283	T	C
3	chr3_35420339	0	35420339	A	G
3	chr3_35421323	0	35421323	T	C
3	chr3_35426632	0	35426632	C	T
3	chr3_35439562	0	35439562	T	G
3	chr3_35446949	0	35446949	A	G
3	chr3_35447025	0	35447025	A	G
3	chr3_35447769	0	35447769	A	G
3	chr3_35449981	0	35449981	G	A
3	chr3_35450007	0	35450007	T	C
3	chr3_35451026	0	35451026	A	G
3	chr3_35456968	0	35456968	G	A
3	chr3_35459709	0	35459709	A	G
3	chr3_35462072	0	35462072	T	C
3	chr3_35463809	0	35463809	A	G
3	chr3_35469092	0	35469092	T	C
3	chr3_35479316	0	35479316	G	A
3	chr3_35486264	0	35486264	T	C
3	chr3_35487124	0	35487124	T	C
3	chr3_35487915	0	35487915	T	C
3	chr3_35493322	0	35493322	A	G
3	chr3_35500053	0	35500053	T	C
3	chr3_35501599	0	35501599	C	T
3	chr3_35502351	0	35502351	T	C
3	chr3_35503312	0	35503312	C	T
3	chr3_35508866	0	35508866	G	C
3	chr3_35512280	0	35512280	G	A
3	chr3_35515751	0	35515751	C	G
3	chr3_35520342	0	35520342	G	A
3	chr3_35525176	0	35525176	C	T
3	chr3_35536751	0	35536751	T	C
3	chr3_35538262	0	35538262	T	A
3	chr3_35541393	0	35541393	A	G
3	chr3_35547830	0	35547830	T	C
3	chr3_35548034	0	35548034	G	A
3	chr3_35549169	0	35549169	A	G
3	chr3_35550321	0	35550321	A	G
3	chr3_35556297	0	35556297	A	G
3	chr3_35559555	0	35559555	C	T
3	chr3_35562270	0	35562270	T	C
3	chr3_35562398	0	35562398	C	A
3	chr3_35563706	0	35563706	T	G
3	chr3_35566176	0	35566176	C	T
3	chr3_35576031	0	35576031	A	G
3	chr3_35589714	0	35589714	A	G
3	chr3_35591627	0	35591627	A	G
3	chr3_35592373	0	35592373	C	T
3	chr3_35598477	0	35598477	A	G
3	chr3_35600770	0	35600770	G	A
3	chr3_35603752	0	35603752	G	C
3	chr3_35609202	0	35609202	T	C
3	chr3_35620531	0	35620531	C	G
3	chr3_35620857	0	35620857	A	G
3	chr3_35624738	0	35624738	T	C
3	chr3_35624958	0	35624958	G	A
3	chr3_35634198	0	35634198	C	G
3	chr3_35635540	0	35635540	C	G
3	chr3_35635795	0	35635795	C	G
3	chr3_35639368	0	35639368	T	C
3	chr3_35649371	0	35649371	T	C
3	chr3_35664471	0	35664471	T	C
3	chr3_35676545	0	35676545	G	T
3	chr3_35677131	0	35677131	T	C
3	chr3_35679671	0	35679671	G	C
3	chr3_35683046	0	35683046	A	G
3	chr3_35694480	0	35694480	A	G
3	chr3_35698073	0	35698073	A	C
3	chr3_35701750	0	35701750	G	A
3	chr3_35706653	0	35706653	A	G
3	chr3_35718848	0	35718848	G	C
3	chr3_35725176	0	35725176	G	A
3	chr3_35725862	0	35725862	A	T
3	chr3_35741065	0	35741065	T	C
3	chr3_35741188	0	35741188	A	C
3	chr3_35743938	0	35743938	C	G
3	chr3_35744707	0	35744707	C	T
3	chr3_35744998	0	35744998	C	T
3	chr3_35752227	0	35752227	A	G
3	chr3_35753345	0	35753345	A	G
3	chr3_35753741	0	35753741	T	C
3	chr3_35773257	0	35773257	T	C
3	chr3_35776408	0	35776408	A	G
3	chr3_35777919	0	35777919	C	A
3	chr3_35783080	0	35783080	A	T
3	chr3_35787488	0	35787488	C	A
3	chr3_35796492	0	35796492	A	G
3	chr3_35796619	0	35796619	C	T
3	chr3_35799992	0	35799992	A	G
3	chr3_35802136	0	35802136	A	T
3	chr3_35804890	0	35804890	T	A
3	chr3_35818958	0	35818958	T	C
3	chr3_35822418	0	35822418	T	C
3	chr3_35823553	0	35823553	T	C
3	chr3_35826365	0	35826365	G	A
3	chr3_35830457	0	35830457	T	C
3	chr3_35841503	0	35841503	A	C
3	chr3_35846821	0	35846821	T	C
3	chr3_35848201	0	35848201	A	G
3	chr3_35857906	0	35857906	A	C
3	chr3_35869990	0	35869990	T	G
3	chr3_35885327	0	35885327	A	G
3	chr3_35888980	0	35888980	A	G
3	chr3_35897632	0	35897632	T	C
3	chr3_35900289	0	35900289	A	C
3	chr3_35923404	0	35923404	A	T
3	chr3_35924836	0	35924836	A	T
3	chr3_35926928	0	35926928	A	G
3	chr3_35932745	0	35932745	A	G
3	chr3_35933021	0	35933021	G	T
3	chr3_35933081	0	35933081	G	A
3	chr3_35945583	0	35945583	G	A
3	chr3_35947858	0	35947858	C	G
3	chr3_35948728	0	35948728	C	T
3	chr3_35951782	0	35951782	G	A
3	chr3_35952173	0	35952173	T	A
3	chr3_35955454	0	35955454	T	C
3	chr3_35956443	0	35956443	A	G
3	chr3_35963389	0	35963389	G	T
3	chr3_35970868	0	35970868	T	C
3	chr3_35971460	0	35971460	T	G
3	chr3_35973165	0	35973165	A	G
3	chr3_35973610	0	35973610	T	C
3	chr3_35975904	0	35975904	T	C
3	chr3_35976454	0	35976454	C	T
3	chr3_35978250	0	35978250	C	G
3	chr3_35985638	0	35985638	T	C
3	chr3_35989283	0	35989283	A	G
3	chr3_35991885	0	35991885	A	G
3	chr3_36001976	0	36001976	C	G
3	chr3_36005692	0	36005692	C	T
3	chr3_36007536	0	36007536	A	G
3	chr3_36007768	0	36007768	C	T
3	chr3_36013737	0	36013737	A	G
3	chr3_36017047	0	36017047	T	C
3	chr3_36017581	0	36017581	A	T
3	chr3_36020655	0	36020655	T	C
3	chr3_36021650	0	36021650	A	G
3	chr3_36022028	0	36022028	T	C
3	chr3_36022736	0	36022736	A	G
3	chr3_36022776	0	36022776	A	G
3	chr3_36025801	0	36025801	T	C
3	chr3_36030711	0	36030711	C	T
3	chr3_36033381	0	36033381	T	A
3	chr3_36036470	0	36036470	C	A
3	chr3_36044928	0	36044928	T	C
3	chr3_36046056	0	36046056	A	G
3	chr3_36047889	0	36047889	C	A
3	chr3_36049070	0	36049070	G	C
3	chr3_36051506	0	36051506	T	C
3	chr3_36052119	0	36052119	T	C
3	chr3_36058556	0	36058556	T	C
3	chr3_36063477	0	36063477	T	C
3	chr3_36065601	0	36065601	T	C
3	chr3_36068731	0	36068731	C	A
3	chr3_36069719	0	36069719	C	G
3	chr3_36076633	0	36076633	A	G
3	chr3_36081885	0	36081885	C	T
3	chr3_36083631	0	36083631	A	G
3	chr3_36086335	0	36086335	G	A
3	chr3_36086951	0	36086951	A	G
3	chr3_36087730	0	36087730	T	A
3	chr3_36089758	0	36089758	T	C
3	chr3_36090675	0	36090675	T	C
3	chr3_36092444	0	36092444	T	C
3	chr3_36094611	0	36094611	T	C
3	chr3_36100541	0	36100541	C	T
3	chr3_36100975	0	36100975	T	C
3	chr3_36106058	0	36106058	G	A
3	chr3_36106837	0	36106837	C	G
3	chr3_36113397	0	36113397	T	C
3	chr3_36120266	0	36120266	G	C
3	chr3_36121442	0	36121442	A	C
3	chr3_36127316	0	36127316	C	G
3	chr3_36128858	0	36128858	T	C
3	chr3_36129973	0	36129973	T	C
3	chr3_36140253	0	36140253	C	T
3	chr3_36140990	0	36140990	T	C
3	chr3_36152352	0	36152352	A	G
3	chr3_36154314	0	36154314	C	G
3	chr3_36155224	0	36155224	G	A
3	chr3_36156378	0	36156378	T	C
3	chr3_36157775	0	36157775	A	G
3	chr3_36158750	0	36158750	C	T
3	chr3_36169556	0	36169556	T	C
3	chr3_36171004	0	36171004	T	C
3	chr3_36185141	0	36185141	A	G
3	chr3_36197272	0	36197272	A	G
3	chr3_36204980	0	36204980	T	C
3	chr3_36208078	0	36208078	T	C
3	chr3_36214063	0	36214063	C	T
3	chr3_36220527	0	36220527	A	G
3	chr3_36225266	0	36225266	C	G
3	chr3_36227827	0	36227827	T	C
3	chr3_36237521	0	36237521	A	G
3	chr3_36238106	0	36238106	T	C
3	chr3_36243016	0	36243016	T	C
3	chr3_36245861	0	36245861	G	A
3	chr3_36246275	0	36246275	G	A
3	chr3_36256479	0	36256479	C	G
3	chr3_36257531	0	36257531	G	C
3	chr3_36265230	0	36265230	G	T
3	chr3_36267184	0	36267184	A	C
3	chr3_36272522	0	36272522	G	A
3	chr3_36272841	0	36272841	C	T
3	chr3_36273143	0	36273143	C	G
3	chr3_36273533	0	36273533	T	C
3	chr3_36287027	0	36287027	C	G
3	chr3_36300624	0	36300624	T	C
3	chr3_36300970	0	36300970	A	C
3	chr3_36312485	0	36312485	A	G
3	chr3_36312653	0	36312653	A	C
3	chr3_36314817	0	36314817	G	A
3	chr3_36330622	0	36330622	A	G
3	chr3_36340224	0	36340224	G	C
3	chr3_36355561	0	36355561	T	C
3	chr3_36360153	0	36360153	T	C
3	chr3_36362908	0	36362908	A	G
3	chr3_36365973	0	36365973	T	C
3	chr3_36368267	0	36368267	A	G
3	chr3_36368475	0	36368475	T	C
3	chr3_36369819	0	36369819	T	C
3	chr3_36370277	0	36370277	T	C
3	chr3_36374149	0	36374149	A	G
3	chr3_36374178	0	36374178	A	G
3	chr3_36376308	0	36376308	T	C
3	chr3_36379057	0	36379057	T	C
3	chr3_36382920	0	36382920	A	G
3	chr3_36386808	0	36386808	A	T
3	chr3_36404289	0	36404289	T	C
3	chr3_36443320	0	36443320	T	C
3	chr3_37002508	0	37002508	C	G
3	chr3_37010352	0	37010352	A	T
3	chr3_37029994	0	37029994	G	C
3	chr3_37039644	0	37039644	T	G
3	chr3_37044082	0	37044082	A	G
3	chr3_37050537	0	37050537	T	C
3	chr3_37051707	0	37051707	G	C
3	chr3_37058021	0	37058021	G	A
3	chr3_37079301	0	37079301	C	T
3	chr3_37083568	0	37083568	T	C
3	chr3_37088290	0	37088290	G	A
3	chr3_37092093	0	37092093	A	T
3	chr3_37094263	0	37094263	A	G
3	chr3_37109703	0	37109703	A	C
3	chr3_37120537	0	37120537	A	G
3	chr3_37148243	0	37148243	T	C
3	chr3_37170630	0	37170630	T	G
3	chr3_37173113	0	37173113	T	C
3	chr3_37193122	0	37193122	G	T
3	chr3_37197334	0	37197334	G	A
3	chr3_37207923	0	37207923	T	C
3	chr3_37210062	0	37210062	A	C
3	chr3_37214400	0	37214400	G	C
3	chr3_37215232	0	37215232	G	A
3	chr3_37217525	0	37217525	C	G
3	chr3_37222337	0	37222337	T	C
3	chr3_37234193	0	37234193	T	C
3	chr3_37236401	0	37236401	T	C
3	chr3_37237811	0	37237811	T	C
3	chr3_37239996	0	37239996	A	T
3	chr3_37242225	0	37242225	T	G
3	chr3_37242377	0	37242377	A	G
3	chr3_37254047	0	37254047	T	C
3	chr3_37255124	0	37255124	G	C
3	chr3_37269922	0	37269922	T	C
3	chr3_37271740	0	37271740	A	G
3	chr3_37275743	0	37275743	A	G
3	chr3_37286512	0	37286512	T	C
3	chr3_37292096	0	37292096	G	A
3	chr3_37302619	0	37302619	G	A
3	chr3_37307626	0	37307626	A	C
3	chr3_37307936	0	37307936	A	G
3	chr3_37308169	0	37308169	T	C
3	chr3_37310210	0	37310210	A	C
3	chr3_37310903	0	37310903	T	C
3	chr3_37312593	0	37312593	G	A
3	chr3_37313177	0	37313177	A	G
3	chr3_37316092	0	37316092	A	C
3	chr3_37319207	0	37319207	A	G
3	chr3_37321425	0	37321425	T	C
3	chr3_37321574	0	37321574	A	C
3	chr3_37322456	0	37322456	G	A
3	chr3_37322504	0	37322504	A	T
3	chr3_37342478	0	37342478	G	C
3	chr3_37342595	0	37342595	C	T
3	chr3_37353232	0	37353232	C	T
3	chr3_37372441	0	37372441	C	T
3	chr3_37373197	0	37373197	C	G
3	chr3_37377041	0	37377041	T	C
3	chr3_37378722	0	37378722	A	G
3	chr3_37380703	0	37380703	G	A
3	chr3_37384962	0	37384962	T	C
3	chr3_37391535	0	37391535	A	G
3	chr3_37395424	0	37395424	T	C
3	chr3_37415334	0	37415334	A	G
3	chr3_37425004	0	37425004	A	C
3	chr3_37428216	0	37428216	A	G
3	chr3_37428795	0	37428795	C	A
3	chr3_37433787	0	37433787	T	C
3	chr3_37434819	0	37434819	T	C
3	chr3_37436675	0	37436675	T	C
3	chr3_37438974	0	37438974	T	C
3	chr3_37457046	0	37457046	T	G
3	chr3_37458738	0	37458738	T	C
3	chr3_37466014	0	37466014	C	T
3	chr3_37469042	0	37469042	T	G
3	chr3_37479285	0	37479285	C	T
3	chr3_37480874	0	37480874	T	G
3	chr3_37483140	0	37483140	C	T
3	chr3_37491953	0	37491953	C	T
3	chr3_37493489	0	37493489	G	C
3	chr3_37496336	0	37496336	A	C
3	chr3_37497377	0	37497377	C	T
3	chr3_37502319	0	37502319	A	G
3	chr3_37514645	0	37514645	A	T
3	chr3_37536334	0	37536334	G	C
3	chr3_37551434	0	37551434	A	G
3	chr3_37552821	0	37552821	G	A
3	chr3_37562812	0	37562812	G	A
3	chr3_37563169	0	37563169	T	C
3	chr3_37564914	0	37564914	G	A
3	chr3_37569139	0	37569139	T	C
3	chr3_37571519	0	37571519	G	T
3	chr3_37575793	0	37575793	A	G
3	chr3_37579953	0	37579953	G	A
3	chr3_37588025	0	37588025	C	T
3	chr3_37592783	0	37592783	G	A
3	chr3_37601843	0	37601843	G	C
3	chr3_37605121	0	37605121	A	T
3	chr3_37606640	0	37606640	T	G
3	chr3_37610069	0	37610069	C	G
3	chr3_37615564	0	37615564	G	T
3	chr3_37615835	0	37615835	A	G
3	chr3_37618231	0	37618231	G	T
3	chr3_37625158	0	37625158	T	C
3	chr3_37626083	0	37626083	G	A
3	chr3_37627892	0	37627892	A	C
3	chr3_37629287	0	37629287	C	G
3	chr3_37633722	0	37633722	T	G
3	chr3_37634826	0	37634826	T	G
3	chr3_37640587	0	37640587	T	A
3	chr3_37643991	0	37643991	C	G
3	chr3_37647466	0	37647466	A	G
3	chr3_37652850	0	37652850	A	T
3	chr3_37654862	0	37654862	A	G
3	chr3_37656079	0	37656079	A	G
3	chr3_37664096	0	37664096	A	G
3	chr3_37667151	0	37667151	A	G
3	chr3_37672355	0	37672355	T	C
3	chr3_37677892	0	37677892	T	C
3	chr3_37687988	0	37687988	C	T
3	chr3_37692512	0	37692512	T	C
3	chr3_37695767	0	37695767	T	A
3	chr3_37701508	0	37701508	C	G
3	chr3_37703834	0	37703834	C	A
3	chr3_37704693	0	37704693	T	A
3	chr3_37706823	0	37706823	T	C
3	chr3_37707936	0	37707936	A	G
3	chr3_37709008	0	37709008	A	G
3	chr3_37711386	0	37711386	T	A
3	chr3_37713607	0	37713607	C	T
3	chr3_37719909	0	37719909	C	T
3	chr3_37723752	0	37723752	C	T
3	chr3_37729768	0	37729768	A	G
3	chr3_37736415	0	37736415	G	C
3	chr3_37750577	0	37750577	G	A
3	chr3_37750696	0	37750696	G	C
3	chr3_37753187	0	37753187	G	T
3	chr3_37754123	0	37754123	T	C
3	chr3_37765448	0	37765448	G	C
3	chr3_37768120	0	37768120	C	G
3	chr3_37770482	0	37770482	C	T
3	chr3_37774398	0	37774398	A	T
3	chr3_37775066	0	37775066	T	G
3	chr3_37777460	0	37777460	T	C
3	chr3_37778937	0	37778937	G	A
3	chr3_37784150	0	37784150	T	G
3	chr3_37800232	0	37800232	G	A
3	chr3_37800834	0	37800834	G	T
3	chr3_37803649	0	37803649	G	A
3	chr3_37806379	0	37806379	C	T
3	chr3_37809903	0	37809903	C	G
3	chr3_37821062	0	37821062	T	C
3	chr3_37821119	0	37821119	G	C
3	chr3_37822306	0	37822306	G	A
3	chr3_37833619	0	37833619	T	C
3	chr3_37851485	0	37851485	G	C
3	chr3_37862230	0	37862230	A	G
3	chr3_37863387	0	37863387	A	G
3	chr3_37871834	0	37871834	T	C
3	chr3_37874758	0	37874758	G	T
3	chr3_37877714	0	37877714	G	A
3	chr3_37878602	0	37878602	A	C
3	chr3_37881785	0	37881785	C	T
3	chr3_37884796	0	37884796	A	G
3	chr3_37889404	0	37889404	A	C
3	chr3_37890475	0	37890475	A	G
3	chr3_37890487	0	37890487	T	C
3	chr3_37891430	0	37891430	T	C
3	chr3_37896842	0	37896842	T	C
3	chr3_37898542	0	37898542	T	C
3	chr3_37901974	0	37901974	A	C
3	chr3_37903051	0	37903051	T	C
3	chr3_37912661	0	37912661	A	G
3	chr3_37922106	0	37922106	T	C
3	chr3_37924595	0	37924595	C	A
3	chr3_37930987	0	37930987	A	G
3	chr3_37932423	0	37932423	G	A
3	chr3_37939420	0	37939420	A	T
3	chr3_37942020	0	37942020	T	C
3	chr3_37950084	0	37950084	T	C
3	chr3_37950177	0	37950177	G	A
3	chr3_37958905	0	37958905	C	T
3	chr3_37960139	0	37960139	C	G
3	chr3_37977040	0	37977040	C	G
3	chr3_37981970	0	37981970	A	C
3	chr3_37988056	0	37988056	A	G
3	chr3_37995633	0	37995633	C	T
3	chr3_37998147	0	37998147	A	G
3	chr3_37998252	0	37998252	G	A
3	chr3_38011000	0	38011000	C	T
3	chr3_38017287	0	38017287	T	A
3	chr3_38024846	0	38024846	A	G
3	chr3_38033451	0	38033451	T	C
3	chr3_38037273	0	38037273	A	G
3	chr3_38040430	0	38040430	C	T
3	chr3_38041571	0	38041571	G	A
3	chr3_38046108	0	38046108	G	A
3	chr3_38046356	0	38046356	C	T
3	chr3_38048215	0	38048215	G	A
3	chr3_38050822	0	38050822	C	A
3	chr3_38059328	0	38059328	C	T
3	chr3_38063657	0	38063657	A	G
3	chr3_38070324	0	38070324	G	T
3	chr3_38070894	0	38070894	A	G
3	chr3_38073024	0	38073024	T	C
3	chr3_38075751	0	38075751	T	C
3	chr3_38077530	0	38077530	A	G
3	chr3_38091100	0	38091100	A	G
3	chr3_38104642	0	38104642	A	G
3	chr3_38106650	0	38106650	C	G
3	chr3_38107021	0	38107021	A	G
3	chr3_38113443	0	38113443	T	C
3	chr3_38119010	0	38119010	G	A
3	chr3_38127486	0	38127486	T	C
3	chr3_38133243	0	38133243	A	G
3	chr3_38134215	0	38134215	T	C
3	chr3_38137154	0	38137154	C	A
3	chr3_38140582	0	38140582	A	G
3	chr3_38143309	0	38143309	T	G
3	chr3_38150934	0	38150934	G	A
3	chr3_38152324	0	38152324	A	T
3	chr3_38155600	0	38155600	G	T
3	chr3_38168487	0	38168487	T	C
3	chr3_38178224	0	38178224	T	C
3	chr3_38179549	0	38179549	A	G
3	chr3_38180353	0	38180353	A	G
3	chr3_38184639	0	38184639	A	G
3	chr3_38186412	0	38186412	C	T
3	chr3_38187208	0	38187208	G	C
3	chr3_38200860	0	38200860	A	C
3	chr3_38204538	0	38204538	T	C
3	chr3_38212235	0	38212235	C	T
3	chr3_38212722	0	38212722	T	A
3	chr3_38219056	0	38219056	C	T
3	chr3_38226408	0	38226408	A	G
3	chr3_38229740	0	38229740	A	G
3	chr3_38233802	0	38233802	A	C
3	chr3_38248346	0	38248346	C	T
3	chr3_38250788	0	38250788	T	G
3	chr3_38265148	0	38265148	G	C
3	chr3_38265702	0	38265702	T	C
3	chr3_38266512	0	38266512	T	C
3	chr3_38267833	0	38267833	C	T
3	chr3_38273598	0	38273598	A	G
3	chr3_38275477	0	38275477	A	G
3	chr3_38278130	0	38278130	A	G
3	chr3_38285256	0	38285256	G	A
3	chr3_38287038	0	38287038	T	G
3	chr3_38307217	0	38307217	C	A
3	chr3_38308743	0	38308743	C	T
3	chr3_38315289	0	38315289	T	C
3	chr3_38323145	0	38323145	A	G
3	chr3_38325221	0	38325221	A	G
3	chr3_38334840	0	38334840	G	T
3	chr3_38341206	0	38341206	G	C
3	chr3_38341646	0	38341646	A	G
3	chr3_38343866	0	38343866	C	T
3	chr3_38348787	0	38348787	C	G
3	chr3_38358865	0	38358865	G	A
3	chr3_38359042	0	38359042	T	A
3	chr3_38360748	0	38360748	A	T
3	chr3_38361253	0	38361253	C	G
3	chr3_38364659	0	38364659	T	C
3	chr3_38369790	0	38369790	C	G
3	chr3_38371737	0	38371737	A	G
3	chr3_38375224	0	38375224	T	C
3	chr3_38376671	0	38376671	A	G
3	chr3_38379080	0	38379080	T	C
3	chr3_38381756	0	38381756	T	A
3	chr3_38383219	0	38383219	C	T
3	chr3_38385181	0	38385181	A	C
3	chr3_38386589	0	38386589	T	C
3	chr3_38389731	0	38389731	A	G
3	chr3_38405240	0	38405240	G	T
3	chr3_38405782	0	38405782	C	T
3	chr3_38410085	0	38410085	C	T
3	chr3_38417010	0	38417010	C	T
3	chr3_38422446	0	38422446	A	G
3	chr3_38423939	0	38423939	C	G
3	chr3_38430081	0	38430081	A	G
3	chr3_38433268	0	38433268	A	C
3	chr3_38437998	0	38437998	A	G
3	chr3_38442015	0	38442015	G	A
3	chr3_38449496	0	38449496	A	G
3	chr3_38452914	0	38452914	G	A
3	chr3_38455849	0	38455849	T	C
3	chr3_38459416	0	38459416	A	C
3	chr3_38467448	0	38467448	C	A
3	chr3_38469796	0	38469796	G	C
3	chr3_38470759	0	38470759	A	G
3	chr3_38474031	0	38474031	C	G
3	chr3_38476027	0	38476027	T	G
3	chr3_38484944	0	38484944	C	T
3	chr3_38489106	0	38489106	C	G
3	chr3_38517715	0	38517715	C	G
3	chr3_38523073	0	38523073	A	G
3	chr3_38524084	0	38524084	G	A
3	chr3_38528685	0	38528685	A	G
3	chr3_38534434	0	38534434	G	A
3	chr3_38536488	0	38536488	A	G
3	chr3_38540535	0	38540535	T	C
3	chr3_38544189	0	38544189	C	A
3	chr3_38544882	0	38544882	T	C
3	chr3_38547610	0	38547610	G	A
3	chr3_38551601	0	38551601	A	G
3	chr3_38555433	0	38555433	C	A
3	chr3_38566793	0	38566793	T	C
3	chr3_38568174	0	38568174	G	T
3	chr3_38572731	0	38572731	C	G
3	chr3_38579541	0	38579541	A	G
3	chr3_38581694	0	38581694	C	G
3	chr3_38586368	0	38586368	G	A
3	chr3_38604183	0	38604183	G	T
3	chr3_38614141	0	38614141	G	A
3	chr3_38617199	0	38617199	A	G
3	chr3_38619453	0	38619453	C	T
3	chr3_38630370	0	38630370	G	A
3	chr3_38631524	0	38631524	C	G
3	chr3_38632178	0	38632178	C	A
3	chr3_38633337	0	38633337	T	A
3	chr3_38638732	0	38638732	C	T
3	chr3_38641898	0	38641898	A	G
3	chr3_38653444	0	38653444	C	A
3	chr3_38666771	0	38666771	A	C
3	chr3_38667088	0	38667088	A	G
3	chr3_38668002	0	38668002	G	A
3	chr3_38682134	0	38682134	T	C
3	chr3_38686893	0	38686893	A	G
3	chr3_38699403	0	38699403	C	T
3	chr3_38700612	0	38700612	G	A
3	chr3_38700769	0	38700769	C	T
3	chr3_38704367	0	38704367	T	C
3	chr3_38707478	0	38707478	T	C
3	chr3_38708337	0	38708337	C	G
3	chr3_38715573	0	38715573	T	C
3	chr3_38719400	0	38719400	A	C
3	chr3_38726689	0	38726689	C	A
3	chr3_38748751	0	38748751	G	T
3	chr3_38748937	0	38748937	T	C
3	chr3_38757631	0	38757631	G	C
3	chr3_38759813	0	38759813	T	C
3	chr3_38760612	0	38760612	T	C
3	chr3_38763521	0	38763521	T	C
3	chr3_38771458	0	38771458	C	T
3	chr3_38780723	0	38780723	C	T
3	chr3_38788277	0	38788277	T	A
3	chr3_38792601	0	38792601	C	T
3	chr3_38792956	0	38792956	T	G
3	chr3_38793615	0	38793615	T	C
3	chr3_38803390	0	38803390	T	G
3	chr3_38808085	0	38808085	T	C
3	chr3_38808334	0	38808334	G	A
3	chr3_38824812	0	38824812	T	C
3	chr3_38824993	0	38824993	G	T
3	chr3_38832702	0	38832702	G	C
3	chr3_38832828	0	38832828	G	A
3	chr3_38832922	0	38832922	G	A
3	chr3_38856973	0	38856973	C	T
3	chr3_38859491	0	38859491	T	C
3	chr3_38872555	0	38872555	G	C
3	chr3_38884149	0	38884149	A	G
3	chr3_38888858	0	38888858	T	C
3	chr3_38902445	0	38902445	T	G
3	chr3_38903011	0	38903011	T	C
3	chr3_38903851	0	38903851	C	T
3	chr3_38914532	0	38914532	C	T
3	chr3_38917808	0	38917808	C	T
3	chr3_38922628	0	38922628	C	G
3	chr3_38923535	0	38923535	T	C
3	chr3_38928113	0	38928113	G	C
3	chr3_38930004	0	38930004	G	A
3	chr3_38938656	0	38938656	C	T
3	chr3_38950323	0	38950323	G	A
3	chr3_38956421	0	38956421	T	C
3	chr3_38956917	0	38956917	C	T
3	chr3_38961392	0	38961392	C	G
3	chr3_38977916	0	38977916	T	C
3	chr3_38991304	0	38991304	T	C
3	chr3_38993255	0	38993255	C	T
3	chr3_38997729	0	38997729	A	G
3	chr3_38998271	0	38998271	A	G
3	chr3_39002843	0	39002843	T	C
3	chr3_39006814	0	39006814	G	A
3	chr3_39013082	0	39013082	C	T
3	chr3_39018048	0	39018048	G	A
3	chr3_39019771	0	39019771	G	T
3	chr3_39026005	0	39026005	G	T
3	chr3_39026879	0	39026879	C	A
3	chr3_39048127	0	39048127	C	T
3	chr3_39051504	0	39051504	G	C
3	chr3_39065555	0	39065555	C	T
3	chr3_39067634	0	39067634	G	T
3	chr3_39077304	0	39077304	T	C
3	chr3_39078340	0	39078340	A	G
3	chr3_39080777	0	39080777	T	A
3	chr3_39086284	0	39086284	G	A
3	chr3_39090612	0	39090612	C	T
3	chr3_39091833	0	39091833	C	T
3	chr3_39096622	0	39096622	C	T
3	chr3_39097841	0	39097841	T	C
3	chr3_39102507	0	39102507	T	C
3	chr3_39111111	0	39111111	T	C
3	chr3_39113262	0	39113262	T	C
3	chr3_39126229	0	39126229	T	C
3	chr3_39131933	0	39131933	G	T
3	chr3_39133537	0	39133537	A	C
3	chr3_39136338	0	39136338	A	G
3	chr3_39140853	0	39140853	T	C
3	chr3_39141368	0	39141368	T	C
3	chr3_39143023	0	39143023	G	A
3	chr3_39147890	0	39147890	G	C
3	chr3_39148333	0	39148333	G	A
3	chr3_39157297	0	39157297	A	C
3	chr3_39157602	0	39157602	T	G
3	chr3_39160931	0	39160931	T	C
3	chr3_39166423	0	39166423	C	T
3	chr3_39170068	0	39170068	T	C
3	chr3_39180849	0	39180849	T	C
3	chr3_39189833	0	39189833	A	G
3	chr3_39204420	0	39204420	T	C
3	chr3_39205126	0	39205126	G	A
3	chr3_39206125	0	39206125	T	C
3	chr3_39206611	0	39206611	G	T
3	chr3_39207559	0	39207559	G	A
3	chr3_39209205	0	39209205	A	C
3	chr3_39210279	0	39210279	T	C
3	chr3_39211548	0	39211548	A	G
3	chr3_39218310	0	39218310	C	T
3	chr3_39238262	0	39238262	A	G
3	chr3_39239596	0	39239596	A	T
3	chr3_39241268	0	39241268	A	G
3	chr3_39242900	0	39242900	G	A
3	chr3_39247380	0	39247380	C	T
3	chr3_39247479	0	39247479	C	T
3	chr3_39255415	0	39255415	C	T
3	chr3_39266462	0	39266462	G	A
3	chr3_39277333	0	39277333	T	C
3	chr3_39287471	0	39287471	C	T
3	chr3_39287774	0	39287774	A	G
3	chr3_39290518	0	39290518	T	C
3	chr3_39290857	0	39290857	C	T
3	chr3_39291539	0	39291539	G	A
3	chr3_39312092	0	39312092	G	A
3	chr3_39313333	0	39313333	A	G
3	chr3_39313500	0	39313500	T	C
3	chr3_39313609	0	39313609	C	T
3	chr3_39315646	0	39315646	A	G
3	chr3_39319150	0	39319150	C	T
3	chr3_39323267	0	39323267	T	C
3	chr3_39334603	0	39334603	T	C
3	chr3_39335074	0	39335074	T	C
3	chr3_39343047	0	39343047	A	G
3	chr3_39344133	0	39344133	T	C
3	chr3_39348943	0	39348943	A	G
3	chr3_39349748	0	39349748	C	A
3	chr3_39351603	0	39351603	C	T
3	chr3_39364177	0	39364177	A	G
3	chr3_39366060	0	39366060	T	A
3	chr3_39369507	0	39369507	T	C
3	chr3_39373395	0	39373395	T	C
3	chr3_39373984	0	39373984	T	C
3	chr3_39374570	0	39374570	C	T
3	chr3_39381426	0	39381426	G	T
3	chr3_39395044	0	39395044	A	T
3	chr3_39405741	0	39405741	A	G
3	chr3_39411224	0	39411224	C	G
3	chr3_39423792	0	39423792	T	C
3	chr3_39424183	0	39424183	T	C
3	chr3_39439057	0	39439057	T	C
3	chr3_39440824	0	39440824	C	T
3	chr3_39441651	0	39441651	T	C
3	chr3_39447720	0	39447720	A	G
3	chr3_39449702	0	39449702	T	C
3	chr3_39450623	0	39450623	A	T
3	chr3_39453071	0	39453071	T	C
3	chr3_39459342	0	39459342	T	C
3	chr3_39459815	0	39459815	A	G
3	chr3_39461365	0	39461365	A	G
3	chr3_39462824	0	39462824	T	C
3	chr3_39463932	0	39463932	C	T
3	chr3_39478082	0	39478082	T	C
3	chr3_39481402	0	39481402	A	C
3	chr3_39483230	0	39483230	T	G
3	chr3_39510788	0	39510788	T	A
3	chr3_39517139	0	39517139	C	G
3	chr3_39517165	0	39517165	G	T
3	chr3_39543028	0	39543028	T	C
3	chr3_39549618	0	39549618	C	T
3	chr3_39560363	0	39560363	C	T
3	chr3_39574220	0	39574220	A	T
3	chr3_39575526	0	39575526	A	T
3	chr3_39592955	0	39592955	A	G
3	chr3_39615467	0	39615467	G	C
3	chr3_39616343	0	39616343	A	T
3	chr3_39618399	0	39618399	G	A
3	chr3_39621310	0	39621310	T	G
3	chr3_39626976	0	39626976	G	A
3	chr3_39642364	0	39642364	G	C
3	chr3_39648557	0	39648557	A	T
3	chr3_39649860	0	39649860	T	A
3	chr3_39656771	0	39656771	A	G
3	chr3_39657259	0	39657259	A	C
3	chr3_39661399	0	39661399	T	A
3	chr3_39663184	0	39663184	A	T
3	chr3_39664537	0	39664537	T	C
3	chr3_39676507	0	39676507	T	C
3	chr3_39679954	0	39679954	T	C
3	chr3_39680007	0	39680007	C	A
3	chr3_39680807	0	39680807	A	G
3	chr3_39681815	0	39681815	A	T
3	chr3_39691458	0	39691458	G	C
3	chr3_39694431	0	39694431	C	T
3	chr3_39698706	0	39698706	T	A
3	chr3_39705288	0	39705288	T	C
3	chr3_39706271	0	39706271	T	C
3	chr3_39710827	0	39710827	T	C
3	chr3_39717267	0	39717267	T	C
3	chr3_39725796	0	39725796	A	G
3	chr3_39726285	0	39726285	G	A
3	chr3_39726610	0	39726610	A	G
3	chr3_39729779	0	39729779	C	T
3	chr3_39732657	0	39732657	T	C
3	chr3_39734074	0	39734074	C	T
3	chr3_39735667	0	39735667	T	C
3	chr3_39737019	0	39737019	T	C
3	chr3_39738378	0	39738378	A	G
3	chr3_39741059	0	39741059	T	A
3	chr3_39744673	0	39744673	T	C
3	chr3_39744735	0	39744735	T	C
3	chr3_39747760	0	39747760	A	G
3	chr3_39748667	0	39748667	G	T
3	chr3_39752649	0	39752649	A	G
3	chr3_39754629	0	39754629	T	C
3	chr3_39755894	0	39755894	C	G
3	chr3_39756000	0	39756000	T	C
3	chr3_39763242	0	39763242	T	G
3	chr3_39774190	0	39774190	G	C
3	chr3_39778262	0	39778262	C	T
3	chr3_39780952	0	39780952	G	A
3	chr3_39781527	0	39781527	T	C
3	chr3_39781648	0	39781648	C	T
3	chr3_39783829	0	39783829	T	C
3	chr3_39784182	0	39784182	C	G
3	chr3_39786856	0	39786856	G	A
3	chr3_39787464	0	39787464	C	A
3	chr3_39791834	0	39791834	A	G
3	chr3_39796025	0	39796025	A	G
3	chr3_39797911	0	39797911	C	A
3	chr3_39799981	0	39799981	T	C
3	chr3_39803772	0	39803772	T	C
3	chr3_39813265	0	39813265	G	T
3	chr3_39816962	0	39816962	G	C
3	chr3_39817306	0	39817306	T	C
3	chr3_39827580	0	39827580	C	T
3	chr3_39828973	0	39828973	C	G
3	chr3_39830562	0	39830562	G	A
3	chr3_39832460	0	39832460	T	C
3	chr3_39835353	0	39835353	C	T
3	chr3_39836156	0	39836156	G	A
3	chr3_39836321	0	39836321	T	C
3	chr3_39838177	0	39838177	A	C
3	chr3_39838769	0	39838769	C	T
3	chr3_39841765	0	39841765	T	A
3	chr3_39852344	0	39852344	G	C
3	chr3_39856833	0	39856833	G	T
3	chr3_39878663	0	39878663	A	G
3	chr3_39882371	0	39882371	T	C
3	chr3_39893362	0	39893362	A	G
3	chr3_39900616	0	39900616	T	C
3	chr3_39904429	0	39904429	T	G
3	chr3_39908228	0	39908228	C	T
3	chr3_39911649	0	39911649	T	C
3	chr3_39935086	0	39935086	G	A
3	chr3_39948043	0	39948043	C	T
3	chr3_39955092	0	39955092	T	A
3	chr3_39958474	0	39958474	C	T
3	chr3_39958676	0	39958676	A	G
3	chr3_39959682	0	39959682	C	T
3	chr3_39966148	0	39966148	C	T
3	chr3_39966805	0	39966805	T	C
3	chr3_39967467	0	39967467	A	G
3	chr3_39970428	0	39970428	A	G
3	chr3_39989629	0	39989629	G	C
3	chr3_40011709	0	40011709	T	C
3	chr3_40021796	0	40021796	C	T
3	chr3_40022531	0	40022531	G	C
3	chr3_40026568	0	40026568	A	G
3	chr3_40028942	0	40028942	T	C
3	chr3_40029668	0	40029668	C	T
3	chr3_40038699	0	40038699	G	A
3	chr3_40043317	0	40043317	T	C
3	chr3_40050840	0	40050840	T	A
3	chr3_40056976	0	40056976	T	C
3	chr3_40321622	0	40321622	C	T
3	chr3_40322400	0	40322400	A	G
3	chr3_40323758	0	40323758	G	A
3	chr3_40324602	0	40324602	T	C
3	chr3_40326119	0	40326119	T	C
3	chr3_40331420	0	40331420	C	T
3	chr3_40335136	0	40335136	C	T
3	chr3_40337338	0	40337338	C	T
3	chr3_40340990	0	40340990	C	T
3	chr3_40347398	0	40347398	C	T
3	chr3_40347478	0	40347478	A	G
3	chr3_40354464	0	40354464	C	T
3	chr3_40361031	0	40361031	C	T
3	chr3_40364177	0	40364177	C	A
3	chr3_40364338	0	40364338	T	C
3	chr3_40366604	0	40366604	T	C
3	chr3_40366850	0	40366850	G	A
3	chr3_40366960	0	40366960	A	G
3	chr3_40375959	0	40375959	G	A
3	chr3_40378871	0	40378871	T	C
3	chr3_40396648	0	40396648	C	T
3	chr3_40398170	0	40398170	A	C
3	chr3_40412895	0	40412895	T	G
3	chr3_40423038	0	40423038	G	A
3	chr3_40424151	0	40424151	T	C
3	chr3_40450506	0	40450506	G	T
3	chr3_40453989	0	40453989	G	A
3	chr3_40454110	0	40454110	C	A
3	chr3_40457247	0	40457247	T	G
3	chr3_40467095	0	40467095	C	T
3	chr3_40479174	0	40479174	C	T
3	chr3_40483328	0	40483328	C	T
3	chr3_40487453	0	40487453	G	T
3	chr3_40489310	0	40489310	C	T
3	chr3_40495032	0	40495032	T	C
3	chr3_40502234	0	40502234	C	G
3	chr3_40510467	0	40510467	C	T
3	chr3_40517619	0	40517619	A	C
3	chr3_40519790	0	40519790	A	G
3	chr3_40519911	0	40519911	G	A
3	chr3_40521780	0	40521780	A	G
3	chr3_40530373	0	40530373	C	G
3	chr3_40532293	0	40532293	C	G
3	chr3_40540347	0	40540347	T	C
3	chr3_40544978	0	40544978	C	T
3	chr3_40547272	0	40547272	A	G
3	chr3_40549087	0	40549087	A	G
3	chr3_40549159	0	40549159	A	G
3	chr3_40553839	0	40553839	G	A
3	chr3_40556916	0	40556916	T	C
3	chr3_40557897	0	40557897	C	G
3	chr3_40560730	0	40560730	G	A
3	chr3_40561739	0	40561739	C	A
3	chr3_40562299	0	40562299	T	C
3	chr3_40571397	0	40571397	C	T
3	chr3_40572293	0	40572293	A	G
3	chr3_40572821	0	40572821	A	G
3	chr3_40573001	0	40573001	T	G
3	chr3_40573202	0	40573202	T	G
3	chr3_40576037	0	40576037	T	C
3	chr3_40578077	0	40578077	G	A
3	chr3_40579061	0	40579061	T	C
3	chr3_40582951	0	40582951	C	T
3	chr3_40584183	0	40584183	C	A
3	chr3_40593911	0	40593911	T	C
3	chr3_40598007	0	40598007	C	A
3	chr3_40608108	0	40608108	G	A
3	chr3_40610034	0	40610034	G	A
3	chr3_40610764	0	40610764	A	G
3	chr3_40612336	0	40612336	C	A
3	chr3_40612370	0	40612370	C	T
3	chr3_40615134	0	40615134	C	T
3	chr3_40618957	0	40618957	T	C
3	chr3_40621037	0	40621037	G	A
3	chr3_40628309	0	40628309	A	G
3	chr3_40628330	0	40628330	T	C
3	chr3_40630679	0	40630679	T	A
3	chr3_40647725	0	40647725	G	A
3	chr3_40651825	0	40651825	G	A
3	chr3_40654837	0	40654837	G	A
3	chr3_40655543	0	40655543	C	T
3	chr3_40658126	0	40658126	C	T
3	chr3_40658529	0	40658529	A	G
3	chr3_40660334	0	40660334	A	C
3	chr3_40662781	0	40662781	C	T
3	chr3_40663562	0	40663562	G	C
3	chr3_40667010	0	40667010	G	C
3	chr3_40667068	0	40667068	A	T
3	chr3_40671361	0	40671361	T	C
3	chr3_40671372	0	40671372	T	C
3	chr3_40678292	0	40678292	A	G
3	chr3_40678717	0	40678717	A	G
3	chr3_40680410	0	40680410	A	C
3	chr3_40681756	0	40681756	A	G
3	chr3_40683410	0	40683410	C	T
3	chr3_40685687	0	40685687	C	A
3	chr3_40688317	0	40688317	G	C
3	chr3_40688967	0	40688967	T	C
3	chr3_40693798	0	40693798	G	A
3	chr3_40695564	0	40695564	T	C
3	chr3_40698366	0	40698366	T	C
3	chr3_40701862	0	40701862	C	G
3	chr3_40702729	0	40702729	C	T
3	chr3_40705735	0	40705735	G	A
3	chr3_40711572	0	40711572	G	A
3	chr3_40712358	0	40712358	A	C
3	chr3_40712749	0	40712749	C	T
3	chr3_40723341	0	40723341	A	G
3	chr3_40728890	0	40728890	C	A
3	chr3_40729540	0	40729540	C	A
3	chr3_40733094	0	40733094	G	A
3	chr3_40733493	0	40733493	T	C
3	chr3_40735376	0	40735376	A	G
3	chr3_40737774	0	40737774	A	G
3	chr3_40738266	0	40738266	T	C
3	chr3_40741045	0	40741045	T	C
3	chr3_40741127	0	40741127	C	T
3	chr3_40742414	0	40742414	A	G
3	chr3_40742606	0	40742606	T	C
3	chr3_40748667	0	40748667	C	T
3	chr3_40751977	0	40751977	C	G
3	chr3_40759054	0	40759054	A	G
3	chr3_40759211	0	40759211	A	G
3	chr3_40760663	0	40760663	G	A
3	chr3_40762066	0	40762066	A	G
3	chr3_40764192	0	40764192	A	G
3	chr3_40772390	0	40772390	A	G
3	chr3_40773176	0	40773176	C	T
3	chr3_40776943	0	40776943	C	A
3	chr3_40778775	0	40778775	A	G
3	chr3_40779122	0	40779122	A	G
3	chr3_40781541	0	40781541	C	A
3	chr3_40781548	0	40781548	A	T
3	chr3_40784095	0	40784095	C	G
3	chr3_40790157	0	40790157	G	A
3	chr3_40791047	0	40791047	C	G
3	chr3_40798834	0	40798834	T	C
3	chr3_40799754	0	40799754	G	A
3	chr3_40803043	0	40803043	T	C
3	chr3_40805122	0	40805122	A	T
3	chr3_40811930	0	40811930	T	C
3	chr3_40813098	0	40813098	C	A
3	chr3_40821991	0	40821991	A	C
3	chr3_40833908	0	40833908	C	T
3	chr3_40844743	0	40844743	T	G
3	chr3_40849208	0	40849208	G	A
3	chr3_40875706	0	40875706	T	C
3	chr3_40877438	0	40877438	G	A
3	chr3_40880639	0	40880639	T	C
3	chr3_40882331	0	40882331	C	T
3	chr3_40889486	0	40889486	T	C
3	chr3_40892383	0	40892383	C	T
3	chr3_40897478	0	40897478	T	C
3	chr3_40897795	0	40897795	C	T
3	chr3_40898256	0	40898256	T	C
3	chr3_40913769	0	40913769	G	C
3	chr3_40914502	0	40914502	C	G
3	chr3_40916512	0	40916512	G	A
3	chr3_40916675	0	40916675	A	G
3	chr3_40921874	0	40921874	A	G
3	chr3_40934991	0	40934991	C	T
3	chr3_40946489	0	40946489	C	A
3	chr3_40948198	0	40948198	T	C
3	chr3_40948439	0	40948439	C	T
3	chr3_40954990	0	40954990	G	T
3	chr3_40958027	0	40958027	C	T
3	chr3_40958710	0	40958710	C	T
3	chr3_40961361	0	40961361	A	G
3	chr3_40968486	0	40968486	T	G
3	chr3_40969585	0	40969585	T	C
3	chr3_40969839	0	40969839	T	C
3	chr3_40987160	0	40987160	G	T
3	chr3_40991581	0	40991581	G	A
3	chr3_40994583	0	40994583	A	C
3	chr3_41004864	0	41004864	G	T
3	chr3_41017325	0	41017325	T	C
3	chr3_41022915	0	41022915	T	G
3	chr3_41025238	0	41025238	G	A
3	chr3_41027118	0	41027118	T	A
3	chr3_41027525	0	41027525	C	T
3	chr3_41029729	0	41029729	T	C
3	chr3_41032159	0	41032159	C	T
3	chr3_41041554	0	41041554	G	A
3	chr3_41045448	0	41045448	G	T
3	chr3_41061476	0	41061476	T	C
3	chr3_41073741	0	41073741	G	A
3	chr3_41075757	0	41075757	T	C
3	chr3_41077833	0	41077833	T	C
3	chr3_41080494	0	41080494	C	A
3	chr3_41082722	0	41082722	A	G
3	chr3_41092415	0	41092415	T	C
3	chr3_41102516	0	41102516	A	C
3	chr3_41103101	0	41103101	A	C
3	chr3_41117456	0	41117456	T	C
3	chr3_41120174	0	41120174	G	A
3	chr3_41126435	0	41126435	T	G
3	chr3_41130405	0	41130405	T	C
3	chr3_41133326	0	41133326	G	C
3	chr3_41140411	0	41140411	A	G
3	chr3_41153725	0	41153725	C	G
3	chr3_41156567	0	41156567	A	T
3	chr3_41168208	0	41168208	C	G
3	chr3_41172741	0	41172741	C	T
3	chr3_41195001	0	41195001	G	A
3	chr3_41214759	0	41214759	A	G
3	chr3_41222900	0	41222900	C	G
3	chr3_41225894	0	41225894	T	C
3	chr3_41226339	0	41226339	T	A
3	chr3_41232071	0	41232071	G	A
3	chr3_41244173	0	41244173	G	T
3	chr3_41267129	0	41267129	G	T
3	chr3_41267599	0	41267599	T	C
3	chr3_41272556	0	41272556	A	G
3	chr3_41273935	0	41273935	G	T
3	chr3_41277116	0	41277116	C	A
3	chr3_41284102	0	41284102	A	G
3	chr3_41295816	0	41295816	A	G
3	chr3_41297805	0	41297805	C	G
3	chr3_41308708	0	41308708	A	G
3	chr3_41309540	0	41309540	A	T
3	chr3_41316091	0	41316091	C	A
3	chr3_41327210	0	41327210	G	A
3	chr3_41328334	0	41328334	A	G
3	chr3_41329785	0	41329785	G	T
3	chr3_41330215	0	41330215	G	A
3	chr3_41333015	0	41333015	C	A
3	chr3_41334340	0	41334340	C	T
3	chr3_41340937	0	41340937	G	A
3	chr3_41341978	0	41341978	A	C
3	chr3_41354430	0	41354430	C	A
3	chr3_41359874	0	41359874	C	T
3	chr3_41374815	0	41374815	A	G
3	chr3_41388467	0	41388467	C	A
3	chr3_41388484	0	41388484	A	C
3	chr3_41397275	0	41397275	T	G
3	chr3_41434022	0	41434022	A	G
3	chr3_41438258	0	41438258	A	G
3	chr3_41438815	0	41438815	A	G
3	chr3_41439493	0	41439493	A	G
3	chr3_41441335	0	41441335	A	G
3	chr3_41454008	0	41454008	A	G
3	chr3_41457385	0	41457385	A	C
3	chr3_41457410	0	41457410	T	C
3	chr3_41463237	0	41463237	T	C
3	chr3_41463337	0	41463337	C	A
3	chr3_41468975	0	41468975	G	T
3	chr3_41495617	0	41495617	T	A
3	chr3_41505948	0	41505948	T	C
3	chr3_41508970	0	41508970	A	G
3	chr3_41519025	0	41519025	G	A
3	chr3_41524851	0	41524851	T	C
3	chr3_41533573	0	41533573	A	G
3	chr3_41540114	0	41540114	C	A
3	chr3_41563219	0	41563219	T	G
3	chr3_41567931	0	41567931	C	A
3	chr3_41572123	0	41572123	G	A
3	chr3_41573211	0	41573211	A	G
3	chr3_41585978	0	41585978	G	T
3	chr3_41587623	0	41587623	G	T
3	chr3_41589643	0	41589643	G	A
3	chr3_41592303	0	41592303	T	C
3	chr3_41593436	0	41593436	G	T
3	chr3_41593581	0	41593581	A	G
3	chr3_41600730	0	41600730	T	C
3	chr3_41614118	0	41614118	G	A
3	chr3_41618530	0	41618530	C	T
3	chr3_41619967	0	41619967	G	A
3	chr3_41622102	0	41622102	G	T
3	chr3_41625495	0	41625495	T	C
3	chr3_41627383	0	41627383	A	G
3	chr3_41627722	0	41627722	C	G
3	chr3_41628725	0	41628725	T	A
3	chr3_41639343	0	41639343	A	G
3	chr3_41640834	0	41640834	A	G
3	chr3_41644654	0	41644654	T	C
3	chr3_41651987	0	41651987	T	C
3	chr3_41657519	0	41657519	A	C
3	chr3_41658173	0	41658173	T	C
3	chr3_41661039	0	41661039	T	C
3	chr3_41664374	0	41664374	T	C
3	chr3_41665585	0	41665585	C	G
3	chr3_41669240	0	41669240	G	C
3	chr3_41669569	0	41669569	G	A
3	chr3_41673391	0	41673391	G	C
3	chr3_41673419	0	41673419	T	C
3	chr3_41674835	0	41674835	A	G
3	chr3_41675825	0	41675825	G	A
3	chr3_41677317	0	41677317	A	G
3	chr3_41692241	0	41692241	T	C
3	chr3_41700579	0	41700579	G	C
3	chr3_41700997	0	41700997	T	A
3	chr3_41704857	0	41704857	G	A
3	chr3_41707045	0	41707045	G	A
3	chr3_41707903	0	41707903	C	T
3	chr3_41709521	0	41709521	A	C
3	chr3_41718995	0	41718995	G	C
3	chr3_41726823	0	41726823	A	C
3	chr3_41727350	0	41727350	C	T
3	chr3_41727939	0	41727939	C	T
3	chr3_41731066	0	41731066	G	A
3	chr3_41737023	0	41737023	G	T
3	chr3_41738485	0	41738485	C	G
3	chr3_41739273	0	41739273	C	A
3	chr3_41745116	0	41745116	A	G
3	chr3_41747492	0	41747492	T	C
3	chr3_41752003	0	41752003	C	T
3	chr3_41753201	0	41753201	T	C
3	chr3_41758037	0	41758037	G	T
3	chr3_41766823	0	41766823	A	C
3	chr3_41768107	0	41768107	C	T
3	chr3_41780579	0	41780579	C	A
3	chr3_41781430	0	41781430	T	A
3	chr3_41784624	0	41784624	T	C
3	chr3_41792151	0	41792151	C	T
3	chr3_41796871	0	41796871	C	T
3	chr3_41801103	0	41801103	A	C
3	chr3_41803090	0	41803090	G	T
3	chr3_41805215	0	41805215	T	G
3	chr3_41811980	0	41811980	C	G
3	chr3_41818417	0	41818417	C	G
3	chr3_41819943	0	41819943	A	G
3	chr3_41828374	0	41828374	G	T
3	chr3_41832866	0	41832866	G	A
3	chr3_41832905	0	41832905	T	C
3	chr3_41836704	0	41836704	T	G
3	chr3_41837056	0	41837056	G	A
3	chr3_41845885	0	41845885	T	C
3	chr3_41847672	0	41847672	T	C
3	chr3_41857374	0	41857374	A	G
3	chr3_41860014	0	41860014	C	T
3	chr3_41861513	0	41861513	C	T
3	chr3_41861745	0	41861745	T	C
3	chr3_41868168	0	41868168	A	G
3	chr3_41875092	0	41875092	T	C
3	chr3_41885367	0	41885367	T	C
3	chr3_41887667	0	41887667	A	G
3	chr3_41888279	0	41888279	T	C
3	chr3_41888319	0	41888319	A	G
3	chr3_41893305	0	41893305	C	T
3	chr3_41896869	0	41896869	T	C
3	chr3_41905778	0	41905778	C	T
3	chr3_41909384	0	41909384	A	G
3	chr3_41909457	0	41909457	T	C
3	chr3_41912842	0	41912842	G	A
3	chr3_41917392	0	41917392	A	G
3	chr3_41918214	0	41918214	G	A
3	chr3_41921411	0	41921411	C	T
3	chr3_41928700	0	41928700	C	T
3	chr3_41930832	0	41930832	G	A
3	chr3_41946332	0	41946332	T	C
3	chr3_41946623	0	41946623	A	G
3	chr3_41949903	0	41949903	C	A
3	chr3_41959010	0	41959010	T	C
3	chr3_41973315	0	41973315	G	A
3	chr3_41975330	0	41975330	G	A
3	chr3_41977753	0	41977753	G	C
3	chr3_41981749	0	41981749	T	C
3	chr3_41981825	0	41981825	T	C
3	chr3_41984120	0	41984120	C	T
3	chr3_41984293	0	41984293	C	G
3	chr3_41989122	0	41989122	C	T
3	chr3_41993791	0	41993791	T	C
3	chr3_41996908	0	41996908	T	C
3	chr3_41997987	0	41997987	T	C
3	chr3_42000788	0	42000788	A	G
3	chr3_42007702	0	42007702	T	A
3	chr3_42011773	0	42011773	T	G
3	chr3_42020680	0	42020680	G	A
3	chr3_42036833	0	42036833	A	T
3	chr3_42038771	0	42038771	T	C
3	chr3_42046957	0	42046957	C	T
3	chr3_42047379	0	42047379	C	T
3	chr3_42058162	0	42058162	G	T
3	chr3_42067641	0	42067641	C	T
3	chr3_42074994	0	42074994	A	G
3	chr3_42076610	0	42076610	G	C
3	chr3_42080162	0	42080162	A	G
3	chr3_42086385	0	42086385	A	G
3	chr3_42098373	0	42098373	G	C
3	chr3_42105862	0	42105862	C	T
3	chr3_42110262	0	42110262	A	G
3	chr3_42110874	0	42110874	T	C
3	chr3_42112249	0	42112249	C	G
3	chr3_42120577	0	42120577	A	C
3	chr3_42122290	0	42122290	A	G
3	chr3_42129321	0	42129321	T	C
3	chr3_42143480	0	42143480	A	T
3	chr3_42144925	0	42144925	G	A
3	chr3_42161901	0	42161901	T	C
3	chr3_42162717	0	42162717	C	T
3	chr3_42164307	0	42164307	T	C
3	chr3_42165026	0	42165026	C	T
3	chr3_42165334	0	42165334	T	A
3	chr3_42169332	0	42169332	G	A
3	chr3_42176053	0	42176053	A	T
3	chr3_42176200	0	42176200	C	T
3	chr3_42186048	0	42186048	G	A
3	chr3_42186121	0	42186121	C	T
3	chr3_42207142	0	42207142	G	A
3	chr3_42209784	0	42209784	A	G
3	chr3_42213616	0	42213616	G	C
3	chr3_42216468	0	42216468	T	C
3	chr3_42225675	0	42225675	G	A
3	chr3_42248916	0	42248916	T	C
3	chr3_42250112	0	42250112	A	G
3	chr3_42258811	0	42258811	A	T
3	chr3_42262007	0	42262007	C	G
3	chr3_42273636	0	42273636	T	G
3	chr3_42276479	0	42276479	A	G
3	chr3_42276953	0	42276953	A	G
3	chr3_42278106	0	42278106	C	T
3	chr3_42282436	0	42282436	T	C
3	chr3_42282520	0	42282520	A	G
3	chr3_42286007	0	42286007	C	T
3	chr3_42308323	0	42308323	C	T
3	chr3_42321282	0	42321282	C	T
3	chr3_42325941	0	42325941	A	G
3	chr3_42331141	0	42331141	C	G
3	chr3_42331260	0	42331260	C	A
3	chr3_42331804	0	42331804	C	A
3	chr3_42332852	0	42332852	G	A
3	chr3_42338483	0	42338483	T	G
3	chr3_42338976	0	42338976	G	T
3	chr3_42341003	0	42341003	C	T
3	chr3_42342621	0	42342621	C	G
3	chr3_42343033	0	42343033	C	T
3	chr3_42348574	0	42348574	C	T
3	chr3_42353019	0	42353019	C	G
3	chr3_42356447	0	42356447	G	A
3	chr3_42356811	0	42356811	T	C
3	chr3_42357684	0	42357684	T	C
3	chr3_42367942	0	42367942	T	G
3	chr3_42368469	0	42368469	A	G
3	chr3_42374730	0	42374730	A	G
3	chr3_42378889	0	42378889	A	G
3	chr3_42381079	0	42381079	T	A
3	chr3_42384920	0	42384920	C	T
3	chr3_42387308	0	42387308	A	G
3	chr3_42390589	0	42390589	G	A
3	chr3_42399301	0	42399301	A	C
3	chr3_42413698	0	42413698	A	T
3	chr3_42415185	0	42415185	A	C
3	chr3_42419515	0	42419515	G	A
3	chr3_42422074	0	42422074	A	G
3	chr3_42440400	0	42440400	C	T
3	chr3_42441862	0	42441862	A	G
3	chr3_42442488	0	42442488	C	T
3	chr3_42445063	0	42445063	G	C
3	chr3_42459672	0	42459672	G	T
3	chr3_42468767	0	42468767	G	A
3	chr3_42476658	0	42476658	A	G
3	chr3_42478241	0	42478241	T	C
3	chr3_42480244	0	42480244	G	T
3	chr3_42523762	0	42523762	T	C
3	chr3_42524523	0	42524523	A	G
3	chr3_42536256	0	42536256	T	C
3	chr3_42542323	0	42542323	A	G
3	chr3_42553538	0	42553538	T	C
3	chr3_42561620	0	42561620	G	A
3	chr3_42561628	0	42561628	G	A
3	chr3_42579241	0	42579241	T	G
3	chr3_42580575	0	42580575	A	G
3	chr3_42600821	0	42600821	C	A
3	chr3_42604376	0	42604376	C	T
3	chr3_42611296	0	42611296	T	C
3	chr3_42614236	0	42614236	C	T
3	chr3_42614339	0	42614339	G	C
3	chr3_42622772	0	42622772	C	A
3	chr3_42623215	0	42623215	A	G
3	chr3_42624052	0	42624052	C	A
3	chr3_42628682	0	42628682	A	C
3	chr3_42634330	0	42634330	A	G
3	chr3_42635568	0	42635568	C	T
3	chr3_42638326	0	42638326	A	G
3	chr3_42652593	0	42652593	C	G
3	chr3_42657811	0	42657811	T	C
3	chr3_42658690	0	42658690	C	A
3	chr3_42660518	0	42660518	G	T
3	chr3_42661031	0	42661031	G	C
3	chr3_42664975	0	42664975	G	A
3	chr3_42688597	0	42688597	A	G
3	chr3_42688849	0	42688849	A	G
3	chr3_42689241	0	42689241	T	C
3	chr3_42693762	0	42693762	A	G
3	chr3_42699938	0	42699938	C	A
3	chr3_42703526	0	42703526	A	G
3	chr3_42713114	0	42713114	T	C
3	chr3_42715009	0	42715009	C	T
3	chr3_42715024	0	42715024	C	T
3	chr3_42720035	0	42720035	A	G
3	chr3_42737196	0	42737196	T	A
3	chr3_42738651	0	42738651	C	T
3	chr3_42744725	0	42744725	T	A
3	chr3_42745101	0	42745101	C	T
3	chr3_42745183	0	42745183	C	G
3	chr3_42752379	0	42752379	G	A
3	chr3_42768221	0	42768221	G	C
3	chr3_42770074	0	42770074	G	A
3	chr3_42771779	0	42771779	C	A
3	chr3_42785399	0	42785399	T	C
3	chr3_42787527	0	42787527	T	C
3	chr3_42812282	0	42812282	T	G
3	chr3_42814207	0	42814207	T	C
3	chr3_42818607	0	42818607	T	C
3	chr3_42819854	0	42819854	G	A
3	chr3_42821380	0	42821380	T	G
3	chr3_42835283	0	42835283	T	A
3	chr3_42835295	0	42835295	C	A
3	chr3_42836529	0	42836529	A	G
3	chr3_42839591	0	42839591	T	C
3	chr3_42840222	0	42840222	A	T
3	chr3_42841243	0	42841243	G	A
3	chr3_42843367	0	42843367	A	G
3	chr3_42845152	0	42845152	G	C
3	chr3_42866948	0	42866948	T	G
3	chr3_42872818	0	42872818	G	A
3	chr3_42882743	0	42882743	T	G
3	chr3_42883202	0	42883202	C	G
3	chr3_42886510	0	42886510	G	A
3	chr3_42887636	0	42887636	G	C
3	chr3_42888338	0	42888338	A	G
3	chr3_42893219	0	42893219	G	C
3	chr3_42895058	0	42895058	T	C
3	chr3_42895318	0	42895318	C	T
3	chr3_42898273	0	42898273	A	G
3	chr3_42899159	0	42899159	C	T
3	chr3_42902257	0	42902257	G	A
3	chr3_42907913	0	42907913	T	A
3	chr3_42921579	0	42921579	C	G
3	chr3_42927133	0	42927133	A	G
3	chr3_42932511	0	42932511	G	T
3	chr3_42940628	0	42940628	G	A
3	chr3_42945846	0	42945846	A	C
3	chr3_42946061	0	42946061	C	T
3	chr3_42947295	0	42947295	A	G
3	chr3_42950630	0	42950630	T	G
3	chr3_42951586	0	42951586	G	C
3	chr3_42962712	0	42962712	A	C
3	chr3_42970117	0	42970117	C	T
3	chr3_42972440	0	42972440	G	C
3	chr3_42976258	0	42976258	T	A
3	chr3_42978054	0	42978054	A	G
3	chr3_42978644	0	42978644	A	G
3	chr3_42999400	0	42999400	T	C
3	chr3_43002830	0	43002830	C	A
3	chr3_43003949	0	43003949	T	C
3	chr3_43005909	0	43005909	G	C
3	chr3_43009169	0	43009169	A	C
3	chr3_43021954	0	43021954	A	T
3	chr3_43033428	0	43033428	T	C
3	chr3_43033532	0	43033532	T	C
3	chr3_43036375	0	43036375	T	G
3	chr3_43037342	0	43037342	G	C
3	chr3_43057856	0	43057856	G	A
3	chr3_43059641	0	43059641	T	C
3	chr3_43066732	0	43066732	C	T
3	chr3_43067847	0	43067847	C	G
3	chr3_43084666	0	43084666	A	T
3	chr3_43097302	0	43097302	A	G
3	chr3_43107095	0	43107095	C	G
3	chr3_43113147	0	43113147	T	C
3	chr3_43113629	0	43113629	A	G
3	chr3_43114224	0	43114224	C	T
3	chr3_43115685	0	43115685	C	T
3	chr3_43118852	0	43118852	A	G
3	chr3_43120669	0	43120669	T	C
3	chr3_43121298	0	43121298	G	T
3	chr3_43121313	0	43121313	A	G
3	chr3_43125662	0	43125662	A	C
3	chr3_43125960	0	43125960	C	T
3	chr3_43127552	0	43127552	A	G
3	chr3_43137372	0	43137372	T	C
3	chr3_43150849	0	43150849	A	C
3	chr3_43154727	0	43154727	C	G
3	chr3_43155963	0	43155963	A	G
3	chr3_43156060	0	43156060	G	T
3	chr3_43157551	0	43157551	T	C
3	chr3_43163435	0	43163435	A	G
3	chr3_43163684	0	43163684	G	A
3	chr3_43180460	0	43180460	C	T
3	chr3_43189663	0	43189663	A	C
3	chr3_43191159	0	43191159	G	T
3	chr3_43197755	0	43197755	A	G
3	chr3_43197894	0	43197894	C	T
3	chr3_43212310	0	43212310	T	C
3	chr3_43212807	0	43212807	G	A
3	chr3_43213152	0	43213152	T	G
3	chr3_43213441	0	43213441	A	G
3	chr3_43219417	0	43219417	T	C
3	chr3_43243760	0	43243760	A	G
3	chr3_43245636	0	43245636	A	C
3	chr3_43245880	0	43245880	T	G
3	chr3_43248613	0	43248613	T	G
3	chr3_43264276	0	43264276	G	A
3	chr3_43268540	0	43268540	G	T
3	chr3_43272353	0	43272353	C	A
3	chr3_43276835	0	43276835	C	T
3	chr3_43292933	0	43292933	A	G
3	chr3_43293961	0	43293961	A	C
3	chr3_43298985	0	43298985	C	G
3	chr3_43305541	0	43305541	A	G
3	chr3_43306602	0	43306602	G	A
3	chr3_43316812	0	43316812	G	A
3	chr3_43338476	0	43338476	G	A
3	chr3_43341871	0	43341871	A	G
3	chr3_43343164	0	43343164	T	C
3	chr3_43345561	0	43345561	T	C
3	chr3_43347495	0	43347495	C	A
3	chr3_43353943	0	43353943	G	A
3	chr3_43358824	0	43358824	A	T
3	chr3_43370252	0	43370252	G	A
3	chr3_43374004	0	43374004	G	C
3	chr3_43378297	0	43378297	T	C
3	chr3_43381839	0	43381839	G	C
3	chr3_43393235	0	43393235	T	A
3	chr3_43396036	0	43396036	C	T
3	chr3_43399992	0	43399992	C	T
3	chr3_43401718	0	43401718	A	G
3	chr3_43402683	0	43402683	A	T
3	chr3_43408304	0	43408304	C	T
3	chr3_43416565	0	43416565	G	A
3	chr3_43418614	0	43418614	A	G
3	chr3_43421325	0	43421325	T	C
3	chr3_43433486	0	43433486	T	G
3	chr3_43444586	0	43444586	A	G
3	chr3_43446197	0	43446197	G	C
3	chr3_43450738	0	43450738	C	T
3	chr3_43458108	0	43458108	T	C
3	chr3_43464892	0	43464892	G	T
3	chr3_43496016	0	43496016	G	T
3	chr3_43502826	0	43502826	G	A
3	chr3_43504241	0	43504241	G	C
3	chr3_43504385	0	43504385	G	A
3	chr3_43505233	0	43505233	T	C
3	chr3_43506935	0	43506935	A	G
3	chr3_43508710	0	43508710	G	A
3	chr3_43514806	0	43514806	T	C
3	chr3_43533359	0	43533359	C	G
3	chr3_43538614	0	43538614	A	G
3	chr3_43543945	0	43543945	T	C
3	chr3_43546160	0	43546160	G	A
3	chr3_43547273	0	43547273	T	C
3	chr3_43550058	0	43550058	T	G
3	chr3_43554556	0	43554556	T	C
3	chr3_43560941	0	43560941	T	C
3	chr3_43562263	0	43562263	A	G
3	chr3_43563172	0	43563172	A	G
3	chr3_43568691	0	43568691	C	T
3	chr3_43578992	0	43578992	A	G
3	chr3_43591643	0	43591643	T	C
3	chr3_43591893	0	43591893	G	A
3	chr3_43592843	0	43592843	T	C
3	chr3_43594128	0	43594128	A	T
3	chr3_43597422	0	43597422	C	A
3	chr3_43615866	0	43615866	T	C
3	chr3_43617957	0	43617957	A	G
3	chr3_43618113	0	43618113	C	G
3	chr3_43619630	0	43619630	A	C
3	chr3_43623092	0	43623092	C	G
3	chr3_43623176	0	43623176	G	C
3	chr3_43624562	0	43624562	C	A
3	chr3_43624748	0	43624748	G	C
3	chr3_43624763	0	43624763	C	T
3	chr3_43625869	0	43625869	A	G
3	chr3_43625935	0	43625935	G	A
3	chr3_43638048	0	43638048	G	T
3	chr3_43646301	0	43646301	T	C
3	chr3_43656682	0	43656682	T	C
3	chr3_43657756	0	43657756	G	A
3	chr3_43665957	0	43665957	C	T
3	chr3_43670587	0	43670587	C	T
3	chr3_43672550	0	43672550	A	G
3	chr3_43674903	0	43674903	T	C
3	chr3_43678657	0	43678657	C	T
3	chr3_43715621	0	43715621	G	T
3	chr3_43717142	0	43717142	C	T
3	chr3_43719633	0	43719633	G	T
3	chr3_43719972	0	43719972	G	A
3	chr3_43723737	0	43723737	C	T
3	chr3_43734285	0	43734285	G	T
3	chr3_43740454	0	43740454	A	G
3	chr3_43740634	0	43740634	G	A
3	chr3_43743276	0	43743276	G	C
3	chr3_43744846	0	43744846	G	A
3	chr3_43749405	0	43749405	A	C
3	chr3_43766166	0	43766166	T	C
3	chr3_43770115	0	43770115	A	G
3	chr3_43770893	0	43770893	C	A
3	chr3_43781384	0	43781384	C	T
3	chr3_43794868	0	43794868	T	C
3	chr3_43795392	0	43795392	G	A
3	chr3_43799051	0	43799051	T	C
3	chr3_43801259	0	43801259	A	G
3	chr3_43812869	0	43812869	T	G
3	chr3_43813104	0	43813104	A	C
3	chr3_43844992	0	43844992	T	C
3	chr3_43847704	0	43847704	T	C
3	chr3_43849786	0	43849786	C	T
3	chr3_43853105	0	43853105	A	G
3	chr3_43865653	0	43865653	C	T
3	chr3_43867921	0	43867921	C	G
3	chr3_43884425	0	43884425	G	C
3	chr3_43887585	0	43887585	A	G
3	chr3_43901818	0	43901818	G	A
3	chr3_43907227	0	43907227	T	C
3	chr3_43910573	0	43910573	C	G
3	chr3_43912266	0	43912266	T	C
3	chr3_43952818	0	43952818	G	T
3	chr3_43953352	0	43953352	T	C
3	chr3_43967854	0	43967854	A	G
3	chr3_43969141	0	43969141	G	A
3	chr3_43972545	0	43972545	C	T
3	chr3_43972599	0	43972599	A	G
3	chr3_43981808	0	43981808	G	T
3	chr3_43993984	0	43993984	G	T
3	chr3_44004585	0	44004585	G	T
3	chr3_44010782	0	44010782	T	C
3	chr3_44027167	0	44027167	C	T
3	chr3_44034508	0	44034508	T	G
3	chr3_44036441	0	44036441	T	C
3	chr3_44045163	0	44045163	G	C
3	chr3_44045200	0	44045200	G	A
3	chr3_44045651	0	44045651	G	C
3	chr3_44063474	0	44063474	A	C
3	chr3_44063757	0	44063757	C	T
3	chr3_44066586	0	44066586	C	G
3	chr3_44073807	0	44073807	T	C
3	chr3_44077218	0	44077218	C	T
3	chr3_44083087	0	44083087	T	C
3	chr3_44086830	0	44086830	T	C
3	chr3_44089832	0	44089832	A	G
3	chr3_44089833	0	44089833	T	C
3	chr3_44108314	0	44108314	G	A
3	chr3_44115496	0	44115496	T	G
3	chr3_44119492	0	44119492	A	G
3	chr3_44120874	0	44120874	C	T
3	chr3_44122186	0	44122186	T	C
3	chr3_44128332	0	44128332	C	T
3	chr3_44139910	0	44139910	G	A
3	chr3_44149016	0	44149016	G	A
3	chr3_44168819	0	44168819	C	T
3	chr3_44170084	0	44170084	G	A
3	chr3_44174174	0	44174174	C	T
3	chr3_44185519	0	44185519	C	T
3	chr3_44188779	0	44188779	G	T
3	chr3_44200434	0	44200434	C	A
3	chr3_44209564	0	44209564	G	C
3	chr3_44211611	0	44211611	G	A
3	chr3_44213428	0	44213428	A	G
3	chr3_44217990	0	44217990	C	A
3	chr3_44220835	0	44220835	C	A
3	chr3_44233594	0	44233594	G	C
3	chr3_44245353	0	44245353	C	T
3	chr3_44252452	0	44252452	G	T
3	chr3_44254539	0	44254539	C	G
3	chr3_44259230	0	44259230	A	G
3	chr3_44264147	0	44264147	C	G
3	chr3_44277444	0	44277444	C	T
3	chr3_44278549	0	44278549	A	G
3	chr3_44285416	0	44285416	G	A
3	chr3_44288056	0	44288056	T	C
3	chr3_44288658	0	44288658	T	C
3	chr3_44293370	0	44293370	T	G
3	chr3_44298666	0	44298666	A	G
3	chr3_44305932	0	44305932	A	G
3	chr3_44307417	0	44307417	T	C
3	chr3_44317625	0	44317625	A	T
3	chr3_44326171	0	44326171	T	G
3	chr3_44326542	0	44326542	T	C
3	chr3_44343244	0	44343244	C	T
3	chr3_44346837	0	44346837	A	G
3	chr3_44352095	0	44352095	A	G
3	chr3_44355074	0	44355074	C	T
3	chr3_44355667	0	44355667	T	G
3	chr3_44356303	0	44356303	A	G
3	chr3_44357992	0	44357992	G	C
3	chr3_44359081	0	44359081	A	G
3	chr3_44364434	0	44364434	T	C
3	chr3_44364797	0	44364797	C	T
3	chr3_44370735	0	44370735	T	C
3	chr3_44374590	0	44374590	A	G
3	chr3_44374775	0	44374775	A	G
3	chr3_44375879	0	44375879	G	T
3	chr3_44378714	0	44378714	C	A
3	chr3_44382669	0	44382669	T	C
3	chr3_44384135	0	44384135	C	T
3	chr3_44387656	0	44387656	G	A
3	chr3_44410192	0	44410192	A	T
3	chr3_44417285	0	44417285	T	C
3	chr3_44424524	0	44424524	A	G
3	chr3_44426398	0	44426398	A	G
3	chr3_44427276	0	44427276	C	G
3	chr3_44441245	0	44441245	G	C
3	chr3_44445665	0	44445665	A	G
3	chr3_44447477	0	44447477	T	C
3	chr3_44448296	0	44448296	T	C
3	chr3_44452538	0	44452538	C	T
3	chr3_44455732	0	44455732	T	C
3	chr3_44462815	0	44462815	C	T
3	chr3_44470651	0	44470651	T	C
3	chr3_44495862	0	44495862	T	C
3	chr3_44511990	0	44511990	G	C
3	chr3_44512289	0	44512289	G	C
3	chr3_44549737	0	44549737	T	G
3	chr3_44550958	0	44550958	T	C
3	chr3_44551771	0	44551771	G	T
3	chr3_44554770	0	44554770	T	A
3	chr3_44557603	0	44557603	A	C
3	chr3_44559484	0	44559484	C	T
3	chr3_44581303	0	44581303	T	G
3	chr3_44582900	0	44582900	C	G
3	chr3_44595018	0	44595018	A	G
3	chr3_44596171	0	44596171	G	A
3	chr3_44603387	0	44603387	G	A
3	chr3_44608217	0	44608217	A	G
3	chr3_44608601	0	44608601	G	A
3	chr3_44608640	0	44608640	T	C
3	chr3_44610116	0	44610116	T	G
3	chr3_44611952	0	44611952	T	C
3	chr3_44613256	0	44613256	A	G
3	chr3_44615397	0	44615397	G	A
3	chr3_44615504	0	44615504	C	T
3	chr3_44636858	0	44636858	T	C
3	chr3_44641126	0	44641126	C	T
3	chr3_44644775	0	44644775	T	C
3	chr3_44646160	0	44646160	G	T
3	chr3_44650074	0	44650074	C	T
3	chr3_44650624	0	44650624	A	G
3	chr3_44651841	0	44651841	A	G
3	chr3_44652080	0	44652080	A	G
3	chr3_44654517	0	44654517	T	C
3	chr3_44666409	0	44666409	T	G
3	chr3_44694243	0	44694243	C	G
3	chr3_44695468	0	44695468	A	C
3	chr3_44704597	0	44704597	T	C
3	chr3_44708416	0	44708416	A	G
3	chr3_44711399	0	44711399	G	A
3	chr3_44714424	0	44714424	T	C
3	chr3_44714791	0	44714791	C	G
3	chr3_44716698	0	44716698	C	T
3	chr3_44719201	0	44719201	G	T
3	chr3_44735675	0	44735675	G	C
3	chr3_44736968	0	44736968	A	G
3	chr3_44757599	0	44757599	C	A
3	chr3_44760168	0	44760168	C	T
3	chr3_44773563	0	44773563	C	A
3	chr3_44776707	0	44776707	G	A
3	chr3_44787782	0	44787782	C	G
3	chr3_44794208	0	44794208	A	G
3	chr3_44799857	0	44799857	T	G
3	chr3_44800234	0	44800234	A	G
3	chr3_44804393	0	44804393	C	G
3	chr3_44811209	0	44811209	T	A
3	chr3_44815184	0	44815184	G	C
3	chr3_44822473	0	44822473	C	G
3	chr3_44822630	0	44822630	A	T
3	chr3_44824247	0	44824247	T	G
3	chr3_44831875	0	44831875	T	C
3	chr3_44832721	0	44832721	G	T
3	chr3_44838212	0	44838212	C	T
3	chr3_44851738	0	44851738	T	C
3	chr3_44878482	0	44878482	C	T
3	chr3_44880794	0	44880794	T	G
3	chr3_44882535	0	44882535	T	C
3	chr3_44886285	0	44886285	T	C
3	chr3_44890364	0	44890364	G	T
3	chr3_44892288	0	44892288	T	C
3	chr3_44903698	0	44903698	T	C
3	chr3_44906233	0	44906233	T	C
3	chr3_44907082	0	44907082	C	T
3	chr3_44909325	0	44909325	A	G
3	chr3_44916459	0	44916459	C	T
3	chr3_44917326	0	44917326	C	T
3	chr3_44924413	0	44924413	A	T
3	chr3_44929611	0	44929611	C	G
3	chr3_44934904	0	44934904	T	C
3	chr3_44951798	0	44951798	T	C
3	chr3_44965104	0	44965104	A	C
3	chr3_44973409	0	44973409	T	C
3	chr3_44975191	0	44975191	A	G
3	chr3_44976432	0	44976432	A	G
3	chr3_44976570	0	44976570	A	G
3	chr3_44991125	0	44991125	A	T
3	chr3_44991191	0	44991191	A	G
3	chr3_44992431	0	44992431	C	A
3	chr3_44994785	0	44994785	C	T
3	chr3_44997939	0	44997939	G	A
3	chr3_45001047	0	45001047	T	C
3	chr3_45008225	0	45008225	T	C
3	chr3_45008228	0	45008228	A	T
3	chr3_45011370	0	45011370	T	C
3	chr3_45029931	0	45029931	G	T
3	chr3_45042190	0	45042190	G	T
3	chr3_45043051	0	45043051	G	A
3	chr3_45056283	0	45056283	G	A
3	chr3_45058359	0	45058359	C	T
3	chr3_45059323	0	45059323	A	C
3	chr3_45077591	0	45077591	T	A
3	chr3_45083828	0	45083828	A	C
3	chr3_45092508	0	45092508	A	G
3	chr3_45105240	0	45105240	T	C
3	chr3_45108176	0	45108176	A	C
3	chr3_45108208	0	45108208	A	T
3	chr3_45120457	0	45120457	T	C
3	chr3_45149978	0	45149978	A	G
3	chr3_45149994	0	45149994	T	C
3	chr3_45151369	0	45151369	A	T
3	chr3_45154299	0	45154299	C	T
3	chr3_45161168	0	45161168	A	G
3	chr3_45165281	0	45165281	A	G
3	chr3_45165889	0	45165889	A	G
3	chr3_45170665	0	45170665	A	G
3	chr3_45185565	0	45185565	A	C
3	chr3_45187843	0	45187843	G	T
3	chr3_45196310	0	45196310	A	G
3	chr3_45199798	0	45199798	T	C
3	chr3_45201063	0	45201063	C	T
3	chr3_45202644	0	45202644	A	G
3	chr3_45207275	0	45207275	G	A
3	chr3_45214568	0	45214568	G	A
3	chr3_45225039	0	45225039	G	C
3	chr3_45231106	0	45231106	G	C
3	chr3_45232977	0	45232977	C	T
3	chr3_45237399	0	45237399	A	G
3	chr3_45242958	0	45242958	A	G
3	chr3_45258381	0	45258381	C	T
3	chr3_45258695	0	45258695	C	T
3	chr3_45266282	0	45266282	G	A
3	chr3_45269913	0	45269913	C	A
3	chr3_45281315	0	45281315	T	C
3	chr3_45296814	0	45296814	A	G
3	chr3_45297264	0	45297264	A	G
3	chr3_45301535	0	45301535	G	C
3	chr3_45303567	0	45303567	A	G
3	chr3_45308885	0	45308885	G	T
3	chr3_45313468	0	45313468	T	C
3	chr3_45316786	0	45316786	A	G
3	chr3_45317122	0	45317122	A	G
3	chr3_45328706	0	45328706	C	G
3	chr3_45330997	0	45330997	C	T
3	chr3_45337260	0	45337260	T	C
3	chr3_45347477	0	45347477	T	C
3	chr3_45357397	0	45357397	G	C
3	chr3_45358285	0	45358285	T	C
3	chr3_45360578	0	45360578	T	C
3	chr3_45360757	0	45360757	T	C
3	chr3_45369395	0	45369395	C	T
3	chr3_45372383	0	45372383	G	T
3	chr3_45372750	0	45372750	C	T
3	chr3_45376178	0	45376178	C	T
3	chr3_45378669	0	45378669	C	T
3	chr3_45379795	0	45379795	G	T
3	chr3_45382501	0	45382501	C	T
3	chr3_45384327	0	45384327	G	A
3	chr3_45384527	0	45384527	T	C
3	chr3_45389842	0	45389842	G	A
3	chr3_45391020	0	45391020	T	A
3	chr3_45393208	0	45393208	A	G
3	chr3_45398311	0	45398311	T	C
3	chr3_45408723	0	45408723	T	C
3	chr3_45413580	0	45413580	C	A
3	chr3_45420459	0	45420459	C	G
3	chr3_45422205	0	45422205	A	T
3	chr3_45432212	0	45432212	A	G
3	chr3_45432887	0	45432887	T	C
3	chr3_45435837	0	45435837	C	G
3	chr3_45440290	0	45440290	C	G
3	chr3_45463807	0	45463807	G	A
3	chr3_45469769	0	45469769	T	C
3	chr3_45473875	0	45473875	C	A
3	chr3_45492120	0	45492120	C	T
3	chr3_45495767	0	45495767	T	C
3	chr3_45501596	0	45501596	T	C
3	chr3_45512961	0	45512961	G	T
3	chr3_45518029	0	45518029	T	C
3	chr3_45527219	0	45527219	T	C
3	chr3_45531298	0	45531298	T	C
3	chr3_45534379	0	45534379	G	A
3	chr3_45543475	0	45543475	A	C
3	chr3_45550973	0	45550973	T	C
3	chr3_45567982	0	45567982	A	G
3	chr3_45580720	0	45580720	G	T
3	chr3_45585896	0	45585896	G	A
3	chr3_45587706	0	45587706	A	G
3	chr3_45589786	0	45589786	A	C
3	chr3_45598345	0	45598345	C	G
3	chr3_45608846	0	45608846	T	C
3	chr3_45610347	0	45610347	T	C
3	chr3_45613437	0	45613437	G	A
3	chr3_45616376	0	45616376	C	T
3	chr3_45618578	0	45618578	G	T
3	chr3_45619738	0	45619738	C	G
3	chr3_45621859	0	45621859	A	G
3	chr3_45627800	0	45627800	T	C
3	chr3_45633109	0	45633109	T	C
3	chr3_45642582	0	45642582	G	A
3	chr3_45655179	0	45655179	G	A
3	chr3_45661215	0	45661215	G	A
3	chr3_45662790	0	45662790	G	A
3	chr3_45669267	0	45669267	A	C
3	chr3_45673747	0	45673747	T	A
3	chr3_45681311	0	45681311	G	A
3	chr3_45695352	0	45695352	C	T
3	chr3_45697000	0	45697000	T	A
3	chr3_45708274	0	45708274	T	C
3	chr3_45726120	0	45726120	T	C
3	chr3_45733264	0	45733264	T	G
3	chr3_45741807	0	45741807	T	C
3	chr3_45742780	0	45742780	A	T
3	chr3_45747629	0	45747629	C	G
3	chr3_45765083	0	45765083	G	C
3	chr3_45773834	0	45773834	T	C
3	chr3_45777499	0	45777499	C	T
3	chr3_45778233	0	45778233	T	C
3	chr3_45781045	0	45781045	T	C
3	chr3_45784819	0	45784819	G	C
3	chr3_45787427	0	45787427	A	G
3	chr3_45791005	0	45791005	A	T
3	chr3_45805804	0	45805804	T	G
3	chr3_45807607	0	45807607	C	T
3	chr3_45811238	0	45811238	T	C
3	chr3_45812031	0	45812031	A	G
3	chr3_45822291	0	45822291	G	C
3	chr3_45825748	0	45825748	A	G
3	chr3_45841187	0	45841187	A	G
3	chr3_45850149	0	45850149	A	G
3	chr3_45852504	0	45852504	C	A
3	chr3_45859357	0	45859357	G	A
3	chr3_45860661	0	45860661	A	G
3	chr3_45866056	0	45866056	T	C
3	chr3_45868255	0	45868255	C	T
3	chr3_45869479	0	45869479	A	G
3	chr3_45870280	0	45870280	T	C
3	chr3_45878664	0	45878664	G	T
3	chr3_45879030	0	45879030	T	C
3	chr3_45884948	0	45884948	T	C
3	chr3_45900946	0	45900946	C	G
3	chr3_45908770	0	45908770	G	T
3	chr3_45915548	0	45915548	T	C
3	chr3_45916833	0	45916833	A	G
3	chr3_45928267	0	45928267	T	C
3	chr3_45941154	0	45941154	C	G
3	chr3_45943376	0	45943376	A	G
3	chr3_45943678	0	45943678	T	G
3	chr3_45945002	0	45945002	A	T
3	chr3_45947405	0	45947405	A	C
3	chr3_45952824	0	45952824	A	C
3	chr3_45969306	0	45969306	C	T
3	chr3_45970654	0	45970654	G	C
3	chr3_45974924	0	45974924	G	A
3	chr3_45979302	0	45979302	A	C
3	chr3_46001962	0	46001962	C	T
3	chr3_46006320	0	46006320	G	A
3	chr3_46009421	0	46009421	C	T
3	chr3_46014782	0	46014782	C	T
3	chr3_46024034	0	46024034	C	T
3	chr3_46035568	0	46035568	T	C
3	chr3_46035850	0	46035850	C	G
3	chr3_46059505	0	46059505	T	C
3	chr3_46061030	0	46061030	C	T
3	chr3_46061514	0	46061514	T	G
3	chr3_46061553	0	46061553	G	A
3	chr3_46076518	0	46076518	C	G
3	chr3_46077929	0	46077929	T	C
3	chr3_46079624	0	46079624	C	A
3	chr3_46081237	0	46081237	A	G
3	chr3_46088421	0	46088421	C	T
3	chr3_46089588	0	46089588	A	G
3	chr3_46097572	0	46097572	G	C
3	chr3_46102289	0	46102289	A	C
3	chr3_46102587	0	46102587	T	G
3	chr3_46102591	0	46102591	C	G
3	chr3_46109595	0	46109595	T	A
3	chr3_46116098	0	46116098	G	A
3	chr3_46119576	0	46119576	G	T
3	chr3_46121359	0	46121359	C	T
3	chr3_46122647	0	46122647	A	G
3	chr3_46136253	0	46136253	C	T
3	chr3_46137996	0	46137996	G	A
3	chr3_46152473	0	46152473	G	C
3	chr3_46154393	0	46154393	C	G
3	chr3_46160110	0	46160110	T	C
3	chr3_46165123	0	46165123	G	C
3	chr3_46173773	0	46173773	G	A
3	chr3_46178741	0	46178741	T	C
3	chr3_46179251	0	46179251	A	C
3	chr3_46184757	0	46184757	C	G
3	chr3_46188129	0	46188129	A	G
3	chr3_46191056	0	46191056	A	T
3	chr3_46191634	0	46191634	A	G
3	chr3_46196516	0	46196516	C	G
3	chr3_46209604	0	46209604	C	A
3	chr3_46214700	0	46214700	G	C
3	chr3_46219136	0	46219136	C	G
3	chr3_46232629	0	46232629	C	T
3	chr3_46232765	0	46232765	A	G
3	chr3_46237894	0	46237894	A	T
3	chr3_46238928	0	46238928	G	C
3	chr3_46242403	0	46242403	C	T
3	chr3_46242998	0	46242998	C	T
3	chr3_46243871	0	46243871	C	T
3	chr3_46246156	0	46246156	C	T
3	chr3_46249814	0	46249814	C	T
3	chr3_46251601	0	46251601	G	A
3	chr3_46261925	0	46261925	A	T
3	chr3_46262127	0	46262127	T	C
3	chr3_46263581	0	46263581	A	G
3	chr3_46263727	0	46263727	G	A
3	chr3_46268457	0	46268457	T	C
3	chr3_46272229	0	46272229	T	C
3	chr3_46272567	0	46272567	G	C
3	chr3_46273429	0	46273429	T	C
3	chr3_46278886	0	46278886	C	G
3	chr3_46299830	0	46299830	A	G
3	chr3_46302258	0	46302258	G	A
3	chr3_46314751	0	46314751	A	T
3	chr3_46316600	0	46316600	T	A
3	chr3_46317630	0	46317630	T	G
3	chr3_46319729	0	46319729	C	A
3	chr3_46320312	0	46320312	C	A
3	chr3_46321760	0	46321760	A	T
3	chr3_46323660	0	46323660	A	G
3	chr3_46331339	0	46331339	C	T
3	chr3_46346131	0	46346131	C	T
3	chr3_46346592	0	46346592	G	A
3	chr3_46355236	0	46355236	T	G
3	chr3_46363090	0	46363090	T	C
3	chr3_46371264	0	46371264	C	T
3	chr3_46376628	0	46376628	A	C
3	chr3_46376697	0	46376697	A	C
3	chr3_46384343	0	46384343	A	C
3	chr3_46390678	0	46390678	C	T
3	chr3_46393750	0	46393750	T	C
3	chr3_46395307	0	46395307	A	C
3	chr3_46395909	0	46395909	G	A
3	chr3_46397611	0	46397611	G	A
3	chr3_46407201	0	46407201	C	T
3	chr3_46410817	0	46410817	T	C
3	chr3_46418759	0	46418759	T	G
3	chr3_46419603	0	46419603	G	A
3	chr3_46420220	0	46420220	G	A
3	chr3_46421594	0	46421594	T	C
3	chr3_46423622	0	46423622	A	G
3	chr3_46426817	0	46426817	C	A
3	chr3_46432019	0	46432019	G	T
3	chr3_46440357	0	46440357	A	G
3	chr3_46440859	0	46440859	A	G
3	chr3_46442629	0	46442629	T	C
3	chr3_46445397	0	46445397	T	C
3	chr3_46446055	0	46446055	C	T
3	chr3_46446475	0	46446475	A	G
3	chr3_46450404	0	46450404	C	T
3	chr3_46457452	0	46457452	A	C
3	chr3_46459988	0	46459988	G	T
3	chr3_46466090	0	46466090	G	A
3	chr3_46466911	0	46466911	T	C
3	chr3_46470149	0	46470149	C	T
3	chr3_46474280	0	46474280	T	C
3	chr3_46475968	0	46475968	A	G
3	chr3_46479397	0	46479397	T	A
3	chr3_46488643	0	46488643	C	A
3	chr3_46502499	0	46502499	T	A
3	chr3_46511525	0	46511525	G	A
3	chr3_46512755	0	46512755	G	T
3	chr3_46518843	0	46518843	C	G
3	chr3_46522835	0	46522835	C	G
3	chr3_46525451	0	46525451	A	T
3	chr3_46528001	0	46528001	C	T
3	chr3_46531602	0	46531602	G	A
3	chr3_46539526	0	46539526	C	T
3	chr3_46548525	0	46548525	C	A
3	chr3_46564177	0	46564177	T	C
3	chr3_46581506	0	46581506	A	G
3	chr3_46588559	0	46588559	A	G
3	chr3_46592176	0	46592176	C	T
3	chr3_46599365	0	46599365	C	T
3	chr3_46605113	0	46605113	A	G
3	chr3_46617508	0	46617508	T	G
3	chr3_46623381	0	46623381	A	G
3	chr3_46625925	0	46625925	G	A
3	chr3_46632942	0	46632942	T	G
3	chr3_46634431	0	46634431	C	A
3	chr3_46635025	0	46635025	T	C
3	chr3_46637791	0	46637791	G	A
3	chr3_46644826	0	46644826	T	C
3	chr3_46662435	0	46662435	C	T
3	chr3_46685281	0	46685281	A	G
3	chr3_46715071	0	46715071	A	C
3	chr3_46720416	0	46720416	T	C
3	chr3_46720998	0	46720998	C	T
3	chr3_46727523	0	46727523	A	G
3	chr3_46730125	0	46730125	G	C
3	chr3_46730536	0	46730536	A	G
3	chr3_46732607	0	46732607	T	G
3	chr3_46733153	0	46733153	A	G
3	chr3_46734312	0	46734312	T	G
3	chr3_46735339	0	46735339	T	A
3	chr3_46737076	0	46737076	A	G
3	chr3_46740838	0	46740838	G	A
3	chr3_46749149	0	46749149	G	C
3	chr3_46758041	0	46758041	A	C
3	chr3_46758511	0	46758511	C	T
3	chr3_46760232	0	46760232	G	A
3	chr3_46761250	0	46761250	G	T
3	chr3_46765273	0	46765273	A	G
3	chr3_46766516	0	46766516	A	G
3	chr3_46767137	0	46767137	A	G
3	chr3_46774092	0	46774092	A	G
3	chr3_46774534	0	46774534	G	A
3	chr3_46776590	0	46776590	T	C
3	chr3_46779985	0	46779985	G	C
3	chr3_46788424	0	46788424	G	A
3	chr3_46788448	0	46788448	A	G
3	chr3_46788836	0	46788836	C	G
3	chr3_46793102	0	46793102	C	T
3	chr3_46794673	0	46794673	A	T
3	chr3_46795279	0	46795279	T	C
3	chr3_46801209	0	46801209	T	A
3	chr3_46801681	0	46801681	A	G
3	chr3_46818490	0	46818490	A	G
3	chr3_46834913	0	46834913	G	C
3	chr3_46868049	0	46868049	T	G
3	chr3_46879557	0	46879557	G	A
3	chr3_46889142	0	46889142	C	T
3	chr3_46895390	0	46895390	T	A
3	chr3_46895677	0	46895677	A	C
3	chr3_46902772	0	46902772	C	T
3	chr3_46903046	0	46903046	C	T
3	chr3_46908109	0	46908109	C	T
3	chr3_46913660	0	46913660	G	C
3	chr3_46914160	0	46914160	A	G
3	chr3_46916032	0	46916032	A	G
3	chr3_46924050	0	46924050	C	G
3	chr3_46929225	0	46929225	T	A
3	chr3_46929988	0	46929988	T	C
3	chr3_46931305	0	46931305	A	G
3	chr3_46934085	0	46934085	C	T
3	chr3_46935151	0	46935151	A	C
3	chr3_46947411	0	46947411	T	C
3	chr3_46960817	0	46960817	C	T
3	chr3_46968266	0	46968266	A	G
3	chr3_46969952	0	46969952	A	T
3	chr3_46975048	0	46975048	A	T
3	chr3_46975335	0	46975335	T	A
3	chr3_46982026	0	46982026	T	C
3	chr3_47004719	0	47004719	T	C
3	chr3_47011489	0	47011489	C	T
3	chr3_47029717	0	47029717	C	A
3	chr3_47033555	0	47033555	A	C
3	chr3_47036613	0	47036613	G	A
3	chr3_47037806	0	47037806	T	C
3	chr3_47040469	0	47040469	A	G
3	chr3_47046174	0	47046174	C	T
3	chr3_47060146	0	47060146	G	T
3	chr3_47060869	0	47060869	C	T
3	chr3_47072330	0	47072330	C	T
3	chr3_47077396	0	47077396	T	C
3	chr3_47080672	0	47080672	C	G
3	chr3_47081325	0	47081325	A	C
3	chr3_47081948	0	47081948	G	A
3	chr3_47084405	0	47084405	C	T
3	chr3_47093984	0	47093984	T	C
3	chr3_47106040	0	47106040	G	T
3	chr3_47107362	0	47107362	A	G
3	chr3_47108925	0	47108925	A	G
3	chr3_47117720	0	47117720	G	A
3	chr3_47166465	0	47166465	G	C
3	chr3_47178064	0	47178064	A	C
3	chr3_47180502	0	47180502	A	G
3	chr3_47181012	0	47181012	C	T
3	chr3_47190034	0	47190034	C	T
3	chr3_47196831	0	47196831	G	C
3	chr3_47198627	0	47198627	G	A
3	chr3_47210759	0	47210759	T	C
3	chr3_47215533	0	47215533	A	T
3	chr3_47230860	0	47230860	A	G
3	chr3_47242701	0	47242701	A	C
3	chr3_47252994	0	47252994	A	G
3	chr3_47261117	0	47261117	T	G
3	chr3_47264651	0	47264651	T	C
3	chr3_47270251	0	47270251	C	T
3	chr3_47270409	0	47270409	G	A
3	chr3_47272946	0	47272946	A	G
3	chr3_47276078	0	47276078	G	A
3	chr3_47279767	0	47279767	G	A
3	chr3_47282541	0	47282541	T	C
3	chr3_47285576	0	47285576	T	C
3	chr3_47290424	0	47290424	C	T
3	chr3_47292976	0	47292976	T	C
3	chr3_47317794	0	47317794	T	C
3	chr3_47320829	0	47320829	T	A
3	chr3_47325628	0	47325628	A	G
3	chr3_47327950	0	47327950	C	T
3	chr3_47336843	0	47336843	C	T
3	chr3_47342493	0	47342493	C	T
3	chr3_47350160	0	47350160	T	C
3	chr3_47352328	0	47352328	T	G
3	chr3_47355970	0	47355970	C	T
3	chr3_47358550	0	47358550	G	A
3	chr3_47362980	0	47362980	T	C
3	chr3_47365094	0	47365094	G	A
3	chr3_47366494	0	47366494	C	T
3	chr3_47367003	0	47367003	G	A
3	chr3_47387510	0	47387510	G	T
3	chr3_47387752	0	47387752	C	T
3	chr3_47391963	0	47391963	G	A
3	chr3_47408767	0	47408767	G	C
3	chr3_47412062	0	47412062	A	G
3	chr3_47413392	0	47413392	G	A
3	chr3_47420809	0	47420809	C	T
3	chr3_47425936	0	47425936	C	T
3	chr3_47439059	0	47439059	T	C
3	chr3_47452466	0	47452466	C	G
3	chr3_47455747	0	47455747	T	G
3	chr3_47464579	0	47464579	C	A
3	chr3_47467673	0	47467673	A	G
3	chr3_47473135	0	47473135	T	C
3	chr3_47475310	0	47475310	T	C
3	chr3_47487592	0	47487592	G	A
3	chr3_47507651	0	47507651	G	A
3	chr3_47539756	0	47539756	C	G
3	chr3_47567090	0	47567090	C	T
3	chr3_47588507	0	47588507	G	A
3	chr3_47611918	0	47611918	T	C
3	chr3_47620004	0	47620004	A	C
3	chr3_47620075	0	47620075	T	C
3	chr3_47625425	0	47625425	T	C
3	chr3_47632532	0	47632532	G	A
3	chr3_47632866	0	47632866	T	C
3	chr3_47636740	0	47636740	C	G
3	chr3_47669915	0	47669915	A	T
3	chr3_47678245	0	47678245	G	C
3	chr3_47678598	0	47678598	G	A
3	chr3_47684488	0	47684488	C	T
3	chr3_47691315	0	47691315	T	C
3	chr3_47692330	0	47692330	A	T
3	chr3_47700370	0	47700370	C	T
3	chr3_47701556	0	47701556	C	T
3	chr3_47720706	0	47720706	G	A
3	chr3_47720882	0	47720882	T	C
3	chr3_47725329	0	47725329	C	T
3	chr3_47727911	0	47727911	A	G
3	chr3_47736393	0	47736393	T	C
3	chr3_47763656	0	47763656	G	T
3	chr3_47768106	0	47768106	T	A
3	chr3_47777876	0	47777876	T	C
3	chr3_47793282	0	47793282	A	C
3	chr3_47800723	0	47800723	A	C
3	chr3_47805041	0	47805041	T	C
3	chr3_47817406	0	47817406	C	G
3	chr3_47821951	0	47821951	G	A
3	chr3_47825009	0	47825009	C	G
3	chr3_47826615	0	47826615	G	A
3	chr3_47837129	0	47837129	C	T
3	chr3_47838563	0	47838563	G	T
3	chr3_47840110	0	47840110	C	T
3	chr3_47841987	0	47841987	T	C
3	chr3_47849950	0	47849950	T	C
3	chr3_47877923	0	47877923	A	G
3	chr3_47878190	0	47878190	A	G
3	chr3_47880075	0	47880075	T	C
3	chr3_47886428	0	47886428	A	G
3	chr3_47887990	0	47887990	T	C
3	chr3_47893988	0	47893988	T	G
3	chr3_47897986	0	47897986	A	G
3	chr3_47902256	0	47902256	A	C
3	chr3_47906771	0	47906771	G	T
3	chr3_47924004	0	47924004	C	T
3	chr3_47925888	0	47925888	C	T
3	chr3_47943960	0	47943960	C	A
3	chr3_47954681	0	47954681	C	T
3	chr3_47955913	0	47955913	G	T
3	chr3_47956816	0	47956816	A	G
3	chr3_47959850	0	47959850	G	C
3	chr3_47963059	0	47963059	C	T
3	chr3_47966429	0	47966429	A	G
3	chr3_47967895	0	47967895	C	A
3	chr3_47970632	0	47970632	C	A
3	chr3_47979459	0	47979459	A	G
3	chr3_47980176	0	47980176	C	A
3	chr3_47982815	0	47982815	T	G
3	chr3_47983431	0	47983431	G	T
3	chr3_47983659	0	47983659	A	G
3	chr3_47991036	0	47991036	A	T
3	chr3_47991105	0	47991105	C	T
3	chr3_47994307	0	47994307	T	C
3	chr3_47997235	0	47997235	C	T
3	chr3_47998212	0	47998212	A	G
3	chr3_48004250	0	48004250	C	T
3	chr3_48006590	0	48006590	T	C
3	chr3_48016520	0	48016520	G	A
3	chr3_48027124	0	48027124	G	A
3	chr3_48029310	0	48029310	A	G
3	chr3_48030657	0	48030657	A	G
3	chr3_48039574	0	48039574	C	T
3	chr3_48043802	0	48043802	G	T
3	chr3_48051967	0	48051967	G	A
3	chr3_48061208	0	48061208	G	C
3	chr3_48064154	0	48064154	G	A
3	chr3_48073800	0	48073800	G	C
3	chr3_48077153	0	48077153	G	T
3	chr3_48083691	0	48083691	T	C
3	chr3_48096485	0	48096485	G	A
3	chr3_48096724	0	48096724	T	C
3	chr3_48110648	0	48110648	C	T
3	chr3_48111729	0	48111729	T	C
3	chr3_48125586	0	48125586	T	G
3	chr3_48131812	0	48131812	C	T
3	chr3_48137420	0	48137420	T	C
3	chr3_48141319	0	48141319	T	C
3	chr3_48142414	0	48142414	C	T
3	chr3_48149803	0	48149803	C	T
3	chr3_48151966	0	48151966	C	A
3	chr3_48181184	0	48181184	G	A
3	chr3_48184245	0	48184245	C	T
3	chr3_48188043	0	48188043	T	C
3	chr3_48188411	0	48188411	C	T
3	chr3_48200215	0	48200215	C	T
3	chr3_48203996	0	48203996	A	G
3	chr3_48205526	0	48205526	A	G
3	chr3_48206519	0	48206519	A	G
3	chr3_48212113	0	48212113	A	G
3	chr3_48213174	0	48213174	A	G
3	chr3_48224517	0	48224517	G	A
3	chr3_48225936	0	48225936	C	A
3	chr3_48230782	0	48230782	A	G
3	chr3_48234390	0	48234390	A	G
3	chr3_48258919	0	48258919	T	C
3	chr3_48265699	0	48265699	G	A
3	chr3_48271547	0	48271547	G	A
3	chr3_48278313	0	48278313	A	G
3	chr3_48281232	0	48281232	T	C
3	chr3_48286183	0	48286183	A	G
3	chr3_48304769	0	48304769	C	T
3	chr3_48312342	0	48312342	A	G
3	chr3_48313860	0	48313860	C	T
3	chr3_48316306	0	48316306	C	T
3	chr3_48323226	0	48323226	G	C
3	chr3_48335701	0	48335701	A	G
3	chr3_48340365	0	48340365	G	C
3	chr3_48352275	0	48352275	G	T
3	chr3_48353249	0	48353249	T	G
3	chr3_48354836	0	48354836	A	G
3	chr3_48358740	0	48358740	C	A
3	chr3_48367471	0	48367471	A	G
3	chr3_48367533	0	48367533	C	T
3	chr3_48379155	0	48379155	A	C
3	chr3_48386175	0	48386175	A	T
3	chr3_48386802	0	48386802	G	C
3	chr3_48390925	0	48390925	A	C
3	chr3_48391229	0	48391229	G	A
3	chr3_48395161	0	48395161	C	T
3	chr3_48412178	0	48412178	T	C
3	chr3_48414615	0	48414615	C	T
3	chr3_48422941	0	48422941	A	G
3	chr3_48425382	0	48425382	C	T
3	chr3_48427601	0	48427601	A	C
3	chr3_48441993	0	48441993	C	T
3	chr3_48442110	0	48442110	A	G
3	chr3_48442674	0	48442674	G	A
3	chr3_48452256	0	48452256	G	C
3	chr3_48452737	0	48452737	G	A
3	chr3_48453864	0	48453864	C	T
3	chr3_48454652	0	48454652	T	C
3	chr3_48455242	0	48455242	T	C
3	chr3_48460845	0	48460845	G	T
3	chr3_48471419	0	48471419	G	C
3	chr3_48478245	0	48478245	C	T
3	chr3_48479119	0	48479119	T	C
3	chr3_48480548	0	48480548	G	A
3	chr3_48490910	0	48490910	T	C
3	chr3_48491025	0	48491025	A	G
3	chr3_48491161	0	48491161	G	T
3	chr3_48500333	0	48500333	C	G
3	chr3_48503995	0	48503995	A	G
3	chr3_48504740	0	48504740	T	C
3	chr3_48511761	0	48511761	C	T
3	chr3_48512447	0	48512447	A	C
3	chr3_48513544	0	48513544	C	T
3	chr3_48518573	0	48518573	C	T
3	chr3_48526404	0	48526404	A	G
3	chr3_48527017	0	48527017	C	G
3	chr3_48527884	0	48527884	G	C
3	chr3_48530757	0	48530757	C	T
3	chr3_48539305	0	48539305	C	G
3	chr3_48541919	0	48541919	C	G
3	chr3_48542192	0	48542192	T	C
3	chr3_48542895	0	48542895	T	G
3	chr3_48548169	0	48548169	T	G
3	chr3_48553406	0	48553406	T	C
3	chr3_48554038	0	48554038	T	G
3	chr3_48572055	0	48572055	G	A
3	chr3_48575765	0	48575765	G	A
3	chr3_48578132	0	48578132	G	A
3	chr3_48580210	0	48580210	C	T
3	chr3_48586721	0	48586721	G	C
3	chr3_48598300	0	48598300	C	G
3	chr3_48599329	0	48599329	C	T
3	chr3_48600761	0	48600761	C	A
3	chr3_48600787	0	48600787	T	G
3	chr3_48601437	0	48601437	A	G
3	chr3_48605326	0	48605326	C	T
3	chr3_48605708	0	48605708	G	A
3	chr3_48615386	0	48615386	G	T
3	chr3_48616872	0	48616872	G	C
3	chr3_48621920	0	48621920	A	G
3	chr3_48624165	0	48624165	G	A
3	chr3_48644312	0	48644312	A	G
3	chr3_48647696	0	48647696	A	G
3	chr3_48651061	0	48651061	C	T
3	chr3_48651640	0	48651640	C	G
3	chr3_48652486	0	48652486	T	G
3	chr3_48655840	0	48655840	A	C
3	chr3_48656642	0	48656642	C	G
3	chr3_48658565	0	48658565	T	C
3	chr3_48663582	0	48663582	T	G
3	chr3_48666219	0	48666219	G	T
3	chr3_48667868	0	48667868	G	C
3	chr3_48673988	0	48673988	A	G
3	chr3_48683393	0	48683393	G	T
3	chr3_48688017	0	48688017	A	G
3	chr3_48688703	0	48688703	G	T
3	chr3_48697295	0	48697295	A	G
3	chr3_48698111	0	48698111	G	A
3	chr3_48704359	0	48704359	C	T
3	chr3_48707230	0	48707230	C	T
3	chr3_48709088	0	48709088	C	T
3	chr3_48713703	0	48713703	C	T
3	chr3_48716213	0	48716213	T	C
3	chr3_48717351	0	48717351	A	C
3	chr3_48725545	0	48725545	T	C
3	chr3_48728491	0	48728491	T	C
3	chr3_48729667	0	48729667	G	A
3	chr3_48739546	0	48739546	C	G
3	chr3_48740207	0	48740207	T	A
3	chr3_48748282	0	48748282	G	C
3	chr3_48749526	0	48749526	A	G
3	chr3_48760825	0	48760825	T	C
3	chr3_48765715	0	48765715	C	T
3	chr3_48766693	0	48766693	G	A
3	chr3_48774064	0	48774064	C	A
3	chr3_48778195	0	48778195	G	T
3	chr3_48778241	0	48778241	C	A
3	chr3_48783066	0	48783066	C	G
3	chr3_48786522	0	48786522	C	G
3	chr3_48795630	0	48795630	G	A
3	chr3_48795979	0	48795979	T	C
3	chr3_48798254	0	48798254	A	C
3	chr3_48803640	0	48803640	A	G
3	chr3_48809042	0	48809042	A	G
3	chr3_48809776	0	48809776	T	G
3	chr3_48813139	0	48813139	A	G
3	chr3_48816425	0	48816425	A	G
3	chr3_48816620	0	48816620	T	C
3	chr3_48816656	0	48816656	T	C
3	chr3_48818556	0	48818556	T	A
3	chr3_48821128	0	48821128	A	G
3	chr3_48824005	0	48824005	T	C
3	chr3_48834946	0	48834946	C	G
3	chr3_48837980	0	48837980	C	G
3	chr3_48838032	0	48838032	C	A
3	chr3_48838208	0	48838208	A	G
3	chr3_48840777	0	48840777	A	G
3	chr3_48841236	0	48841236	A	C
3	chr3_48843002	0	48843002	T	C
3	chr3_48846455	0	48846455	A	T
3	chr3_48857889	0	48857889	T	C
3	chr3_48864840	0	48864840	A	G
3	chr3_48864953	0	48864953	G	T
3	chr3_48872698	0	48872698	G	T
3	chr3_48875878	0	48875878	A	G
3	chr3_48876751	0	48876751	G	C
3	chr3_48878086	0	48878086	C	T
3	chr3_48878142	0	48878142	C	T
3	chr3_48890226	0	48890226	A	G
3	chr3_48890746	0	48890746	T	C
3	chr3_48890970	0	48890970	T	C
3	chr3_48914366	0	48914366	G	T
3	chr3_48928822	0	48928822	A	T
3	chr3_48963103	0	48963103	C	T
3	chr3_48963794	0	48963794	T	G
3	chr3_48963884	0	48963884	T	C
3	chr3_48966590	0	48966590	C	T
3	chr3_48976542	0	48976542	T	C
3	chr3_48978040	0	48978040	G	A
3	chr3_48985841	0	48985841	C	T
3	chr3_48996412	0	48996412	C	T
3	chr3_48996507	0	48996507	A	G
3	chr3_48997583	0	48997583	G	C
3	chr3_49003538	0	49003538	G	T
3	chr3_49018070	0	49018070	G	A
3	chr3_49028742	0	49028742	A	G
3	chr3_49043453	0	49043453	G	C
3	chr3_49043661	0	49043661	T	C
3	chr3_49050981	0	49050981	A	G
3	chr3_49052570	0	49052570	C	T
3	chr3_49055588	0	49055588	T	C
3	chr3_49069760	0	49069760	G	A
3	chr3_49071687	0	49071687	A	T
3	chr3_49078100	0	49078100	C	A
3	chr3_49084763	0	49084763	T	C
3	chr3_49141034	0	49141034	T	C
3	chr3_49141276	0	49141276	G	A
3	chr3_49144803	0	49144803	T	C
3	chr3_49153821	0	49153821	A	G
3	chr3_49157280	0	49157280	A	G
3	chr3_49165047	0	49165047	A	G
3	chr3_49175863	0	49175863	G	A
3	chr3_49175872	0	49175872	T	C
3	chr3_49180743	0	49180743	C	G
3	chr3_49187927	0	49187927	T	C
3	chr3_49189283	0	49189283	G	C
3	chr3_49190346	0	49190346	A	G
3	chr3_49191381	0	49191381	T	G
3	chr3_49191575	0	49191575	T	C
3	chr3_49206804	0	49206804	G	A
3	chr3_49223399	0	49223399	T	G
3	chr3_49232722	0	49232722	G	T
3	chr3_49240296	0	49240296	C	T
3	chr3_49240707	0	49240707	T	C
3	chr3_49242712	0	49242712	A	G
3	chr3_49246271	0	49246271	G	C
3	chr3_49246309	0	49246309	C	T
3	chr3_49254702	0	49254702	A	G
3	chr3_49256710	0	49256710	G	A
3	chr3_49258516	0	49258516	A	G
3	chr3_49259362	0	49259362	G	A
3	chr3_49265052	0	49265052	G	A
3	chr3_49265883	0	49265883	C	T
3	chr3_49276064	0	49276064	C	T
3	chr3_49276397	0	49276397	T	C
3	chr3_49278762	0	49278762	A	G
3	chr3_49280806	0	49280806	G	C
3	chr3_49283416	0	49283416	T	G
3	chr3_49286170	0	49286170	A	G
3	chr3_49294235	0	49294235	G	A
3	chr3_49301207	0	49301207	T	C
3	chr3_49302953	0	49302953	C	G
3	chr3_49304474	0	49304474	T	C
3	chr3_49307705	0	49307705	C	T
3	chr3_49311234	0	49311234	T	C
3	chr3_49314073	0	49314073	A	G
3	chr3_49316102	0	49316102	A	G
3	chr3_49316964	0	49316964	A	G
3	chr3_49319278	0	49319278	A	T
3	chr3_49321387	0	49321387	C	T
3	chr3_49331684	0	49331684	G	A
3	chr3_49338048	0	49338048	T	C
3	chr3_49345769	0	49345769	G	C
3	chr3_49350797	0	49350797	T	G
3	chr3_49355112	0	49355112	C	T
3	chr3_49356795	0	49356795	C	A
3	chr3_49362349	0	49362349	A	C
3	chr3_49362688	0	49362688	C	T
3	chr3_49383883	0	49383883	A	G
3	chr3_49395458	0	49395458	A	G
3	chr3_49400313	0	49400313	G	A
3	chr3_49401468	0	49401468	T	G
3	chr3_49401596	0	49401596	C	T
3	chr3_49402665	0	49402665	A	C
3	chr3_49404421	0	49404421	G	T
3	chr3_49406344	0	49406344	C	G
3	chr3_49406447	0	49406447	A	G
3	chr3_49406999	0	49406999	G	A
3	chr3_49410894	0	49410894	T	C
3	chr3_49411320	0	49411320	A	G
3	chr3_49418261	0	49418261	G	A
3	chr3_49419163	0	49419163	T	G
3	chr3_49423117	0	49423117	T	C
3	chr3_49439177	0	49439177	C	T
3	chr3_49440166	0	49440166	A	G
3	chr3_49445070	0	49445070	T	C
3	chr3_49452088	0	49452088	A	T
3	chr3_49452161	0	49452161	G	A
3	chr3_49452534	0	49452534	G	A
3	chr3_49452549	0	49452549	A	G
3	chr3_49453785	0	49453785	A	G
3	chr3_49454140	0	49454140	G	T
3	chr3_49463833	0	49463833	G	A
3	chr3_49464783	0	49464783	T	C
3	chr3_49474585	0	49474585	A	G
3	chr3_49477698	0	49477698	C	T
3	chr3_49479913	0	49479913	T	C
3	chr3_49485825	0	49485825	G	A
3	chr3_49489374	0	49489374	G	A
3	chr3_49489949	0	49489949	C	G
3	chr3_49494004	0	49494004	T	C
3	chr3_49496979	0	49496979	T	C
3	chr3_49506588	0	49506588	G	A
3	chr3_49507375	0	49507375	A	C
3	chr3_49509273	0	49509273	G	T
3	chr3_49513035	0	49513035	T	C
3	chr3_49527742	0	49527742	C	T
3	chr3_49527770	0	49527770	G	A
3	chr3_49535583	0	49535583	T	C
3	chr3_49546938	0	49546938	A	G
3	chr3_49553543	0	49553543	G	A
3	chr3_49554374	0	49554374	A	G
3	chr3_49556050	0	49556050	A	G
3	chr3_49560005	0	49560005	G	A
3	chr3_49564541	0	49564541	A	G
3	chr3_49570885	0	49570885	T	G
3	chr3_49577713	0	49577713	T	C
3	chr3_49581145	0	49581145	G	A
3	chr3_49582451	0	49582451	G	A
3	chr3_49594292	0	49594292	T	G
3	chr3_49601374	0	49601374	A	C
3	chr3_49602850	0	49602850	C	T
3	chr3_49605510	0	49605510	C	G
3	chr3_49609522	0	49609522	C	A
3	chr3_49616303	0	49616303	T	C
3	chr3_49624022	0	49624022	G	A
3	chr3_49630833	0	49630833	A	T
3	chr3_49642358	0	49642358	A	G
3	chr3_49646526	0	49646526	T	C
3	chr3_49649177	0	49649177	G	A
3	chr3_49652517	0	49652517	A	G
3	chr3_49657910	0	49657910	A	C
3	chr3_49660779	0	49660779	A	G
3	chr3_49660890	0	49660890	C	A
3	chr3_49672054	0	49672054	C	T
3	chr3_49689063	0	49689063	A	G
3	chr3_49703704	0	49703704	A	G
3	chr3_49703835	0	49703835	A	G
3	chr3_49708050	0	49708050	T	C
3	chr3_49712426	0	49712426	C	A
3	chr3_49716245	0	49716245	T	C
3	chr3_49717829	0	49717829	C	T
3	chr3_49727414	0	49727414	T	C
3	chr3_49729933	0	49729933	A	G
3	chr3_49736151	0	49736151	C	T
3	chr3_49739004	0	49739004	C	T
3	chr3_49742567	0	49742567	A	G
3	chr3_49743204	0	49743204	G	A
3	chr3_49743895	0	49743895	C	A
3	chr3_49745585	0	49745585	G	T
3	chr3_49745975	0	49745975	A	G
3	chr3_49748997	0	49748997	G	A
3	chr3_49750347	0	49750347	T	C
3	chr3_49751996	0	49751996	G	A
3	chr3_49759445	0	49759445	T	C
3	chr3_49762222	0	49762222	C	T
3	chr3_49789894	0	49789894	A	C
3	chr3_49790288	0	49790288	T	C
3	chr3_49790844	0	49790844	A	C
3	chr3_49791816	0	49791816	A	G
3	chr3_49803482	0	49803482	A	G
3	chr3_49803896	0	49803896	T	G
3	chr3_49804455	0	49804455	C	T
3	chr3_49805607	0	49805607	C	T
3	chr3_49824919	0	49824919	C	T
3	chr3_49826410	0	49826410	G	A
3	chr3_49834217	0	49834217	A	G
3	chr3_49844397	0	49844397	G	T
3	chr3_49845086	0	49845086	T	C
3	chr3_49852842	0	49852842	A	G
3	chr3_49874040	0	49874040	C	T
3	chr3_49875118	0	49875118	A	G
3	chr3_49875455	0	49875455	G	T
3	chr3_49877175	0	49877175	T	C
3	chr3_49883704	0	49883704	C	T
3	chr3_49888649	0	49888649	G	C
3	chr3_49891671	0	49891671	C	T
3	chr3_49891919	0	49891919	A	C
3	chr3_49896489	0	49896489	C	T
3	chr3_49899962	0	49899962	A	G
3	chr3_49914187	0	49914187	G	A
3	chr3_49919754	0	49919754	A	G
3	chr3_49932235	0	49932235	A	G
3	chr3_49940759	0	49940759	C	G
3	chr3_49942563	0	49942563	A	C
3	chr3_49945412	0	49945412	T	C
3	chr3_49945970	0	49945970	C	T
3	chr3_49946179	0	49946179	G	A
3	chr3_49946407	0	49946407	G	C
3	chr3_49953700	0	49953700	A	G
3	chr3_49963630	0	49963630	T	G
3	chr3_49974785	0	49974785	G	A
3	chr3_49982899	0	49982899	C	G
3	chr3_49995158	0	49995158	C	A
3	chr3_49998068	0	49998068	G	A
3	chr3_50000706	0	50000706	G	A
3	chr3_50001720	0	50001720	T	C
3	chr3_50004289	0	50004289	C	T
3	chr3_50004615	0	50004615	C	T
3	chr3_50007387	0	50007387	G	A
3	chr3_50020284	0	50020284	G	C
3	chr3_50024974	0	50024974	C	A
3	chr3_50036789	0	50036789	G	A
3	chr3_50041651	0	50041651	A	G
3	chr3_50042532	0	50042532	C	A
3	chr3_50049685	0	50049685	C	T
3	chr3_50064026	0	50064026	C	A
3	chr3_50066597	0	50066597	A	C
3	chr3_50072275	0	50072275	A	G
3	chr3_50080019	0	50080019	C	A
3	chr3_50094410	0	50094410	A	C
3	chr3_50095703	0	50095703	G	C
3	chr3_50100999	0	50100999	T	C
3	chr3_50116623	0	50116623	A	G
3	chr3_50126836	0	50126836	G	T
3	chr3_50131143	0	50131143	C	T
3	chr3_50140235	0	50140235	C	G
3	chr3_50149363	0	50149363	A	C
3	chr3_50150865	0	50150865	G	A
3	chr3_50155603	0	50155603	T	C
3	chr3_50161672	0	50161672	G	A
3	chr3_50167551	0	50167551	A	C
3	chr3_50170895	0	50170895	A	G
3	chr3_50171278	0	50171278	A	G
3	chr3_50174892	0	50174892	T	C
3	chr3_50176958	0	50176958	T	A
3	chr3_50177875	0	50177875	C	G
3	chr3_50179653	0	50179653	T	A
3	chr3_50186688	0	50186688	C	T
3	chr3_50187251	0	50187251	A	C
3	chr3_50187416	0	50187416	G	A
3	chr3_50188227	0	50188227	G	A
3	chr3_50194602	0	50194602	T	C
3	chr3_50195808	0	50195808	G	C
3	chr3_50234103	0	50234103	G	A
3	chr3_50235911	0	50235911	A	G
3	chr3_50247433	0	50247433	T	C
3	chr3_50247655	0	50247655	G	A
3	chr3_50254769	0	50254769	T	C
3	chr3_50278613	0	50278613	T	C
3	chr3_50280820	0	50280820	T	C
3	chr3_50291515	0	50291515	G	C
3	chr3_50295868	0	50295868	C	T
3	chr3_50298009	0	50298009	C	G
3	chr3_50315970	0	50315970	G	T
3	chr3_50331330	0	50331330	A	G
3	chr3_50341507	0	50341507	T	C
3	chr3_50342253	0	50342253	G	A
3	chr3_50342801	0	50342801	G	A
3	chr3_50343937	0	50343937	T	C
3	chr3_50352397	0	50352397	T	G
3	chr3_50355184	0	50355184	C	T
3	chr3_50356438	0	50356438	T	C
3	chr3_50364351	0	50364351	A	G
3	chr3_50374348	0	50374348	T	C
3	chr3_50374685	0	50374685	A	G
3	chr3_50381942	0	50381942	A	T
3	chr3_50384046	0	50384046	G	T
3	chr3_50384370	0	50384370	G	A
3	chr3_50391800	0	50391800	C	T
3	chr3_50393389	0	50393389	G	C
3	chr3_50395700	0	50395700	T	C
3	chr3_50395904	0	50395904	C	A
3	chr3_50403266	0	50403266	A	T
3	chr3_50418725	0	50418725	C	T
3	chr3_50425576	0	50425576	G	A
3	chr3_50431006	0	50431006	C	T
3	chr3_50439552	0	50439552	A	G
3	chr3_50450956	0	50450956	T	C
3	chr3_50464778	0	50464778	C	T
3	chr3_50491865	0	50491865	C	G
3	chr3_50499432	0	50499432	C	G
3	chr3_50500917	0	50500917	A	G
3	chr3_50507867	0	50507867	G	C
3	chr3_50510761	0	50510761	A	G
3	chr3_50514609	0	50514609	G	A
3	chr3_50516015	0	50516015	T	C
3	chr3_50516257	0	50516257	G	C
3	chr3_50520862	0	50520862	A	T
3	chr3_50529759	0	50529759	A	G
3	chr3_50540079	0	50540079	C	T
3	chr3_50541280	0	50541280	A	G
3	chr3_50551982	0	50551982	C	G
3	chr3_50560036	0	50560036	C	T
3	chr3_50574045	0	50574045	G	A
3	chr3_50577188	0	50577188	C	A
3	chr3_50593225	0	50593225	C	G
3	chr3_50596937	0	50596937	A	G
3	chr3_50602159	0	50602159	A	G
3	chr3_50610444	0	50610444	A	G
3	chr3_50637408	0	50637408	T	C
3	chr3_50638134	0	50638134	T	C
3	chr3_50645368	0	50645368	T	C
3	chr3_50645792	0	50645792	C	A
3	chr3_50647520	0	50647520	G	C
3	chr3_50669940	0	50669940	C	A
3	chr3_50674094	0	50674094	T	C
3	chr3_50691299	0	50691299	A	G
3	chr3_50696132	0	50696132	C	T
3	chr3_50698687	0	50698687	A	C
3	chr3_50706226	0	50706226	C	T
3	chr3_50707990	0	50707990	C	T
3	chr3_50725884	0	50725884	A	G
3	chr3_50732928	0	50732928	C	T
3	chr3_50736460	0	50736460	A	G
3	chr3_50738291	0	50738291	G	A
3	chr3_50739079	0	50739079	T	C
3	chr3_50740444	0	50740444	T	G
3	chr3_50744646	0	50744646	G	C
3	chr3_50750493	0	50750493	C	T
3	chr3_50757573	0	50757573	A	C
3	chr3_50764829	0	50764829	T	C
3	chr3_50772008	0	50772008	T	C
3	chr3_50774829	0	50774829	G	A
3	chr3_50776824	0	50776824	C	G
3	chr3_50782494	0	50782494	G	A
3	chr3_50787326	0	50787326	G	A
3	chr3_50792462	0	50792462	G	A
3	chr3_50793963	0	50793963	G	A
3	chr3_50802502	0	50802502	T	C
3	chr3_50804250	0	50804250	C	T
3	chr3_50805950	0	50805950	C	T
3	chr3_50807241	0	50807241	T	C
3	chr3_50812686	0	50812686	A	G
3	chr3_50812735	0	50812735	C	T
3	chr3_50824959	0	50824959	T	C
3	chr3_50833112	0	50833112	C	A
3	chr3_50836430	0	50836430	G	A
3	chr3_50836828	0	50836828	T	C
3	chr3_50847174	0	50847174	C	G
3	chr3_50864022	0	50864022	T	C
3	chr3_50864627	0	50864627	A	G
3	chr3_50864973	0	50864973	G	T
3	chr3_50871599	0	50871599	A	G
3	chr3_50873806	0	50873806	A	C
3	chr3_50883267	0	50883267	A	G
3	chr3_50892537	0	50892537	G	A
3	chr3_50894401	0	50894401	G	A
3	chr3_50895868	0	50895868	G	A
3	chr3_50902809	0	50902809	A	G
3	chr3_50917531	0	50917531	A	G
3	chr3_50917951	0	50917951	C	G
3	chr3_50922922	0	50922922	G	T
3	chr3_50923598	0	50923598	A	C
3	chr3_50923815	0	50923815	T	C
3	chr3_50937189	0	50937189	T	C
3	chr3_50939425	0	50939425	C	A
3	chr3_50939563	0	50939563	T	C
3	chr3_50943591	0	50943591	A	G
3	chr3_50953922	0	50953922	G	A
3	chr3_50956312	0	50956312	C	T
3	chr3_50961121	0	50961121	A	G
3	chr3_50968096	0	50968096	C	A
3	chr3_50969070	0	50969070	A	C
3	chr3_50985526	0	50985526	C	T
3	chr3_50995204	0	50995204	C	G
3	chr3_51015600	0	51015600	T	C
3	chr3_51049606	0	51049606	C	G
3	chr3_51066679	0	51066679	T	G
3	chr3_51086606	0	51086606	G	C
3	chr3_51086932	0	51086932	T	C
3	chr3_51087420	0	51087420	G	A
3	chr3_51093577	0	51093577	T	C
3	chr3_51100684	0	51100684	A	G
3	chr3_51105441	0	51105441	A	G
3	chr3_51120662	0	51120662	G	A
3	chr3_51130577	0	51130577	T	A
3	chr3_51131803	0	51131803	C	T
3	chr3_51134644	0	51134644	T	C
3	chr3_51137619	0	51137619	G	A
3	chr3_51140518	0	51140518	T	C
3	chr3_51141312	0	51141312	T	C
3	chr3_51148112	0	51148112	A	G
3	chr3_51150664	0	51150664	G	A
3	chr3_51166015	0	51166015	T	C
3	chr3_51167383	0	51167383	G	A
3	chr3_51168132	0	51168132	A	G
3	chr3_51168480	0	51168480	C	T
3	chr3_51168635	0	51168635	C	T
3	chr3_51176874	0	51176874	G	A
3	chr3_51185817	0	51185817	G	A
3	chr3_51187694	0	51187694	C	T
3	chr3_51203110	0	51203110	G	A
3	chr3_51203138	0	51203138	A	G
3	chr3_51207936	0	51207936	T	C
3	chr3_51211560	0	51211560	A	G
3	chr3_51214912	0	51214912	C	A
3	chr3_51222802	0	51222802	C	T
3	chr3_51223765	0	51223765	G	A
3	chr3_51225971	0	51225971	T	C
3	chr3_51228421	0	51228421	C	T
3	chr3_51228442	0	51228442	G	A
3	chr3_51230047	0	51230047	C	T
3	chr3_51231242	0	51231242	C	T
3	chr3_51239274	0	51239274	A	C
3	chr3_51242226	0	51242226	C	T
3	chr3_51247517	0	51247517	T	G
3	chr3_51270180	0	51270180	G	A
3	chr3_51270490	0	51270490	C	T
3	chr3_51272254	0	51272254	G	T
3	chr3_51277878	0	51277878	C	T
3	chr3_51284799	0	51284799	C	A
3	chr3_51286812	0	51286812	G	A
3	chr3_51288870	0	51288870	A	G
3	chr3_51293024	0	51293024	C	T
3	chr3_51294426	0	51294426	C	A
3	chr3_51295913	0	51295913	T	C
3	chr3_51303059	0	51303059	G	T
3	chr3_51306486	0	51306486	A	G
3	chr3_51314465	0	51314465	A	G
3	chr3_51317793	0	51317793	G	T
3	chr3_51325648	0	51325648	A	G
3	chr3_51326893	0	51326893	T	G
3	chr3_51334369	0	51334369	C	G
3	chr3_51334642	0	51334642	C	G
3	chr3_51337459	0	51337459	T	C
3	chr3_51341152	0	51341152	G	A
3	chr3_51347448	0	51347448	A	G
3	chr3_51352242	0	51352242	T	C
3	chr3_51364089	0	51364089	G	A
3	chr3_51367170	0	51367170	G	A
3	chr3_51372556	0	51372556	A	T
3	chr3_51373541	0	51373541	G	A
3	chr3_51374435	0	51374435	A	G
3	chr3_51375910	0	51375910	C	T
3	chr3_51375918	0	51375918	G	A
3	chr3_51380079	0	51380079	G	C
3	chr3_51384814	0	51384814	T	C
3	chr3_51385621	0	51385621	C	T
3	chr3_51387008	0	51387008	C	T
3	chr3_51391907	0	51391907	A	G
3	chr3_51393788	0	51393788	A	C
3	chr3_51397264	0	51397264	G	A
3	chr3_51403911	0	51403911	T	C
3	chr3_51419458	0	51419458	C	G
3	chr3_51437210	0	51437210	T	G
3	chr3_51444688	0	51444688	T	G
3	chr3_51445922	0	51445922	A	C
3	chr3_51447490	0	51447490	C	T
3	chr3_51450660	0	51450660	A	G
3	chr3_51450758	0	51450758	T	C
3	chr3_51452998	0	51452998	G	A
3	chr3_51457703	0	51457703	A	T
3	chr3_51459936	0	51459936	C	T
3	chr3_51463444	0	51463444	G	A
3	chr3_51473623	0	51473623	A	C
3	chr3_51474608	0	51474608	G	A
3	chr3_51479091	0	51479091	A	G
3	chr3_51506445	0	51506445	G	A
3	chr3_51515364	0	51515364	A	G
3	chr3_51515813	0	51515813	T	C
3	chr3_51530730	0	51530730	G	A
3	chr3_51548869	0	51548869	C	T
3	chr3_51552870	0	51552870	T	C
3	chr3_51553277	0	51553277	G	A
3	chr3_51558662	0	51558662	C	T
3	chr3_51560318	0	51560318	G	A
3	chr3_51599712	0	51599712	A	G
3	chr3_51600194	0	51600194	T	C
3	chr3_51601897	0	51601897	T	C
3	chr3_51606712	0	51606712	C	T
3	chr3_51610482	0	51610482	T	G
3	chr3_51610639	0	51610639	T	C
3	chr3_51611925	0	51611925	T	C
3	chr3_51612990	0	51612990	T	C
3	chr3_51620294	0	51620294	A	G
3	chr3_51623295	0	51623295	C	G
3	chr3_51625300	0	51625300	A	G
3	chr3_51631562	0	51631562	G	T
3	chr3_51636498	0	51636498	A	G
3	chr3_51646766	0	51646766	A	G
3	chr3_51649254	0	51649254	T	C
3	chr3_51649830	0	51649830	C	G
3	chr3_51653068	0	51653068	T	G
3	chr3_51657225	0	51657225	T	C
3	chr3_51658140	0	51658140	A	T
3	chr3_51660133	0	51660133	A	G
3	chr3_51661818	0	51661818	T	C
3	chr3_51678521	0	51678521	T	C
3	chr3_51685334	0	51685334	A	G
3	chr3_51692769	0	51692769	C	A
3	chr3_51694412	0	51694412	T	C
3	chr3_51703235	0	51703235	C	T
3	chr3_51711552	0	51711552	G	A
3	chr3_51712372	0	51712372	T	G
3	chr3_51713470	0	51713470	A	G
3	chr3_51716032	0	51716032	C	T
3	chr3_51723314	0	51723314	C	G
3	chr3_51723595	0	51723595	A	G
3	chr3_51735262	0	51735262	G	T
3	chr3_51736582	0	51736582	C	A
3	chr3_51741244	0	51741244	G	C
3	chr3_51749191	0	51749191	T	A
3	chr3_51751027	0	51751027	C	A
3	chr3_51754802	0	51754802	A	G
3	chr3_51757798	0	51757798	G	C
3	chr3_51758560	0	51758560	C	G
3	chr3_51760128	0	51760128	A	T
3	chr3_51760157	0	51760157	G	A
3	chr3_51765133	0	51765133	C	A
3	chr3_51765526	0	51765526	T	G
3	chr3_51766446	0	51766446	A	G
3	chr3_51767865	0	51767865	C	T
3	chr3_51772666	0	51772666	C	A
3	chr3_51774771	0	51774771	T	G
3	chr3_51777398	0	51777398	G	T
3	chr3_51780150	0	51780150	C	G
3	chr3_51783997	0	51783997	G	A
3	chr3_51789510	0	51789510	C	A
3	chr3_51798024	0	51798024	G	A
3	chr3_51803200	0	51803200	A	G
3	chr3_51808761	0	51808761	T	C
3	chr3_51822555	0	51822555	G	T
3	chr3_51823063	0	51823063	T	C
3	chr3_51830460	0	51830460	G	T
3	chr3_51830670	0	51830670	G	A
3	chr3_51835154	0	51835154	A	G
3	chr3_51837584	0	51837584	G	A
3	chr3_51842118	0	51842118	C	G
3	chr3_51842264	0	51842264	G	A
3	chr3_51856899	0	51856899	G	C
3	chr3_51857556	0	51857556	T	C
3	chr3_51862062	0	51862062	C	G
3	chr3_51863333	0	51863333	G	A
3	chr3_51866787	0	51866787	G	T
3	chr3_51869444	0	51869444	G	T
3	chr3_51871629	0	51871629	A	G
3	chr3_51873482	0	51873482	A	G
3	chr3_51876119	0	51876119	A	G
3	chr3_51877540	0	51877540	G	T
3	chr3_51881035	0	51881035	C	T
3	chr3_51892409	0	51892409	T	G
3	chr3_51897103	0	51897103	T	C
3	chr3_51920908	0	51920908	A	T
3	chr3_51923300	0	51923300	T	C
3	chr3_51930921	0	51930921	T	C
3	chr3_51935100	0	51935100	A	G
3	chr3_51935947	0	51935947	A	T
3	chr3_51936523	0	51936523	G	C
3	chr3_51938761	0	51938761	A	C
3	chr3_51939203	0	51939203	C	T
3	chr3_51940114	0	51940114	G	A
3	chr3_51948030	0	51948030	C	T
3	chr3_51948318	0	51948318	A	G
3	chr3_51955590	0	51955590	T	G
3	chr3_51960341	0	51960341	C	A
3	chr3_51960954	0	51960954	C	A
3	chr3_51961485	0	51961485	G	A
3	chr3_51961991	0	51961991	T	G
3	chr3_51966815	0	51966815	T	C
3	chr3_51973454	0	51973454	A	G
3	chr3_51982110	0	51982110	C	T
3	chr3_51985420	0	51985420	T	C
3	chr3_51993975	0	51993975	G	A
3	chr3_51995964	0	51995964	T	C
3	chr3_51999178	0	51999178	T	C
3	chr3_52002586	0	52002586	G	A
3	chr3_52004381	0	52004381	C	G
3	chr3_52018292	0	52018292	G	A
3	chr3_52024503	0	52024503	G	A
3	chr3_52026099	0	52026099	G	T
3	chr3_52032358	0	52032358	A	C
3	chr3_52033800	0	52033800	A	G
3	chr3_52034989	0	52034989	A	C
3	chr3_52043411	0	52043411	T	A
3	chr3_52054416	0	52054416	C	T
3	chr3_52066805	0	52066805	G	C
3	chr3_52068289	0	52068289	A	G
3	chr3_52071825	0	52071825	C	T
3	chr3_52072236	0	52072236	T	C
3	chr3_52074263	0	52074263	A	G
3	chr3_52079924	0	52079924	A	C
3	chr3_52083795	0	52083795	T	C
3	chr3_52084883	0	52084883	G	A
3	chr3_52086421	0	52086421	C	T
3	chr3_52091663	0	52091663	T	C
3	chr3_52091982	0	52091982	T	C
3	chr3_52095961	0	52095961	C	T
3	chr3_52096612	0	52096612	G	T
3	chr3_52098188	0	52098188	C	T
3	chr3_52101811	0	52101811	C	T
3	chr3_52108528	0	52108528	C	G
3	chr3_52110000	0	52110000	A	G
3	chr3_52111623	0	52111623	G	T
3	chr3_52116094	0	52116094	C	T
3	chr3_52126456	0	52126456	A	T
3	chr3_52136261	0	52136261	G	C
3	chr3_52136274	0	52136274	T	C
3	chr3_52136307	0	52136307	C	G
3	chr3_52140097	0	52140097	G	A
3	chr3_52142632	0	52142632	G	T
3	chr3_52147645	0	52147645	G	C
3	chr3_52150479	0	52150479	C	T
3	chr3_52151219	0	52151219	C	T
3	chr3_52154456	0	52154456	A	G
3	chr3_52160409	0	52160409	A	G
3	chr3_52162480	0	52162480	G	A
3	chr3_52164191	0	52164191	A	G
3	chr3_52174263	0	52174263	A	G
3	chr3_52174390	0	52174390	A	G
3	chr3_52179316	0	52179316	C	T
3	chr3_52181049	0	52181049	T	C
3	chr3_52182638	0	52182638	T	C
3	chr3_52183297	0	52183297	T	C
3	chr3_52201409	0	52201409	A	C
3	chr3_52203272	0	52203272	C	G
3	chr3_52205476	0	52205476	G	T
3	chr3_52205747	0	52205747	A	C
3	chr3_52214092	0	52214092	A	G
3	chr3_52223473	0	52223473	G	A
3	chr3_52224686	0	52224686	G	A
3	chr3_52228503	0	52228503	T	G
3	chr3_52234789	0	52234789	A	T
3	chr3_52238602	0	52238602	T	C
3	chr3_52240803	0	52240803	G	A
3	chr3_52241129	0	52241129	T	C
3	chr3_52246483	0	52246483	A	C
3	chr3_52257089	0	52257089	G	A
3	chr3_52265424	0	52265424	G	A
3	chr3_52267825	0	52267825	C	T
3	chr3_52267997	0	52267997	C	T
3	chr3_52270738	0	52270738	A	T
3	chr3_52280154	0	52280154	G	A
3	chr3_52306037	0	52306037	A	G
3	chr3_52315104	0	52315104	A	C
3	chr3_52317391	0	52317391	T	C
3	chr3_52319953	0	52319953	G	A
3	chr3_52327606	0	52327606	T	A
3	chr3_52329061	0	52329061	C	T
3	chr3_52330798	0	52330798	G	T
3	chr3_52331039	0	52331039	G	A
3	chr3_52337267	0	52337267	A	G
3	chr3_52340630	0	52340630	A	G
3	chr3_52352984	0	52352984	A	C
3	chr3_52357812	0	52357812	T	C
3	chr3_52359524	0	52359524	T	G
3	chr3_52363546	0	52363546	G	C
3	chr3_52367185	0	52367185	A	C
3	chr3_52381704	0	52381704	A	C
3	chr3_52389052	0	52389052	T	C
3	chr3_52390940	0	52390940	T	C
3	chr3_52391329	0	52391329	A	C
3	chr3_52394631	0	52394631	T	C
3	chr3_52395896	0	52395896	T	C
3	chr3_52423308	0	52423308	A	T
3	chr3_52435675	0	52435675	G	C
3	chr3_52440112	0	52440112	A	G
3	chr3_52440240	0	52440240	G	A
3	chr3_52447708	0	52447708	A	G
3	chr3_52453307	0	52453307	G	C
3	chr3_52455087	0	52455087	C	A
3	chr3_52466671	0	52466671	T	G
3	chr3_52467464	0	52467464	G	A
3	chr3_52470064	0	52470064	C	A
3	chr3_52485268	0	52485268	A	G
3	chr3_52491496	0	52491496	A	G
3	chr3_52511193	0	52511193	G	C
3	chr3_52513990	0	52513990	G	A
3	chr3_52516672	0	52516672	T	A
3	chr3_52521390	0	52521390	T	G
3	chr3_52527688	0	52527688	G	A
3	chr3_52529561	0	52529561	A	G
3	chr3_52535475	0	52535475	T	C
3	chr3_52536703	0	52536703	G	A
3	chr3_52539788	0	52539788	T	G
3	chr3_52543388	0	52543388	G	A
3	chr3_52545152	0	52545152	G	C
3	chr3_52551147	0	52551147	G	T
3	chr3_52554072	0	52554072	G	A
3	chr3_52580742	0	52580742	A	G
3	chr3_52581421	0	52581421	C	G
3	chr3_52582230	0	52582230	A	G
3	chr3_52591524	0	52591524	C	T
3	chr3_52595353	0	52595353	C	T
3	chr3_52599503	0	52599503	G	T
3	chr3_52601904	0	52601904	G	A
3	chr3_52604216	0	52604216	A	G
3	chr3_52607988	0	52607988	A	G
3	chr3_52610341	0	52610341	T	C
3	chr3_52620773	0	52620773	T	C
3	chr3_52621840	0	52621840	A	G
3	chr3_52627151	0	52627151	G	T
3	chr3_52633384	0	52633384	T	C
3	chr3_52644310	0	52644310	G	A
3	chr3_52648603	0	52648603	G	A
3	chr3_52659489	0	52659489	G	C
3	chr3_52662080	0	52662080	C	T
3	chr3_52676638	0	52676638	C	T
3	chr3_52683259	0	52683259	G	A
3	chr3_52684466	0	52684466	C	G
3	chr3_52685326	0	52685326	C	T
3	chr3_52690109	0	52690109	C	T
3	chr3_52691921	0	52691921	A	G
3	chr3_52699612	0	52699612	A	G
3	chr3_52701162	0	52701162	C	T
3	chr3_52714960	0	52714960	C	G
3	chr3_52719266	0	52719266	C	T
3	chr3_52729092	0	52729092	C	G
3	chr3_52733713	0	52733713	A	C
3	chr3_52740362	0	52740362	A	C
3	chr3_52745138	0	52745138	G	A
3	chr3_52746052	0	52746052	C	G
3	chr3_52747686	0	52747686	C	G
3	chr3_52748602	0	52748602	A	G
3	chr3_52751163	0	52751163	C	T
3	chr3_52752178	0	52752178	T	C
3	chr3_52756030	0	52756030	A	G
3	chr3_52757394	0	52757394	C	A
3	chr3_52758410	0	52758410	A	G
3	chr3_52762532	0	52762532	A	G
3	chr3_52764235	0	52764235	C	T
3	chr3_52772012	0	52772012	C	T
3	chr3_52773444	0	52773444	G	A
3	chr3_52783259	0	52783259	A	G
3	chr3_52787551	0	52787551	A	C
3	chr3_52792716	0	52792716	C	A
3	chr3_52796880	0	52796880	A	G
3	chr3_52808196	0	52808196	G	A
3	chr3_52812184	0	52812184	T	C
3	chr3_52813529	0	52813529	C	G
3	chr3_52817081	0	52817081	A	G
3	chr3_52822710	0	52822710	C	T
3	chr3_52824810	0	52824810	G	C
3	chr3_52836431	0	52836431	G	C
3	chr3_52845510	0	52845510	C	G
3	chr3_52857281	0	52857281	A	G
3	chr3_52859712	0	52859712	T	C
3	chr3_52866603	0	52866603	C	A
3	chr3_52869116	0	52869116	A	C
3	chr3_52871633	0	52871633	T	G
3	chr3_52891680	0	52891680	T	C
3	chr3_52895490	0	52895490	C	T
3	chr3_52896347	0	52896347	T	G
3	chr3_52896407	0	52896407	T	G
3	chr3_52905213	0	52905213	T	G
3	chr3_52911126	0	52911126	C	T
3	chr3_52911734	0	52911734	A	G
3	chr3_52912883	0	52912883	A	G
3	chr3_52913497	0	52913497	G	A
3	chr3_52915522	0	52915522	A	C
3	chr3_52930473	0	52930473	G	A
3	chr3_52931624	0	52931624	G	A
3	chr3_52935046	0	52935046	C	A
3	chr3_52945684	0	52945684	C	T
3	chr3_52947121	0	52947121	G	C
3	chr3_52947217	0	52947217	G	A
3	chr3_52951553	0	52951553	G	A
3	chr3_52959743	0	52959743	C	G
3	chr3_52960126	0	52960126	T	C
3	chr3_52961996	0	52961996	A	G
3	chr3_52968426	0	52968426	T	C
3	chr3_52977741	0	52977741	C	T
3	chr3_52982721	0	52982721	C	T
3	chr3_52990647	0	52990647	A	C
3	chr3_52992127	0	52992127	G	A
3	chr3_52993202	0	52993202	G	C
3	chr3_52996419	0	52996419	C	G
3	chr3_53002798	0	53002798	T	C
3	chr3_53015112	0	53015112	T	C
3	chr3_53018997	0	53018997	G	A
3	chr3_53024073	0	53024073	G	A
3	chr3_53026927	0	53026927	T	C
3	chr3_53044087	0	53044087	T	C
3	chr3_53045664	0	53045664	G	T
3	chr3_53048134	0	53048134	C	T
3	chr3_53052124	0	53052124	T	G
3	chr3_53060580	0	53060580	G	A
3	chr3_53068975	0	53068975	T	C
3	chr3_53072344	0	53072344	G	C
3	chr3_53075498	0	53075498	T	C
3	chr3_53079013	0	53079013	C	T
3	chr3_53079918	0	53079918	C	T
3	chr3_53081999	0	53081999	G	T
3	chr3_53086610	0	53086610	A	G
3	chr3_53088244	0	53088244	A	T
3	chr3_53091488	0	53091488	T	A
3	chr3_53098350	0	53098350	C	A
3	chr3_53101994	0	53101994	G	A
3	chr3_53103377	0	53103377	T	A
3	chr3_53104495	0	53104495	T	C
3	chr3_53104899	0	53104899	A	G
3	chr3_53115559	0	53115559	A	T
3	chr3_53121513	0	53121513	A	G
3	chr3_53125113	0	53125113	C	G
3	chr3_53125130	0	53125130	G	T
3	chr3_53125134	0	53125134	A	C
3	chr3_53130117	0	53130117	T	C
3	chr3_53138608	0	53138608	T	G
3	chr3_53142876	0	53142876	G	A
3	chr3_53150336	0	53150336	G	A
3	chr3_53158850	0	53158850	G	A
3	chr3_53168318	0	53168318	A	G
3	chr3_53173392	0	53173392	A	T
3	chr3_53177217	0	53177217	A	G
3	chr3_53184385	0	53184385	G	A
3	chr3_53191271	0	53191271	C	T
3	chr3_53192101	0	53192101	T	C
3	chr3_53196296	0	53196296	T	A
3	chr3_53207952	0	53207952	T	C
3	chr3_53211933	0	53211933	C	T
3	chr3_53220058	0	53220058	G	T
3	chr3_53221341	0	53221341	A	G
3	chr3_53222615	0	53222615	T	C
3	chr3_53223903	0	53223903	A	G
3	chr3_53227232	0	53227232	T	C
3	chr3_53230857	0	53230857	A	G
3	chr3_53240951	0	53240951	T	C
3	chr3_53241029	0	53241029	C	A
3	chr3_53241621	0	53241621	C	T
3	chr3_53243196	0	53243196	T	G
3	chr3_53244670	0	53244670	G	A
3	chr3_53247226	0	53247226	G	A
3	chr3_53248837	0	53248837	T	C
3	chr3_53260952	0	53260952	A	G
3	chr3_53261508	0	53261508	A	G
3	chr3_53281514	0	53281514	A	C
3	chr3_53286265	0	53286265	G	A
3	chr3_53290806	0	53290806	T	C
3	chr3_53298626	0	53298626	G	A
3	chr3_53304732	0	53304732	T	C
3	chr3_53310118	0	53310118	T	G
3	chr3_53315557	0	53315557	T	C
3	chr3_53316050	0	53316050	T	C
3	chr3_53316280	0	53316280	A	G
3	chr3_53321420	0	53321420	T	C
3	chr3_53327188	0	53327188	C	G
3	chr3_53333464	0	53333464	C	A
3	chr3_53339799	0	53339799	G	A
3	chr3_53340128	0	53340128	C	T
3	chr3_53340736	0	53340736	G	A
3	chr3_53346582	0	53346582	C	T
3	chr3_53354004	0	53354004	G	C
3	chr3_53357089	0	53357089	T	G
3	chr3_53360319	0	53360319	T	C
3	chr3_53367252	0	53367252	A	T
3	chr3_53371974	0	53371974	A	T
3	chr3_53374603	0	53374603	T	C
3	chr3_53376873	0	53376873	T	C
3	chr3_53376924	0	53376924	G	A
3	chr3_53381818	0	53381818	A	G
3	chr3_53381830	0	53381830	G	A
3	chr3_53384647	0	53384647	A	G
3	chr3_53386142	0	53386142	T	C
3	chr3_53403442	0	53403442	A	G
3	chr3_53410406	0	53410406	T	C
3	chr3_53411030	0	53411030	T	G
3	chr3_53418896	0	53418896	C	G
3	chr3_53419668	0	53419668	T	A
3	chr3_53421960	0	53421960	C	T
3	chr3_53431772	0	53431772	G	T
3	chr3_53439482	0	53439482	A	G
3	chr3_53467084	0	53467084	T	C
3	chr3_53467713	0	53467713	A	G
3	chr3_53470957	0	53470957	A	G
3	chr3_53482776	0	53482776	C	T
3	chr3_53488077	0	53488077	G	C
3	chr3_53495048	0	53495048	T	G
3	chr3_53496850	0	53496850	C	T
3	chr3_53498381	0	53498381	T	G
3	chr3_53498600	0	53498600	T	C
3	chr3_53499121	0	53499121	T	C
3	chr3_53499584	0	53499584	T	C
3	chr3_53499745	0	53499745	C	T
3	chr3_53509238	0	53509238	G	A
3	chr3_53509638	0	53509638	G	A
3	chr3_53516042	0	53516042	A	G
3	chr3_53524007	0	53524007	C	A
3	chr3_53526168	0	53526168	C	A
3	chr3_53530097	0	53530097	C	T
3	chr3_53530382	0	53530382	T	C
3	chr3_53541002	0	53541002	A	G
3	chr3_53545238	0	53545238	C	T
3	chr3_53545355	0	53545355	A	G
3	chr3_53548424	0	53548424	C	T
3	chr3_53558080	0	53558080	G	C
3	chr3_53560655	0	53560655	T	C
3	chr3_53567718	0	53567718	G	C
3	chr3_53570757	0	53570757	A	G
3	chr3_53572129	0	53572129	T	C
3	chr3_53576500	0	53576500	T	C
3	chr3_53576661	0	53576661	T	C
3	chr3_53580896	0	53580896	A	G
3	chr3_53582198	0	53582198	T	C
3	chr3_53583654	0	53583654	G	C
3	chr3_53583681	0	53583681	G	T
3	chr3_53584884	0	53584884	T	C
3	chr3_53586098	0	53586098	T	G
3	chr3_53587940	0	53587940	G	C
3	chr3_53590747	0	53590747	C	G
3	chr3_53599960	0	53599960	T	G
3	chr3_53604837	0	53604837	T	C
3	chr3_53606383	0	53606383	A	G
3	chr3_53606918	0	53606918	G	A
3	chr3_53617913	0	53617913	A	G
3	chr3_53620385	0	53620385	T	C
3	chr3_53622339	0	53622339	A	G
3	chr3_53623962	0	53623962	G	C
3	chr3_53630054	0	53630054	C	A
3	chr3_53636837	0	53636837	T	C
3	chr3_53643119	0	53643119	A	G
3	chr3_53655859	0	53655859	A	G
3	chr3_53656830	0	53656830	G	C
3	chr3_53657637	0	53657637	C	T
3	chr3_53660004	0	53660004	A	G
3	chr3_53667979	0	53667979	T	G
3	chr3_53668037	0	53668037	A	T
3	chr3_53670233	0	53670233	C	T
3	chr3_53671787	0	53671787	T	G
3	chr3_53675114	0	53675114	G	A
3	chr3_53679693	0	53679693	C	A
3	chr3_53680609	0	53680609	C	A
3	chr3_53685157	0	53685157	C	T
3	chr3_53693276	0	53693276	G	A
3	chr3_53694732	0	53694732	C	T
3	chr3_53705821	0	53705821	A	G
3	chr3_53707035	0	53707035	A	G
3	chr3_53714703	0	53714703	A	G
3	chr3_53716009	0	53716009	T	C
3	chr3_53717516	0	53717516	A	G
3	chr3_53720886	0	53720886	G	T
3	chr3_53722582	0	53722582	C	T
3	chr3_53722694	0	53722694	T	C
3	chr3_53727318	0	53727318	G	T
3	chr3_53727516	0	53727516	T	C
3	chr3_53756971	0	53756971	A	T
3	chr3_53766397	0	53766397	T	C
3	chr3_53777703	0	53777703	C	A
3	chr3_53780780	0	53780780	T	C
3	chr3_53781548	0	53781548	T	C
3	chr3_53786416	0	53786416	A	G
3	chr3_53799092	0	53799092	A	G
3	chr3_53799422	0	53799422	T	C
3	chr3_53805243	0	53805243	A	G
3	chr3_53805543	0	53805543	A	G
3	chr3_53810667	0	53810667	G	A
3	chr3_53812956	0	53812956	C	T
3	chr3_53816163	0	53816163	G	C
3	chr3_53818484	0	53818484	C	T
3	chr3_53819308	0	53819308	T	C
3	chr3_53826073	0	53826073	G	C
3	chr3_53829482	0	53829482	A	G
3	chr3_53836139	0	53836139	A	T
3	chr3_53837111	0	53837111	C	A
3	chr3_53854212	0	53854212	T	C
3	chr3_53861058	0	53861058	G	T
3	chr3_53871901	0	53871901	G	C
3	chr3_53880655	0	53880655	C	G
3	chr3_53881568	0	53881568	T	G
3	chr3_53886449	0	53886449	T	C
3	chr3_53895819	0	53895819	C	G
3	chr3_53900181	0	53900181	A	G
3	chr3_53917576	0	53917576	A	G
3	chr3_53919483	0	53919483	T	C
3	chr3_53928181	0	53928181	C	T
3	chr3_53936668	0	53936668	A	G
3	chr3_53940989	0	53940989	A	G
3	chr3_53941750	0	53941750	G	T
3	chr3_53943163	0	53943163	T	C
3	chr3_53947701	0	53947701	T	C
3	chr3_53948334	0	53948334	C	T
3	chr3_53951214	0	53951214	G	A
3	chr3_53953395	0	53953395	A	G
3	chr3_53968884	0	53968884	C	T
3	chr3_53971556	0	53971556	G	A
3	chr3_53973007	0	53973007	C	T
3	chr3_53975657	0	53975657	A	C
3	chr3_53985027	0	53985027	A	G
3	chr3_53985059	0	53985059	T	C
3	chr3_53985591	0	53985591	T	C
3	chr3_53986721	0	53986721	A	G
3	chr3_53987964	0	53987964	A	G
3	chr3_53993158	0	53993158	A	G
3	chr3_53993434	0	53993434	G	C
3	chr3_53997454	0	53997454	A	G
3	chr3_54006366	0	54006366	A	G
3	chr3_54019173	0	54019173	T	C
3	chr3_54021172	0	54021172	A	G
3	chr3_54024139	0	54024139	A	C
3	chr3_54025195	0	54025195	C	T
3	chr3_54029398	0	54029398	T	C
3	chr3_54039061	0	54039061	T	C
3	chr3_54042840	0	54042840	A	C
3	chr3_54063787	0	54063787	A	G
3	chr3_54066394	0	54066394	A	G
3	chr3_54070347	0	54070347	C	T
3	chr3_54086259	0	54086259	A	G
3	chr3_54088786	0	54088786	A	G
3	chr3_54089491	0	54089491	A	C
3	chr3_54096938	0	54096938	G	A
3	chr3_54097157	0	54097157	G	A
3	chr3_54100617	0	54100617	G	C
3	chr3_54117921	0	54117921	G	A
3	chr3_54125490	0	54125490	G	T
3	chr3_54131443	0	54131443	A	G
3	chr3_54133433	0	54133433	T	C
3	chr3_54135167	0	54135167	G	C
3	chr3_54138372	0	54138372	A	G
3	chr3_54144502	0	54144502	T	G
3	chr3_54147019	0	54147019	G	C
3	chr3_54170820	0	54170820	T	C
3	chr3_54191663	0	54191663	A	G
3	chr3_54200535	0	54200535	T	C
3	chr3_54205916	0	54205916	G	A
3	chr3_54221152	0	54221152	G	C
3	chr3_54226152	0	54226152	G	A
3	chr3_54244991	0	54244991	T	C
3	chr3_54256861	0	54256861	C	A
3	chr3_54278269	0	54278269	C	T
3	chr3_54279975	0	54279975	G	T
3	chr3_54280169	0	54280169	C	T
3	chr3_54283247	0	54283247	G	T
3	chr3_54284577	0	54284577	A	G
3	chr3_54285659	0	54285659	A	C
3	chr3_54298155	0	54298155	A	G
3	chr3_54298659	0	54298659	A	G
3	chr3_54300183	0	54300183	T	C
3	chr3_54304649	0	54304649	A	G
3	chr3_54305888	0	54305888	A	G
3	chr3_54316873	0	54316873	G	A
3	chr3_54317245	0	54317245	T	C
3	chr3_54317718	0	54317718	T	C
3	chr3_54317831	0	54317831	T	C
3	chr3_54325562	0	54325562	T	C
3	chr3_54327726	0	54327726	T	G
3	chr3_54328068	0	54328068	A	G
3	chr3_54329383	0	54329383	C	A
3	chr3_54332472	0	54332472	C	T
3	chr3_54332748	0	54332748	C	T
3	chr3_54342426	0	54342426	A	C
3	chr3_54347412	0	54347412	G	T
3	chr3_54351664	0	54351664	A	G
3	chr3_54359133	0	54359133	G	A
3	chr3_54371735	0	54371735	G	A
3	chr3_54378234	0	54378234	T	C
3	chr3_54383691	0	54383691	A	G
3	chr3_54390731	0	54390731	G	C
3	chr3_54390936	0	54390936	T	C
3	chr3_54393970	0	54393970	G	T
3	chr3_54394158	0	54394158	G	A
3	chr3_54394849	0	54394849	T	C
3	chr3_54400426	0	54400426	C	A
3	chr3_54400460	0	54400460	A	G
3	chr3_54402223	0	54402223	C	A
3	chr3_54405829	0	54405829	A	T
3	chr3_54414445	0	54414445	T	G
3	chr3_54444237	0	54444237	A	C
3	chr3_54445281	0	54445281	C	A
3	chr3_54452402	0	54452402	T	C
3	chr3_54454582	0	54454582	A	G
3	chr3_54458343	0	54458343	G	A
3	chr3_54464247	0	54464247	G	T
3	chr3_54465285	0	54465285	T	A
3	chr3_54465816	0	54465816	T	C
3	chr3_54484141	0	54484141	T	C
3	chr3_54488241	0	54488241	A	G
3	chr3_54490391	0	54490391	C	T
3	chr3_54493346	0	54493346	T	C
3	chr3_54502924	0	54502924	G	A
3	chr3_54516072	0	54516072	G	A
3	chr3_54542684	0	54542684	G	A
3	chr3_54543952	0	54543952	G	A
3	chr3_54544508	0	54544508	T	C
3	chr3_54546891	0	54546891	G	T
3	chr3_54552044	0	54552044	A	G
3	chr3_54559431	0	54559431	T	G
3	chr3_54568233	0	54568233	G	T
3	chr3_54573670	0	54573670	A	G
3	chr3_54582722	0	54582722	A	G
3	chr3_54585767	0	54585767	T	C
3	chr3_54591928	0	54591928	T	A
3	chr3_54598593	0	54598593	C	T
3	chr3_54601521	0	54601521	T	A
3	chr3_54612959	0	54612959	G	A
3	chr3_54627375	0	54627375	A	G
3	chr3_54633237	0	54633237	T	C
3	chr3_54652611	0	54652611	G	A
3	chr3_54655570	0	54655570	C	T
3	chr3_54683613	0	54683613	C	G
3	chr3_54694371	0	54694371	C	T
3	chr3_54699680	0	54699680	C	T
3	chr3_54701518	0	54701518	T	C
3	chr3_54704590	0	54704590	T	G
3	chr3_54730742	0	54730742	C	G
3	chr3_54733504	0	54733504	G	A
3	chr3_54741055	0	54741055	G	C
3	chr3_54758816	0	54758816	G	A
3	chr3_54760635	0	54760635	T	G
3	chr3_54763007	0	54763007	T	C
3	chr3_54765166	0	54765166	T	C
3	chr3_54775703	0	54775703	T	C
3	chr3_54777690	0	54777690	T	C
3	chr3_54784396	0	54784396	T	A
3	chr3_54787233	0	54787233	T	C
3	chr3_54790247	0	54790247	G	A
3	chr3_54794285	0	54794285	A	G
3	chr3_54801482	0	54801482	T	C
3	chr3_54803533	0	54803533	T	C
3	chr3_54804563	0	54804563	C	T
3	chr3_54809884	0	54809884	A	G
3	chr3_54822353	0	54822353	T	C
3	chr3_54822540	0	54822540	G	C
3	chr3_54830966	0	54830966	C	G
3	chr3_54832726	0	54832726	C	T
3	chr3_54835217	0	54835217	T	C
3	chr3_54842551	0	54842551	T	C
3	chr3_54851797	0	54851797	A	G
3	chr3_54853399	0	54853399	T	C
3	chr3_54857041	0	54857041	G	A
3	chr3_54863953	0	54863953	T	C
3	chr3_54873182	0	54873182	A	G
3	chr3_54876981	0	54876981	C	T
3	chr3_54877648	0	54877648	G	C
3	chr3_54877895	0	54877895	T	C
3	chr3_54877935	0	54877935	A	G
3	chr3_54880793	0	54880793	C	G
3	chr3_54882176	0	54882176	C	T
3	chr3_54886316	0	54886316	T	G
3	chr3_54889890	0	54889890	A	G
3	chr3_54893710	0	54893710	G	A
3	chr3_54896854	0	54896854	T	C
3	chr3_54900724	0	54900724	T	G
3	chr3_54903243	0	54903243	G	A
3	chr3_54903591	0	54903591	A	G
3	chr3_54916280	0	54916280	A	T
3	chr3_54920080	0	54920080	G	T
3	chr3_54922988	0	54922988	C	T
3	chr3_54927328	0	54927328	A	G
3	chr3_54928218	0	54928218	C	T
3	chr3_54935754	0	54935754	G	A
3	chr3_54938758	0	54938758	T	A
3	chr3_54939329	0	54939329	A	G
3	chr3_54944310	0	54944310	G	T
3	chr3_54947989	0	54947989	T	G
3	chr3_54957100	0	54957100	A	G
3	chr3_54957439	0	54957439	G	A
3	chr3_54957575	0	54957575	T	C
3	chr3_54958946	0	54958946	T	C
3	chr3_54960618	0	54960618	T	C
3	chr3_54963835	0	54963835	A	G
3	chr3_54965884	0	54965884	G	A
3	chr3_54972765	0	54972765	G	C
3	chr3_54988328	0	54988328	A	T
3	chr3_55003112	0	55003112	C	A
3	chr3_55005430	0	55005430	C	G
3	chr3_55007681	0	55007681	C	G
3	chr3_55011586	0	55011586	G	A
3	chr3_55012246	0	55012246	T	G
3	chr3_55018169	0	55018169	T	C
3	chr3_55020950	0	55020950	A	G
3	chr3_55025804	0	55025804	A	G
3	chr3_55029497	0	55029497	G	A
3	chr3_55035443	0	55035443	A	G
3	chr3_55036183	0	55036183	G	T
3	chr3_55037198	0	55037198	C	T
3	chr3_55055438	0	55055438	G	C
3	chr3_55060931	0	55060931	C	T
3	chr3_55064755	0	55064755	C	A
3	chr3_55066249	0	55066249	A	G
3	chr3_55069421	0	55069421	T	G
3	chr3_55069948	0	55069948	G	A
3	chr3_55071729	0	55071729	G	A
3	chr3_55075000	0	55075000	T	C
3	chr3_55076154	0	55076154	T	C
3	chr3_55086676	0	55086676	G	A
3	chr3_55087454	0	55087454	C	G
3	chr3_55089327	0	55089327	T	C
3	chr3_55096364	0	55096364	A	G
3	chr3_55100572	0	55100572	T	G
3	chr3_55106767	0	55106767	G	A
3	chr3_55107132	0	55107132	C	A
3	chr3_55107305	0	55107305	A	G
3	chr3_55108223	0	55108223	A	G
3	chr3_55110163	0	55110163	T	C
3	chr3_55114839	0	55114839	T	A
3	chr3_55124619	0	55124619	C	T
3	chr3_55127995	0	55127995	T	C
3	chr3_55129920	0	55129920	A	G
3	chr3_55130069	0	55130069	T	C
3	chr3_55130071	0	55130071	C	G
3	chr3_55134792	0	55134792	C	A
3	chr3_55139760	0	55139760	T	A
3	chr3_55140708	0	55140708	A	G
3	chr3_55142480	0	55142480	T	C
3	chr3_55145351	0	55145351	G	A
3	chr3_55145557	0	55145557	T	C
3	chr3_55151102	0	55151102	G	C
3	chr3_55171690	0	55171690	T	C
3	chr3_55172184	0	55172184	A	G
3	chr3_55176305	0	55176305	T	A
3	chr3_55176568	0	55176568	G	C
3	chr3_55188864	0	55188864	T	G
3	chr3_55192598	0	55192598	T	C
3	chr3_55193327	0	55193327	T	C
3	chr3_55194110	0	55194110	C	T
3	chr3_55196561	0	55196561	T	G
3	chr3_55199695	0	55199695	T	C
3	chr3_55203217	0	55203217	G	A
3	chr3_55204081	0	55204081	G	A
3	chr3_55206658	0	55206658	A	G
3	chr3_55207411	0	55207411	T	C
3	chr3_55209112	0	55209112	C	T
3	chr3_55227349	0	55227349	T	C
3	chr3_55234344	0	55234344	C	T
3	chr3_55242369	0	55242369	A	G
3	chr3_55259622	0	55259622	C	G
3	chr3_55265933	0	55265933	A	G
3	chr3_55279807	0	55279807	T	C
3	chr3_55283339	0	55283339	C	G
3	chr3_55284112	0	55284112	T	C
3	chr3_55284537	0	55284537	A	G
3	chr3_55293375	0	55293375	C	A
3	chr3_55295435	0	55295435	T	C
3	chr3_55302566	0	55302566	C	A
3	chr3_55307634	0	55307634	A	G
3	chr3_55312393	0	55312393	A	C
3	chr3_55328880	0	55328880	A	T
3	chr3_55330800	0	55330800	C	T
3	chr3_55334541	0	55334541	C	T
3	chr3_55337180	0	55337180	A	T
3	chr3_55340277	0	55340277	C	A
3	chr3_55341656	0	55341656	A	G
3	chr3_55345937	0	55345937	A	G
3	chr3_55351384	0	55351384	T	A
3	chr3_55361570	0	55361570	A	C
3	chr3_55364929	0	55364929	C	A
3	chr3_55368467	0	55368467	C	T
3	chr3_55373178	0	55373178	T	G
3	chr3_55376549	0	55376549	G	C
3	chr3_55380431	0	55380431	T	C
3	chr3_55389261	0	55389261	T	A
3	chr3_55394928	0	55394928	T	C
3	chr3_55400093	0	55400093	A	C
3	chr3_55411654	0	55411654	C	A
3	chr3_55417530	0	55417530	T	C
3	chr3_55447110	0	55447110	T	C
3	chr3_55448634	0	55448634	G	A
3	chr3_55452716	0	55452716	C	T
3	chr3_55456284	0	55456284	C	T
3	chr3_55461450	0	55461450	T	C
3	chr3_55464214	0	55464214	A	G
3	chr3_55467117	0	55467117	T	C
3	chr3_55490712	0	55490712	G	A
3	chr3_55497767	0	55497767	C	T
3	chr3_55500280	0	55500280	G	T
3	chr3_55504109	0	55504109	C	T
3	chr3_55519426	0	55519426	A	G
3	chr3_55522795	0	55522795	T	C
3	chr3_55524113	0	55524113	T	G
3	chr3_55524897	0	55524897	A	G
3	chr3_55526647	0	55526647	T	G
3	chr3_55530037	0	55530037	A	G
3	chr3_55534321	0	55534321	A	G
3	chr3_55534920	0	55534920	A	G
3	chr3_55551936	0	55551936	C	T
3	chr3_55556348	0	55556348	A	G
3	chr3_55566442	0	55566442	T	C
3	chr3_55568105	0	55568105	A	G
3	chr3_55574915	0	55574915	C	T
3	chr3_55577474	0	55577474	T	A
3	chr3_55578814	0	55578814	C	G
3	chr3_55585587	0	55585587	T	C
3	chr3_55586232	0	55586232	G	C
3	chr3_55586987	0	55586987	A	G
3	chr3_55587426	0	55587426	T	A
3	chr3_55606917	0	55606917	T	C
3	chr3_55613351	0	55613351	G	A
3	chr3_55625539	0	55625539	C	T
3	chr3_55630063	0	55630063	A	G
3	chr3_55648071	0	55648071	T	A
3	chr3_55653167	0	55653167	G	A
3	chr3_55654085	0	55654085	G	A
3	chr3_55655927	0	55655927	G	A
3	chr3_55658283	0	55658283	C	G
3	chr3_55667730	0	55667730	C	T
3	chr3_55673266	0	55673266	T	G
3	chr3_55676687	0	55676687	A	G
3	chr3_55676843	0	55676843	A	G
3	chr3_55676915	0	55676915	A	G
3	chr3_55678833	0	55678833	T	C
3	chr3_55681871	0	55681871	C	A
3	chr3_55683513	0	55683513	C	T
3	chr3_55699384	0	55699384	A	G
3	chr3_55708957	0	55708957	G	A
3	chr3_55714881	0	55714881	C	T
3	chr3_55718731	0	55718731	A	G
3	chr3_55724509	0	55724509	A	C
3	chr3_55749807	0	55749807	T	C
3	chr3_55751916	0	55751916	G	A
3	chr3_55752994	0	55752994	A	G
3	chr3_55762344	0	55762344	A	G
3	chr3_55766145	0	55766145	G	A
3	chr3_55795478	0	55795478	A	C
3	chr3_55797990	0	55797990	G	C
3	chr3_55803838	0	55803838	G	A
3	chr3_55815383	0	55815383	A	C
3	chr3_55825009	0	55825009	T	C
3	chr3_55831281	0	55831281	T	C
3	chr3_55848154	0	55848154	T	G
3	chr3_55861290	0	55861290	C	T
3	chr3_55862492	0	55862492	C	T
3	chr3_55866218	0	55866218	T	C
3	chr3_55866927	0	55866927	C	T
3	chr3_55874029	0	55874029	C	T
3	chr3_55875724	0	55875724	T	C
3	chr3_55877644	0	55877644	C	G
3	chr3_55880464	0	55880464	A	G
3	chr3_55886975	0	55886975	T	C
3	chr3_55890063	0	55890063	C	T
3	chr3_55903190	0	55903190	A	G
3	chr3_55915934	0	55915934	T	C
3	chr3_55923120	0	55923120	G	A
3	chr3_55926297	0	55926297	C	A
3	chr3_55941592	0	55941592	C	T
3	chr3_55954328	0	55954328	G	T
3	chr3_55971276	0	55971276	T	C
3	chr3_55972867	0	55972867	C	T
3	chr3_55977083	0	55977083	T	C
3	chr3_55978097	0	55978097	A	C
3	chr3_55982073	0	55982073	T	C
3	chr3_55992450	0	55992450	A	T
3	chr3_55998219	0	55998219	A	C
3	chr3_55998991	0	55998991	T	C
3	chr3_56002749	0	56002749	T	C
3	chr3_56015617	0	56015617	G	T
3	chr3_56017274	0	56017274	A	G
3	chr3_56040895	0	56040895	C	T
3	chr3_56048629	0	56048629	G	T
3	chr3_56051454	0	56051454	A	G
3	chr3_56057423	0	56057423	T	C
3	chr3_56057810	0	56057810	T	C
3	chr3_56060613	0	56060613	T	G
3	chr3_56071895	0	56071895	C	T
3	chr3_56076723	0	56076723	G	A
3	chr3_56123412	0	56123412	C	A
3	chr3_56133241	0	56133241	G	T
3	chr3_56144393	0	56144393	G	T
3	chr3_56153058	0	56153058	C	T
3	chr3_56165819	0	56165819	C	T
3	chr3_56166004	0	56166004	T	C
3	chr3_56171127	0	56171127	A	G
3	chr3_56174037	0	56174037	A	G
3	chr3_56181764	0	56181764	C	A
3	chr3_56182624	0	56182624	C	T
3	chr3_56183215	0	56183215	C	G
3	chr3_56196530	0	56196530	T	C
3	chr3_56199171	0	56199171	T	C
3	chr3_56203699	0	56203699	T	C
3	chr3_56206730	0	56206730	T	G
3	chr3_56217894	0	56217894	C	T
3	chr3_56251867	0	56251867	T	A
3	chr3_56252052	0	56252052	G	C
3	chr3_56255127	0	56255127	T	C
3	chr3_56265162	0	56265162	C	T
3	chr3_56274968	0	56274968	G	A
3	chr3_56280102	0	56280102	T	G
3	chr3_56283961	0	56283961	T	C
3	chr3_56290314	0	56290314	A	G
3	chr3_56299868	0	56299868	A	G
3	chr3_56306937	0	56306937	A	G
3	chr3_56323566	0	56323566	G	C
3	chr3_56325671	0	56325671	T	C
3	chr3_56326255	0	56326255	A	G
3	chr3_56328808	0	56328808	A	G
3	chr3_56332330	0	56332330	C	G
3	chr3_56341126	0	56341126	C	T
3	chr3_56341833	0	56341833	C	T
3	chr3_56350829	0	56350829	T	A
3	chr3_56351347	0	56351347	T	C
3	chr3_56356608	0	56356608	A	G
3	chr3_56357647	0	56357647	A	G
3	chr3_56365230	0	56365230	A	G
3	chr3_56369647	0	56369647	A	C
3	chr3_56377078	0	56377078	A	G
3	chr3_56380942	0	56380942	G	A
3	chr3_56389047	0	56389047	C	T
3	chr3_56396960	0	56396960	C	A
3	chr3_56399010	0	56399010	T	G
3	chr3_56399297	0	56399297	C	G
3	chr3_56405786	0	56405786	T	C
3	chr3_56422832	0	56422832	T	C
3	chr3_56427307	0	56427307	C	T
3	chr3_56428312	0	56428312	G	T
3	chr3_56436357	0	56436357	C	T
3	chr3_56438966	0	56438966	T	A
3	chr3_56455814	0	56455814	A	T
3	chr3_56457967	0	56457967	C	G
3	chr3_56466140	0	56466140	T	A
3	chr3_56466674	0	56466674	G	A
3	chr3_56469278	0	56469278	T	C
3	chr3_56474547	0	56474547	C	T
3	chr3_56477403	0	56477403	T	C
3	chr3_56477832	0	56477832	A	C
3	chr3_56484173	0	56484173	T	C
3	chr3_56501624	0	56501624	A	G
3	chr3_56501750	0	56501750	C	A
3	chr3_56518310	0	56518310	C	G
3	chr3_56522460	0	56522460	G	A
3	chr3_56554828	0	56554828	A	T
3	chr3_56561824	0	56561824	T	C
3	chr3_56562046	0	56562046	G	A
3	chr3_56563665	0	56563665	G	A
3	chr3_56570395	0	56570395	T	C
3	chr3_56570519	0	56570519	A	C
3	chr3_56576190	0	56576190	A	T
3	chr3_56583925	0	56583925	T	C
3	chr3_56590273	0	56590273	T	C
3	chr3_56597979	0	56597979	C	T
3	chr3_56602058	0	56602058	T	C
3	chr3_56603115	0	56603115	C	T
3	chr3_56610955	0	56610955	C	A
3	chr3_56614383	0	56614383	C	A
3	chr3_56620965	0	56620965	A	G
3	chr3_56621108	0	56621108	C	T
3	chr3_56625450	0	56625450	T	C
3	chr3_56633135	0	56633135	T	A
3	chr3_56637347	0	56637347	T	C
3	chr3_56648953	0	56648953	C	A
3	chr3_56649937	0	56649937	C	T
3	chr3_56664460	0	56664460	A	G
3	chr3_56676867	0	56676867	T	C
3	chr3_56682514	0	56682514	A	G
3	chr3_56683390	0	56683390	T	A
3	chr3_56688869	0	56688869	C	T
3	chr3_56702472	0	56702472	C	G
3	chr3_56707197	0	56707197	C	T
3	chr3_56710893	0	56710893	G	A
3	chr3_56737866	0	56737866	A	T
3	chr3_56743573	0	56743573	G	C
3	chr3_56743679	0	56743679	C	A
3	chr3_56748706	0	56748706	T	C
3	chr3_56749792	0	56749792	G	A
3	chr3_56753964	0	56753964	C	T
3	chr3_56761473	0	56761473	T	C
3	chr3_56762342	0	56762342	G	A
3	chr3_56762776	0	56762776	A	T
3	chr3_56766264	0	56766264	A	G
3	chr3_56766656	0	56766656	G	A
3	chr3_56767494	0	56767494	T	C
3	chr3_56770053	0	56770053	G	C
3	chr3_56774208	0	56774208	G	A
3	chr3_56774341	0	56774341	T	C
3	chr3_56784113	0	56784113	T	A
3	chr3_56786712	0	56786712	G	A
3	chr3_56790251	0	56790251	A	C
3	chr3_56797583	0	56797583	C	A
3	chr3_56802007	0	56802007	C	T
3	chr3_56805716	0	56805716	C	T
3	chr3_56807097	0	56807097	T	G
3	chr3_56820633	0	56820633	C	T
3	chr3_56821091	0	56821091	T	C
3	chr3_56852174	0	56852174	C	A
3	chr3_56856087	0	56856087	A	G
3	chr3_56856774	0	56856774	A	T
3	chr3_56874811	0	56874811	G	A
3	chr3_56882290	0	56882290	A	G
3	chr3_56882469	0	56882469	G	C
3	chr3_56893029	0	56893029	T	C
3	chr3_56908329	0	56908329	G	A
3	chr3_56911016	0	56911016	C	T
3	chr3_56913941	0	56913941	T	C
3	chr3_56933190	0	56933190	C	T
3	chr3_56940857	0	56940857	A	G
3	chr3_56943538	0	56943538	G	T
3	chr3_56951911	0	56951911	A	G
3	chr3_56960471	0	56960471	C	T
3	chr3_56962702	0	56962702	T	C
3	chr3_56975805	0	56975805	T	C
3	chr3_56980280	0	56980280	T	G
3	chr3_56980740	0	56980740	C	G
3	chr3_56987637	0	56987637	T	G
3	chr3_56988928	0	56988928	C	T
3	chr3_56995841	0	56995841	T	C
3	chr3_56995868	0	56995868	T	A
3	chr3_56997541	0	56997541	T	G
3	chr3_56997714	0	56997714	A	G
3	chr3_57004998	0	57004998	T	C
3	chr3_57008896	0	57008896	C	A
3	chr3_57013017	0	57013017	A	G
3	chr3_57013159	0	57013159	A	G
3	chr3_57014162	0	57014162	C	T
3	chr3_57018949	0	57018949	A	C
3	chr3_57033345	0	57033345	G	T
3	chr3_57056673	0	57056673	C	T
3	chr3_57063961	0	57063961	A	G
3	chr3_57065029	0	57065029	C	T
3	chr3_57080507	0	57080507	T	C
3	chr3_57083262	0	57083262	A	G
3	chr3_57104516	0	57104516	T	G
3	chr3_57108904	0	57108904	T	C
3	chr3_57112466	0	57112466	C	G
3	chr3_57115450	0	57115450	C	T
3	chr3_57120286	0	57120286	C	T
3	chr3_57121530	0	57121530	C	A
3	chr3_57141724	0	57141724	T	C
3	chr3_57147058	0	57147058	G	T
3	chr3_57147983	0	57147983	A	G
3	chr3_57148448	0	57148448	G	A
3	chr3_57153339	0	57153339	T	A
3	chr3_57155273	0	57155273	A	G
3	chr3_57159606	0	57159606	A	G
3	chr3_57164845	0	57164845	A	G
3	chr3_57185870	0	57185870	A	G
3	chr3_57202702	0	57202702	G	A
3	chr3_57229085	0	57229085	T	C
3	chr3_57230589	0	57230589	T	C
3	chr3_57230636	0	57230636	G	A
3	chr3_57233926	0	57233926	A	G
3	chr3_57235157	0	57235157	C	T
3	chr3_57239829	0	57239829	G	A
3	chr3_57240061	0	57240061	C	T
3	chr3_57243409	0	57243409	T	C
3	chr3_57250393	0	57250393	A	T
3	chr3_57266783	0	57266783	C	A
3	chr3_57276130	0	57276130	A	G
3	chr3_57280448	0	57280448	G	A
3	chr3_57282610	0	57282610	T	C
3	chr3_57287821	0	57287821	G	A
3	chr3_57292385	0	57292385	C	G
3	chr3_57294792	0	57294792	C	T
3	chr3_57295748	0	57295748	T	C
3	chr3_57298973	0	57298973	G	C
3	chr3_57303532	0	57303532	A	G
3	chr3_57305804	0	57305804	A	G
3	chr3_57318804	0	57318804	T	G
3	chr3_57319909	0	57319909	A	G
3	chr3_57326571	0	57326571	C	G
3	chr3_57341014	0	57341014	G	T
3	chr3_57341874	0	57341874	A	G
3	chr3_57342721	0	57342721	C	T
3	chr3_57363100	0	57363100	G	A
3	chr3_57365076	0	57365076	G	C
3	chr3_57391364	0	57391364	A	T
3	chr3_57399702	0	57399702	C	T
3	chr3_57400726	0	57400726	G	A
3	chr3_57402681	0	57402681	G	A
3	chr3_57410317	0	57410317	C	T
3	chr3_57413821	0	57413821	A	G
3	chr3_57416395	0	57416395	A	G
3	chr3_57427011	0	57427011	G	T
3	chr3_57428673	0	57428673	A	G
3	chr3_57436259	0	57436259	G	T
3	chr3_57437650	0	57437650	C	A
3	chr3_57444548	0	57444548	T	G
3	chr3_57452796	0	57452796	C	T
3	chr3_57464116	0	57464116	A	C
3	chr3_57469010	0	57469010	T	G
3	chr3_57472726	0	57472726	G	A
3	chr3_57474410	0	57474410	G	C
3	chr3_57474992	0	57474992	G	C
3	chr3_57475492	0	57475492	T	C
3	chr3_57486841	0	57486841	G	T
3	chr3_57490490	0	57490490	A	G
3	chr3_57510654	0	57510654	C	G
3	chr3_57525117	0	57525117	T	C
3	chr3_57528417	0	57528417	G	C
3	chr3_57531902	0	57531902	A	G
3	chr3_57544191	0	57544191	A	G
3	chr3_57544438	0	57544438	T	C
3	chr3_57549284	0	57549284	A	C
3	chr3_57555361	0	57555361	G	A
3	chr3_57562481	0	57562481	A	T
3	chr3_57562739	0	57562739	C	T
3	chr3_57575676	0	57575676	A	G
3	chr3_57583877	0	57583877	G	C
3	chr3_57586434	0	57586434	A	G
3	chr3_57586921	0	57586921	T	A
3	chr3_57593905	0	57593905	C	T
3	chr3_57606181	0	57606181	T	C
3	chr3_57612337	0	57612337	C	A
3	chr3_57623961	0	57623961	G	C
3	chr3_57626656	0	57626656	C	T
3	chr3_57635213	0	57635213	A	C
3	chr3_57637938	0	57637938	C	T
3	chr3_57638632	0	57638632	G	A
3	chr3_57644400	0	57644400	C	T
3	chr3_57671864	0	57671864	A	T
3	chr3_57675347	0	57675347	G	A
3	chr3_57675399	0	57675399	C	T
3	chr3_57678190	0	57678190	C	T
3	chr3_57679132	0	57679132	T	C
3	chr3_57679923	0	57679923	C	T
3	chr3_57682819	0	57682819	C	A
3	chr3_57691037	0	57691037	A	C
3	chr3_57696048	0	57696048	C	G
3	chr3_57697749	0	57697749	T	C
3	chr3_57701370	0	57701370	T	C
3	chr3_57702024	0	57702024	T	C
3	chr3_57708803	0	57708803	G	A
3	chr3_57725998	0	57725998	T	C
3	chr3_57734482	0	57734482	T	G
3	chr3_57736751	0	57736751	A	G
3	chr3_57737470	0	57737470	G	T
3	chr3_57750829	0	57750829	C	T
3	chr3_57751205	0	57751205	G	A
3	chr3_57758891	0	57758891	G	C
3	chr3_57761128	0	57761128	A	G
3	chr3_57761896	0	57761896	A	C
3	chr3_57765374	0	57765374	G	T
3	chr3_57765938	0	57765938	C	G
3	chr3_57768092	0	57768092	T	C
3	chr3_57781635	0	57781635	G	A
3	chr3_57781879	0	57781879	C	T
3	chr3_57785445	0	57785445	A	G
3	chr3_57791534	0	57791534	C	G
3	chr3_57792048	0	57792048	G	T
3	chr3_57796388	0	57796388	C	A
3	chr3_57798383	0	57798383	A	G
3	chr3_57800750	0	57800750	C	G
3	chr3_57802445	0	57802445	C	G
3	chr3_57807295	0	57807295	T	A
3	chr3_57814147	0	57814147	T	C
3	chr3_57825476	0	57825476	A	G
3	chr3_57825696	0	57825696	T	C
3	chr3_57834343	0	57834343	T	A
3	chr3_57839989	0	57839989	A	G
3	chr3_57841595	0	57841595	G	A
3	chr3_57845958	0	57845958	A	G
3	chr3_57878298	0	57878298	A	G
3	chr3_57878436	0	57878436	G	A
3	chr3_57888623	0	57888623	T	C
3	chr3_57889662	0	57889662	T	C
3	chr3_57897439	0	57897439	A	G
3	chr3_57900877	0	57900877	C	T
3	chr3_57905787	0	57905787	C	A
3	chr3_57910715	0	57910715	T	C
3	chr3_57910910	0	57910910	A	C
3	chr3_57912536	0	57912536	T	C
3	chr3_57923670	0	57923670	T	G
3	chr3_57924335	0	57924335	G	T
3	chr3_57925156	0	57925156	C	T
3	chr3_57934294	0	57934294	T	C
3	chr3_57948684	0	57948684	G	A
3	chr3_57949800	0	57949800	C	G
3	chr3_57953673	0	57953673	C	A
3	chr3_57957094	0	57957094	A	G
3	chr3_57963718	0	57963718	C	T
3	chr3_57966927	0	57966927	T	C
3	chr3_57970246	0	57970246	T	C
3	chr3_57975990	0	57975990	A	C
3	chr3_57990699	0	57990699	T	C
3	chr3_58006282	0	58006282	C	T
3	chr3_58006995	0	58006995	A	G
3	chr3_58007529	0	58007529	T	G
3	chr3_58047702	0	58047702	C	G
3	chr3_58050189	0	58050189	T	C
3	chr3_58077193	0	58077193	A	G
3	chr3_58077268	0	58077268	A	G
3	chr3_58080697	0	58080697	G	A
3	chr3_58082089	0	58082089	T	C
3	chr3_58083884	0	58083884	C	T
3	chr3_58085646	0	58085646	C	G
3	chr3_58085811	0	58085811	G	A
3	chr3_58085960	0	58085960	C	A
3	chr3_58086332	0	58086332	G	C
3	chr3_58094560	0	58094560	T	C
3	chr3_58094788	0	58094788	T	C
3	chr3_58098807	0	58098807	A	G
3	chr3_58104172	0	58104172	A	C
3	chr3_58105990	0	58105990	T	C
3	chr3_58106200	0	58106200	G	A
3	chr3_58108570	0	58108570	A	G
3	chr3_58110832	0	58110832	C	T
3	chr3_58115790	0	58115790	T	C
3	chr3_58117958	0	58117958	T	C
3	chr3_58119997	0	58119997	T	A
3	chr3_58120231	0	58120231	C	A
3	chr3_58122785	0	58122785	C	T
3	chr3_58122914	0	58122914	C	T
3	chr3_58127022	0	58127022	T	C
3	chr3_58134736	0	58134736	A	G
3	chr3_58140067	0	58140067	T	G
3	chr3_58140110	0	58140110	A	G
3	chr3_58145848	0	58145848	A	G
3	chr3_58148945	0	58148945	C	T
3	chr3_58150159	0	58150159	A	T
3	chr3_58158340	0	58158340	A	G
3	chr3_58167458	0	58167458	T	C
3	chr3_58174221	0	58174221	T	C
3	chr3_58176475	0	58176475	G	A
3	chr3_58196182	0	58196182	G	A
3	chr3_58199669	0	58199669	A	G
3	chr3_58221816	0	58221816	G	A
3	chr3_58225704	0	58225704	C	T
3	chr3_58230460	0	58230460	T	C
3	chr3_58234336	0	58234336	T	C
3	chr3_58253543	0	58253543	C	T
3	chr3_58254205	0	58254205	G	T
3	chr3_58254938	0	58254938	G	A
3	chr3_58255902	0	58255902	G	C
3	chr3_58273820	0	58273820	G	A
3	chr3_58275350	0	58275350	T	C
3	chr3_58275782	0	58275782	T	A
3	chr3_58279593	0	58279593	C	G
3	chr3_58280652	0	58280652	C	T
3	chr3_58280954	0	58280954	T	C
3	chr3_58288974	0	58288974	C	T
3	chr3_58294487	0	58294487	T	G
3	chr3_58295603	0	58295603	A	G
3	chr3_58298080	0	58298080	C	T
3	chr3_58322052	0	58322052	A	G
3	chr3_58323558	0	58323558	C	T
3	chr3_58329150	0	58329150	T	C
3	chr3_58329706	0	58329706	A	G
3	chr3_58329743	0	58329743	T	C
3	chr3_58334328	0	58334328	A	C
3	chr3_58339424	0	58339424	A	G
3	chr3_58339479	0	58339479	A	G
3	chr3_58343765	0	58343765	A	G
3	chr3_58346058	0	58346058	C	T
3	chr3_58359425	0	58359425	G	T
3	chr3_58360306	0	58360306	A	T
3	chr3_58361415	0	58361415	T	C
3	chr3_58367061	0	58367061	G	A
3	chr3_58367269	0	58367269	A	G
3	chr3_58382320	0	58382320	A	G
3	chr3_58397797	0	58397797	A	G
3	chr3_58400743	0	58400743	T	A
3	chr3_58400873	0	58400873	C	T
3	chr3_58406153	0	58406153	C	T
3	chr3_58417932	0	58417932	A	T
3	chr3_58419691	0	58419691	C	T
3	chr3_58421950	0	58421950	T	C
3	chr3_58427773	0	58427773	C	T
3	chr3_58466801	0	58466801	G	C
3	chr3_58469173	0	58469173	T	C
3	chr3_58469845	0	58469845	T	C
3	chr3_58475803	0	58475803	C	T
3	chr3_58486953	0	58486953	C	G
3	chr3_58488324	0	58488324	A	G
3	chr3_58488645	0	58488645	T	C
3	chr3_58498535	0	58498535	A	G
3	chr3_58500092	0	58500092	C	T
3	chr3_58507712	0	58507712	T	C
3	chr3_58516679	0	58516679	G	T
3	chr3_58516960	0	58516960	T	C
3	chr3_58524888	0	58524888	C	T
3	chr3_58526511	0	58526511	T	G
3	chr3_58528842	0	58528842	T	C
3	chr3_58537001	0	58537001	C	T
3	chr3_58541464	0	58541464	G	A
3	chr3_58548610	0	58548610	C	T
3	chr3_58557954	0	58557954	T	C
3	chr3_58564872	0	58564872	G	A
3	chr3_58607241	0	58607241	T	C
3	chr3_58611957	0	58611957	C	T
3	chr3_58630937	0	58630937	G	A
3	chr3_58635233	0	58635233	A	G
3	chr3_58638500	0	58638500	T	C
3	chr3_58638719	0	58638719	A	C
3	chr3_58642491	0	58642491	C	A
3	chr3_58646841	0	58646841	T	C
3	chr3_58665795	0	58665795	A	G
3	chr3_58671625	0	58671625	T	C
3	chr3_58686265	0	58686265	C	T
3	chr3_58686865	0	58686865	C	T
3	chr3_58689773	0	58689773	A	G
3	chr3_58692156	0	58692156	T	C
3	chr3_58693253	0	58693253	G	C
3	chr3_58701036	0	58701036	T	G
3	chr3_58725054	0	58725054	C	T
3	chr3_58733886	0	58733886	C	T
3	chr3_58733953	0	58733953	A	G
3	chr3_58735944	0	58735944	T	C
3	chr3_58743858	0	58743858	T	C
3	chr3_58747719	0	58747719	C	A
3	chr3_58750153	0	58750153	C	T
3	chr3_58750667	0	58750667	C	G
3	chr3_58751201	0	58751201	A	G
3	chr3_58765505	0	58765505	G	A
3	chr3_58766584	0	58766584	A	T
3	chr3_58769738	0	58769738	T	C
3	chr3_58769886	0	58769886	G	A
3	chr3_58774173	0	58774173	C	A
3	chr3_58775545	0	58775545	T	C
3	chr3_58782691	0	58782691	A	G
3	chr3_58789969	0	58789969	T	G
3	chr3_58790554	0	58790554	A	G
3	chr3_58792973	0	58792973	T	C
3	chr3_58793449	0	58793449	T	C
3	chr3_58812810	0	58812810	G	A
3	chr3_58820982	0	58820982	C	A
3	chr3_58832701	0	58832701	T	C
3	chr3_58835380	0	58835380	C	T
3	chr3_58846023	0	58846023	G	C
3	chr3_58848337	0	58848337	G	T
3	chr3_58857229	0	58857229	T	C
3	chr3_58860691	0	58860691	C	T
3	chr3_58863487	0	58863487	T	G
3	chr3_58867030	0	58867030	C	G
3	chr3_58870204	0	58870204	C	T
3	chr3_58876093	0	58876093	A	G
3	chr3_58880829	0	58880829	A	T
3	chr3_58893213	0	58893213	A	G
3	chr3_58895918	0	58895918	T	G
3	chr3_58897633	0	58897633	T	G
3	chr3_58901744	0	58901744	C	G
3	chr3_58905434	0	58905434	A	G
3	chr3_58906980	0	58906980	A	C
3	chr3_58910143	0	58910143	T	C
3	chr3_58911471	0	58911471	T	C
3	chr3_58917872	0	58917872	T	C
3	chr3_58945421	0	58945421	G	A
3	chr3_58948086	0	58948086	C	G
3	chr3_58949664	0	58949664	T	A
3	chr3_58959415	0	58959415	T	C
3	chr3_58963993	0	58963993	T	C
3	chr3_58966217	0	58966217	A	T
3	chr3_58967365	0	58967365	G	C
3	chr3_58975266	0	58975266	G	C
3	chr3_58977706	0	58977706	T	G
3	chr3_58980668	0	58980668	C	G
3	chr3_58981953	0	58981953	C	T
3	chr3_58987393	0	58987393	T	C
3	chr3_58997415	0	58997415	C	T
3	chr3_59003884	0	59003884	T	C
3	chr3_59005689	0	59005689	A	G
3	chr3_59008270	0	59008270	T	C
3	chr3_59012448	0	59012448	A	C
3	chr3_59014814	0	59014814	T	A
3	chr3_59014860	0	59014860	C	T
3	chr3_59016176	0	59016176	T	C
3	chr3_59024778	0	59024778	A	G
3	chr3_59027899	0	59027899	A	G
3	chr3_59027935	0	59027935	T	C
3	chr3_59029209	0	59029209	C	A
3	chr3_59034546	0	59034546	T	C
3	chr3_59036489	0	59036489	T	C
3	chr3_59039081	0	59039081	C	T
3	chr3_59045503	0	59045503	A	G
3	chr3_59055659	0	59055659	T	C
3	chr3_59055873	0	59055873	G	A
3	chr3_59056004	0	59056004	T	G
3	chr3_59059688	0	59059688	C	T
3	chr3_59068588	0	59068588	G	T
3	chr3_59085048	0	59085048	G	A
3	chr3_59090141	0	59090141	C	T
3	chr3_59092930	0	59092930	C	T
3	chr3_59098199	0	59098199	G	A
3	chr3_59102798	0	59102798	A	G
3	chr3_59111204	0	59111204	T	C
3	chr3_59111816	0	59111816	G	A
3	chr3_59124500	0	59124500	C	A
3	chr3_59124788	0	59124788	T	G
3	chr3_59126731	0	59126731	T	C
3	chr3_59127651	0	59127651	C	G
3	chr3_59130596	0	59130596	C	T
3	chr3_59141383	0	59141383	A	G
3	chr3_59150093	0	59150093	T	A
3	chr3_59154533	0	59154533	A	G
3	chr3_59156507	0	59156507	C	A
3	chr3_59160519	0	59160519	T	C
3	chr3_59173160	0	59173160	G	A
3	chr3_59181189	0	59181189	G	A
3	chr3_59214118	0	59214118	G	A
3	chr3_59220784	0	59220784	T	C
3	chr3_59232768	0	59232768	T	G
3	chr3_59234541	0	59234541	C	G
3	chr3_59241090	0	59241090	A	G
3	chr3_59244231	0	59244231	A	T
3	chr3_59245090	0	59245090	G	C
3	chr3_59272984	0	59272984	T	G
3	chr3_59273899	0	59273899	C	A
3	chr3_59274937	0	59274937	C	T
3	chr3_59275365	0	59275365	G	A
3	chr3_59278245	0	59278245	G	A
3	chr3_59282280	0	59282280	A	C
3	chr3_59284835	0	59284835	A	G
3	chr3_59287234	0	59287234	T	G
3	chr3_59294612	0	59294612	A	G
3	chr3_59296807	0	59296807	T	A
3	chr3_59303748	0	59303748	C	G
3	chr3_59310202	0	59310202	A	C
3	chr3_59318896	0	59318896	G	A
3	chr3_59321822	0	59321822	C	T
3	chr3_59327316	0	59327316	T	C
3	chr3_59329428	0	59329428	G	C
3	chr3_59333529	0	59333529	C	T
3	chr3_59333681	0	59333681	A	T
3	chr3_59349420	0	59349420	T	G
3	chr3_59353239	0	59353239	T	C
3	chr3_59354040	0	59354040	T	C
3	chr3_59358660	0	59358660	T	A
3	chr3_59363465	0	59363465	A	G
3	chr3_59374417	0	59374417	C	T
3	chr3_59375219	0	59375219	T	C
3	chr3_59375686	0	59375686	T	C
3	chr3_59384514	0	59384514	T	C
3	chr3_59384609	0	59384609	T	C
3	chr3_59387805	0	59387805	T	C
3	chr3_59390917	0	59390917	T	A
3	chr3_59394209	0	59394209	G	T
3	chr3_59396397	0	59396397	A	G
3	chr3_59398273	0	59398273	A	C
3	chr3_59417988	0	59417988	A	C
3	chr3_59418411	0	59418411	G	T
3	chr3_59427167	0	59427167	T	C
3	chr3_59429189	0	59429189	T	C
3	chr3_59431140	0	59431140	G	A
3	chr3_59432789	0	59432789	A	G
3	chr3_59432854	0	59432854	C	G
3	chr3_59448817	0	59448817	T	C
3	chr3_59454351	0	59454351	T	C
3	chr3_59456504	0	59456504	T	C
3	chr3_59457852	0	59457852	A	G
3	chr3_59467909	0	59467909	G	T
3	chr3_59477166	0	59477166	G	A
3	chr3_59477907	0	59477907	T	C
3	chr3_59490624	0	59490624	T	C
3	chr3_59497948	0	59497948	A	G
3	chr3_59498634	0	59498634	G	T
3	chr3_59500601	0	59500601	C	T
3	chr3_59505400	0	59505400	C	T
3	chr3_59514214	0	59514214	C	T
3	chr3_59517182	0	59517182	A	G
3	chr3_59519646	0	59519646	A	G
3	chr3_59524442	0	59524442	G	C
3	chr3_59526564	0	59526564	A	G
3	chr3_59533517	0	59533517	G	C
3	chr3_59537511	0	59537511	T	C
3	chr3_59538810	0	59538810	G	T
3	chr3_59543703	0	59543703	T	C
3	chr3_59555291	0	59555291	C	T
3	chr3_59556725	0	59556725	G	A
3	chr3_59557636	0	59557636	A	G
3	chr3_59561498	0	59561498	T	C
3	chr3_59566203	0	59566203	T	C
3	chr3_59567655	0	59567655	C	T
3	chr3_59569901	0	59569901	T	C
3	chr3_59569967	0	59569967	T	A
3	chr3_59578378	0	59578378	A	G
3	chr3_59584819	0	59584819	C	T
3	chr3_59588801	0	59588801	C	T
3	chr3_59589822	0	59589822	C	T
3	chr3_59596126	0	59596126	T	C
3	chr3_59596277	0	59596277	T	C
3	chr3_59606683	0	59606683	C	T
3	chr3_59608763	0	59608763	A	T
3	chr3_59611644	0	59611644	C	T
3	chr3_59616691	0	59616691	G	A
3	chr3_59619508	0	59619508	C	G
3	chr3_59631950	0	59631950	A	G
3	chr3_59636392	0	59636392	G	C
3	chr3_59638874	0	59638874	T	C
3	chr3_59641038	0	59641038	C	T
3	chr3_59641603	0	59641603	T	C
3	chr3_59643164	0	59643164	G	A
3	chr3_59644054	0	59644054	G	T
3	chr3_59648323	0	59648323	G	A
3	chr3_59651462	0	59651462	T	A
3	chr3_59656610	0	59656610	A	G
3	chr3_59660006	0	59660006	T	C
3	chr3_59661760	0	59661760	T	C
3	chr3_59665006	0	59665006	G	A
3	chr3_59667652	0	59667652	C	T
3	chr3_59677520	0	59677520	A	C
3	chr3_59683369	0	59683369	C	T
3	chr3_59683475	0	59683475	T	A
3	chr3_59712980	0	59712980	C	A
3	chr3_59739835	0	59739835	A	G
3	chr3_59743860	0	59743860	C	T
3	chr3_59747315	0	59747315	T	C
3	chr3_59747793	0	59747793	G	A
3	chr3_59759796	0	59759796	C	T
3	chr3_59775759	0	59775759	G	A
3	chr3_59777928	0	59777928	T	C
3	chr3_59779339	0	59779339	A	G
3	chr3_59782174	0	59782174	G	A
3	chr3_59800627	0	59800627	A	G
3	chr3_59805138	0	59805138	T	A
3	chr3_59809206	0	59809206	C	G
3	chr3_59819499	0	59819499	G	A
3	chr3_59822856	0	59822856	T	G
3	chr3_59826273	0	59826273	A	G
3	chr3_59831031	0	59831031	C	T
3	chr3_59834031	0	59834031	A	G
3	chr3_59834422	0	59834422	G	C
3	chr3_59835849	0	59835849	G	A
3	chr3_59839373	0	59839373	C	T
3	chr3_59841468	0	59841468	T	C
3	chr3_59844478	0	59844478	T	C
3	chr3_59849336	0	59849336	G	A
3	chr3_59851991	0	59851991	A	C
3	chr3_59859365	0	59859365	T	C
3	chr3_59863491	0	59863491	G	T
3	chr3_59864918	0	59864918	T	G
3	chr3_59865821	0	59865821	C	T
3	chr3_59868725	0	59868725	G	A
3	chr3_59870340	0	59870340	C	G
3	chr3_59883552	0	59883552	C	T
3	chr3_59884899	0	59884899	C	T
3	chr3_59886863	0	59886863	T	C
3	chr3_59892403	0	59892403	T	C
3	chr3_59899152	0	59899152	G	T
3	chr3_59905165	0	59905165	C	T
3	chr3_59906246	0	59906246	C	A
3	chr3_59910431	0	59910431	T	C
3	chr3_59915815	0	59915815	G	A
3	chr3_59917698	0	59917698	A	G
3	chr3_59944307	0	59944307	T	C
3	chr3_59945175	0	59945175	T	C
3	chr3_59945576	0	59945576	G	A
3	chr3_59947837	0	59947837	G	C
3	chr3_59964183	0	59964183	A	G
3	chr3_59964608	0	59964608	T	G
3	chr3_59967016	0	59967016	C	A
3	chr3_59971099	0	59971099	T	C
3	chr3_59978771	0	59978771	A	G
3	chr3_59988619	0	59988619	A	G
3	chr3_60005355	0	60005355	A	G
3	chr3_60018219	0	60018219	C	T
3	chr3_60022913	0	60022913	A	C
3	chr3_60029174	0	60029174	A	G
3	chr3_60035987	0	60035987	A	T
3	chr3_60037283	0	60037283	A	T
3	chr3_60061837	0	60061837	A	G
3	chr3_60080656	0	60080656	A	G
3	chr3_60082867	0	60082867	T	C
3	chr3_60097408	0	60097408	T	A
3	chr3_60100422	0	60100422	G	A
3	chr3_60106137	0	60106137	A	G
3	chr3_60116868	0	60116868	C	G
3	chr3_60124860	0	60124860	A	C
3	chr3_60132105	0	60132105	C	A
3	chr3_60134184	0	60134184	C	G
3	chr3_60135074	0	60135074	A	G
3	chr3_60143528	0	60143528	C	T
3	chr3_60156967	0	60156967	C	G
3	chr3_60164983	0	60164983	A	G
3	chr3_60168609	0	60168609	G	C
3	chr3_60170190	0	60170190	T	C
3	chr3_60173464	0	60173464	T	C
3	chr3_60177449	0	60177449	G	T
3	chr3_60178389	0	60178389	T	C
3	chr3_60182210	0	60182210	G	A
3	chr3_60192401	0	60192401	T	G
3	chr3_60197511	0	60197511	T	C
3	chr3_60202316	0	60202316	C	T
3	chr3_60206137	0	60206137	T	C
3	chr3_60208193	0	60208193	C	T
3	chr3_60209784	0	60209784	T	C
3	chr3_60220382	0	60220382	G	A
3	chr3_60228748	0	60228748	A	G
3	chr3_60232098	0	60232098	A	C
3	chr3_60234955	0	60234955	A	G
3	chr3_60245794	0	60245794	G	A
3	chr3_60246839	0	60246839	G	T
3	chr3_60250887	0	60250887	T	A
3	chr3_60251124	0	60251124	A	G
3	chr3_60255248	0	60255248	A	C
3	chr3_60257227	0	60257227	A	G
3	chr3_60268014	0	60268014	G	C
3	chr3_60278292	0	60278292	G	A
3	chr3_60284578	0	60284578	T	C
3	chr3_60285573	0	60285573	G	A
3	chr3_60302355	0	60302355	A	G
3	chr3_60309539	0	60309539	G	A
3	chr3_60310656	0	60310656	A	G
3	chr3_60311325	0	60311325	C	T
3	chr3_60314781	0	60314781	T	G
3	chr3_60320288	0	60320288	T	C
3	chr3_60336439	0	60336439	T	C
3	chr3_60340934	0	60340934	G	A
3	chr3_60341893	0	60341893	T	C
3	chr3_60345134	0	60345134	C	T
3	chr3_60347669	0	60347669	C	G
3	chr3_60365193	0	60365193	A	G
3	chr3_60395179	0	60395179	T	C
3	chr3_60401599	0	60401599	A	G
3	chr3_60406164	0	60406164	C	T
3	chr3_60409396	0	60409396	T	C
3	chr3_60417775	0	60417775	C	T
3	chr3_60417926	0	60417926	T	G
3	chr3_60421755	0	60421755	A	G
3	chr3_60423107	0	60423107	C	A
3	chr3_60430335	0	60430335	C	T
3	chr3_60432555	0	60432555	G	T
3	chr3_60439272	0	60439272	C	G
3	chr3_60443198	0	60443198	A	G
3	chr3_60443357	0	60443357	A	G
3	chr3_60443515	0	60443515	G	T
3	chr3_60449773	0	60449773	G	A
3	chr3_60450201	0	60450201	A	C
3	chr3_60456535	0	60456535	T	C
3	chr3_60463368	0	60463368	A	G
3	chr3_60470798	0	60470798	G	C
3	chr3_60471452	0	60471452	C	G
3	chr3_60492306	0	60492306	A	G
3	chr3_60497495	0	60497495	A	T
3	chr3_60504897	0	60504897	T	G
3	chr3_60506312	0	60506312	A	G
3	chr3_60509274	0	60509274	T	C
3	chr3_60511925	0	60511925	T	C
3	chr3_60520509	0	60520509	G	A
3	chr3_60524349	0	60524349	C	T
3	chr3_60531802	0	60531802	C	T
3	chr3_60531848	0	60531848	A	G
3	chr3_60539455	0	60539455	C	T
3	chr3_60539464	0	60539464	A	C
3	chr3_60540247	0	60540247	C	T
3	chr3_60544634	0	60544634	T	C
3	chr3_60547550	0	60547550	C	T
3	chr3_60554978	0	60554978	A	G
3	chr3_60555333	0	60555333	A	G
3	chr3_60557096	0	60557096	T	C
3	chr3_60557165	0	60557165	A	G
3	chr3_60557417	0	60557417	A	G
3	chr3_60562561	0	60562561	A	G
3	chr3_60571857	0	60571857	T	C
3	chr3_60575674	0	60575674	G	A
3	chr3_60577148	0	60577148	T	C
3	chr3_60589741	0	60589741	A	G
3	chr3_60605138	0	60605138	G	A
3	chr3_60619174	0	60619174	C	T
3	chr3_60630004	0	60630004	G	C
3	chr3_60648212	0	60648212	A	G
3	chr3_60650540	0	60650540	G	C
3	chr3_60652020	0	60652020	A	G
3	chr3_60656136	0	60656136	T	C
3	chr3_60663544	0	60663544	C	T
3	chr3_60665735	0	60665735	T	C
3	chr3_60668945	0	60668945	C	G
3	chr3_60680212	0	60680212	C	A
3	chr3_60681309	0	60681309	C	T
3	chr3_60685191	0	60685191	A	G
3	chr3_60688538	0	60688538	T	C
3	chr3_60693455	0	60693455	C	T
3	chr3_60695882	0	60695882	A	G
3	chr3_60703734	0	60703734	C	A
3	chr3_60712758	0	60712758	A	G
3	chr3_60713570	0	60713570	T	C
3	chr3_60720527	0	60720527	T	C
3	chr3_60729746	0	60729746	T	C
3	chr3_60736809	0	60736809	T	C
3	chr3_60737384	0	60737384	T	C
3	chr3_60737974	0	60737974	C	T
3	chr3_60738877	0	60738877	C	G
3	chr3_60743816	0	60743816	G	A
3	chr3_60755030	0	60755030	G	C
3	chr3_60758483	0	60758483	G	A
3	chr3_60766419	0	60766419	G	T
3	chr3_60769233	0	60769233	T	C
3	chr3_60771031	0	60771031	C	A
3	chr3_60772712	0	60772712	A	G
3	chr3_60775227	0	60775227	C	T
3	chr3_60781689	0	60781689	A	G
3	chr3_60784960	0	60784960	T	A
3	chr3_60786484	0	60786484	A	G
3	chr3_60788566	0	60788566	A	G
3	chr3_60792553	0	60792553	T	C
3	chr3_60792913	0	60792913	A	G
3	chr3_60793752	0	60793752	G	A
3	chr3_60795820	0	60795820	G	A
3	chr3_60796518	0	60796518	G	A
3	chr3_60807541	0	60807541	C	T
3	chr3_60807862	0	60807862	T	G
3	chr3_60814093	0	60814093	T	C
3	chr3_60819860	0	60819860	A	G
3	chr3_60829833	0	60829833	C	A
3	chr3_60836413	0	60836413	A	C
3	chr3_60840067	0	60840067	C	A
3	chr3_60843912	0	60843912	A	G
3	chr3_60846744	0	60846744	A	G
3	chr3_60861809	0	60861809	T	G
3	chr3_60863536	0	60863536	A	T
3	chr3_60875792	0	60875792	G	A
3	chr3_60878328	0	60878328	A	G
3	chr3_60880057	0	60880057	A	G
3	chr3_60886021	0	60886021	G	C
3	chr3_60888480	0	60888480	C	G
3	chr3_60888781	0	60888781	C	G
3	chr3_60892751	0	60892751	T	C
3	chr3_60895838	0	60895838	T	G
3	chr3_60898159	0	60898159	A	G
3	chr3_60905100	0	60905100	A	C
3	chr3_60908081	0	60908081	C	T
3	chr3_60909612	0	60909612	C	G
3	chr3_60916539	0	60916539	A	G
3	chr3_60921119	0	60921119	G	T
3	chr3_60924967	0	60924967	C	T
3	chr3_60927221	0	60927221	C	A
3	chr3_60931666	0	60931666	T	C
3	chr3_60931910	0	60931910	T	C
3	chr3_60936892	0	60936892	T	A
3	chr3_60940846	0	60940846	A	C
3	chr3_60942790	0	60942790	A	G
3	chr3_60944139	0	60944139	T	C
3	chr3_60944850	0	60944850	T	C
3	chr3_60950698	0	60950698	A	G
3	chr3_60951618	0	60951618	A	G
3	chr3_60965730	0	60965730	T	C
3	chr3_60979743	0	60979743	G	C
3	chr3_60983913	0	60983913	G	A
3	chr3_60985469	0	60985469	C	T
3	chr3_60985698	0	60985698	A	G
3	chr3_60987477	0	60987477	C	T
3	chr3_60992286	0	60992286	T	C
3	chr3_60998767	0	60998767	C	A
3	chr3_61005601	0	61005601	A	G
3	chr3_61019640	0	61019640	T	C
3	chr3_61029364	0	61029364	T	C
3	chr3_61033385	0	61033385	G	A
3	chr3_61033672	0	61033672	C	G
3	chr3_61036030	0	61036030	A	C
3	chr3_61053624	0	61053624	G	A
3	chr3_61062289	0	61062289	T	C
3	chr3_61063897	0	61063897	G	A
3	chr3_61075488	0	61075488	G	A
3	chr3_61078783	0	61078783	T	C
3	chr3_61080956	0	61080956	G	A
3	chr3_61083013	0	61083013	C	G
3	chr3_61089984	0	61089984	A	G
3	chr3_61094490	0	61094490	A	G
3	chr3_61095050	0	61095050	C	T
3	chr3_61100286	0	61100286	T	C
3	chr3_61103065	0	61103065	G	A
3	chr3_61110582	0	61110582	C	T
3	chr3_61121190	0	61121190	A	G
3	chr3_61129252	0	61129252	T	C
3	chr3_61132021	0	61132021	T	C
3	chr3_61133083	0	61133083	C	T
3	chr3_61146383	0	61146383	G	A
3	chr3_61147324	0	61147324	A	C
3	chr3_61159187	0	61159187	G	T
3	chr3_61159385	0	61159385	G	A
3	chr3_61163973	0	61163973	G	C
3	chr3_61173762	0	61173762	A	G
3	chr3_61174504	0	61174504	A	C
3	chr3_61174651	0	61174651	T	C
3	chr3_61175143	0	61175143	A	T
3	chr3_61179242	0	61179242	T	C
3	chr3_61180174	0	61180174	A	G
3	chr3_61185395	0	61185395	T	C
3	chr3_61195051	0	61195051	C	T
3	chr3_61214135	0	61214135	C	A
3	chr3_61216923	0	61216923	G	T
3	chr3_61219435	0	61219435	A	G
3	chr3_61224932	0	61224932	G	T
3	chr3_61225496	0	61225496	C	A
3	chr3_61231265	0	61231265	T	C
3	chr3_61234225	0	61234225	G	A
3	chr3_61234796	0	61234796	T	G
3	chr3_61255877	0	61255877	A	C
3	chr3_61258647	0	61258647	C	G
3	chr3_61262377	0	61262377	C	T
3	chr3_61269618	0	61269618	C	T
3	chr3_61271776	0	61271776	A	T
3	chr3_61277718	0	61277718	G	A
3	chr3_61280757	0	61280757	C	T
3	chr3_61282838	0	61282838	T	C
3	chr3_61283108	0	61283108	T	A
3	chr3_61283851	0	61283851	T	C
3	chr3_61287635	0	61287635	A	T
3	chr3_61289099	0	61289099	A	G
3	chr3_61290086	0	61290086	T	C
3	chr3_61291179	0	61291179	C	T
3	chr3_61298060	0	61298060	G	A
3	chr3_61301916	0	61301916	C	T
3	chr3_61302290	0	61302290	G	C
3	chr3_61303758	0	61303758	A	G
3	chr3_61305578	0	61305578	A	G
3	chr3_61305747	0	61305747	A	G
3	chr3_61308440	0	61308440	C	T
3	chr3_61314499	0	61314499	T	C
3	chr3_61315740	0	61315740	A	C
3	chr3_61315957	0	61315957	G	A
3	chr3_61320202	0	61320202	A	G
3	chr3_61325629	0	61325629	A	G
3	chr3_61326355	0	61326355	T	C
3	chr3_61327119	0	61327119	A	G
3	chr3_61329752	0	61329752	A	G
3	chr3_61332215	0	61332215	T	C
3	chr3_61332780	0	61332780	C	T
3	chr3_61333551	0	61333551	T	C
3	chr3_61333856	0	61333856	C	T
3	chr3_61337970	0	61337970	A	T
3	chr3_61338806	0	61338806	T	G
3	chr3_61339556	0	61339556	A	T
3	chr3_61343867	0	61343867	T	C
3	chr3_61344758	0	61344758	A	C
3	chr3_61344826	0	61344826	T	C
3	chr3_61356728	0	61356728	T	C
3	chr3_61368955	0	61368955	C	A
3	chr3_61376607	0	61376607	T	C
3	chr3_61377714	0	61377714	G	C
3	chr3_61379334	0	61379334	C	T
3	chr3_61390969	0	61390969	A	G
3	chr3_61400473	0	61400473	T	C
3	chr3_61403902	0	61403902	C	G
3	chr3_61409380	0	61409380	G	A
3	chr3_61411259	0	61411259	T	C
3	chr3_61415641	0	61415641	G	A
3	chr3_61418924	0	61418924	G	A
3	chr3_61421166	0	61421166	A	G
3	chr3_61434745	0	61434745	G	A
3	chr3_61437038	0	61437038	T	C
3	chr3_61451705	0	61451705	C	T
3	chr3_61453336	0	61453336	A	G
3	chr3_61454591	0	61454591	C	T
3	chr3_61466446	0	61466446	A	G
3	chr3_61468190	0	61468190	A	G
3	chr3_61477922	0	61477922	C	A
3	chr3_61488841	0	61488841	A	G
3	chr3_61495686	0	61495686	C	G
3	chr3_61497250	0	61497250	A	G
3	chr3_61497566	0	61497566	C	T
3	chr3_61497792	0	61497792	G	A
3	chr3_61500313	0	61500313	T	C
3	chr3_61502059	0	61502059	G	A
3	chr3_61509266	0	61509266	G	C
3	chr3_61511897	0	61511897	C	G
3	chr3_61512351	0	61512351	C	T
3	chr3_61513174	0	61513174	G	A
3	chr3_61515308	0	61515308	A	G
3	chr3_61525247	0	61525247	T	C
3	chr3_61530000	0	61530000	C	A
3	chr3_61530092	0	61530092	C	T
3	chr3_61535650	0	61535650	C	T
3	chr3_61543282	0	61543282	G	C
3	chr3_61562494	0	61562494	C	T
3	chr3_61562991	0	61562991	G	A
3	chr3_61573912	0	61573912	A	G
3	chr3_61575145	0	61575145	A	G
3	chr3_61578529	0	61578529	G	A
3	chr3_61585219	0	61585219	C	T
3	chr3_61589594	0	61589594	G	A
3	chr3_61590149	0	61590149	T	C
3	chr3_61591446	0	61591446	T	G
3	chr3_61591879	0	61591879	C	T
3	chr3_61599117	0	61599117	C	T
3	chr3_61605079	0	61605079	G	T
3	chr3_61610214	0	61610214	T	G
3	chr3_61613576	0	61613576	T	C
3	chr3_61614486	0	61614486	C	T
3	chr3_61619393	0	61619393	C	A
3	chr3_61619521	0	61619521	A	G
3	chr3_61626774	0	61626774	T	C
3	chr3_61634117	0	61634117	T	C
3	chr3_61645369	0	61645369	C	T
3	chr3_61674546	0	61674546	A	G
3	chr3_61681379	0	61681379	T	A
3	chr3_61687457	0	61687457	T	G
3	chr3_61695651	0	61695651	A	G
3	chr3_61700785	0	61700785	G	A
3	chr3_61709274	0	61709274	T	C
3	chr3_61716414	0	61716414	C	T
3	chr3_61721849	0	61721849	A	G
3	chr3_61725098	0	61725098	T	C
3	chr3_61726655	0	61726655	A	C
3	chr3_61733681	0	61733681	C	A
3	chr3_61736681	0	61736681	T	G
3	chr3_61738081	0	61738081	C	T
3	chr3_61741228	0	61741228	A	C
3	chr3_61743224	0	61743224	T	C
3	chr3_61744920	0	61744920	G	A
3	chr3_61757183	0	61757183	C	T
3	chr3_61760521	0	61760521	G	A
3	chr3_61762260	0	61762260	T	C
3	chr3_61767164	0	61767164	G	T
3	chr3_61778953	0	61778953	A	G
3	chr3_61783946	0	61783946	G	C
3	chr3_61790562	0	61790562	C	G
3	chr3_61797513	0	61797513	T	C
3	chr3_61799465	0	61799465	G	A
3	chr3_61801124	0	61801124	T	G
3	chr3_61805500	0	61805500	C	T
3	chr3_61812370	0	61812370	A	G
3	chr3_61816550	0	61816550	C	G
3	chr3_61819885	0	61819885	C	T
3	chr3_61820311	0	61820311	C	T
3	chr3_61822718	0	61822718	C	A
3	chr3_61823688	0	61823688	A	G
3	chr3_61824610	0	61824610	T	C
3	chr3_61825404	0	61825404	C	T
3	chr3_61826180	0	61826180	A	G
3	chr3_61835357	0	61835357	G	T
3	chr3_61841419	0	61841419	C	G
3	chr3_61846725	0	61846725	T	A
3	chr3_61847711	0	61847711	A	C
3	chr3_61847779	0	61847779	A	G
3	chr3_61852392	0	61852392	T	C
3	chr3_61859812	0	61859812	A	G
3	chr3_61860824	0	61860824	G	A
3	chr3_61880630	0	61880630	T	C
3	chr3_61881324	0	61881324	G	A
3	chr3_61888379	0	61888379	G	T
3	chr3_61906378	0	61906378	A	G
3	chr3_61918107	0	61918107	T	C
3	chr3_61918166	0	61918166	T	A
3	chr3_61918319	0	61918319	G	A
3	chr3_61919853	0	61919853	C	T
3	chr3_61922026	0	61922026	T	G
3	chr3_61933529	0	61933529	G	A
3	chr3_61935802	0	61935802	C	G
3	chr3_61950768	0	61950768	C	T
3	chr3_61951101	0	61951101	T	C
3	chr3_61961445	0	61961445	A	T
3	chr3_61980302	0	61980302	A	C
3	chr3_61981373	0	61981373	G	A
3	chr3_61985665	0	61985665	T	C
3	chr3_61992439	0	61992439	T	C
3	chr3_61993263	0	61993263	G	A
3	chr3_62001661	0	62001661	C	G
3	chr3_62004101	0	62004101	A	G
3	chr3_62019445	0	62019445	T	C
3	chr3_62024120	0	62024120	C	G
3	chr3_62024229	0	62024229	A	G
3	chr3_62025835	0	62025835	A	G
3	chr3_62026554	0	62026554	T	C
3	chr3_62041319	0	62041319	A	C
3	chr3_62050079	0	62050079	C	A
3	chr3_62058431	0	62058431	T	C
3	chr3_62093446	0	62093446	G	C
3	chr3_62094792	0	62094792	T	C
3	chr3_62106706	0	62106706	T	C
3	chr3_62110061	0	62110061	C	T
3	chr3_62119232	0	62119232	T	C
3	chr3_62130907	0	62130907	C	G
3	chr3_62134671	0	62134671	A	G
3	chr3_62137006	0	62137006	T	C
3	chr3_62139300	0	62139300	G	T
3	chr3_62140743	0	62140743	A	T
3	chr3_62144426	0	62144426	C	T
3	chr3_62150334	0	62150334	C	T
3	chr3_62160848	0	62160848	G	A
3	chr3_62166796	0	62166796	G	A
3	chr3_62171831	0	62171831	G	A
3	chr3_62180259	0	62180259	A	C
3	chr3_62188101	0	62188101	G	A
3	chr3_62197722	0	62197722	G	A
3	chr3_62198464	0	62198464	C	T
3	chr3_62200873	0	62200873	C	T
3	chr3_62202055	0	62202055	G	A
3	chr3_62202844	0	62202844	C	A
3	chr3_62206197	0	62206197	C	A
3	chr3_62209143	0	62209143	C	G
3	chr3_62210620	0	62210620	G	A
3	chr3_62213642	0	62213642	C	G
3	chr3_62214388	0	62214388	A	G
3	chr3_62218735	0	62218735	T	G
3	chr3_62224039	0	62224039	C	T
3	chr3_62224564	0	62224564	A	T
3	chr3_62228275	0	62228275	A	G
3	chr3_62232907	0	62232907	A	C
3	chr3_62240383	0	62240383	A	C
3	chr3_62243084	0	62243084	C	A
3	chr3_62245563	0	62245563	A	G
3	chr3_62256717	0	62256717	C	A
3	chr3_62261757	0	62261757	C	T
3	chr3_62268894	0	62268894	T	C
3	chr3_62275992	0	62275992	A	G
3	chr3_62281366	0	62281366	G	C
3	chr3_62290882	0	62290882	A	G
3	chr3_62294459	0	62294459	G	A
3	chr3_62297593	0	62297593	T	C
3	chr3_62304893	0	62304893	A	G
3	chr3_62311428	0	62311428	T	G
3	chr3_62312141	0	62312141	A	G
3	chr3_62325632	0	62325632	C	T
3	chr3_62330677	0	62330677	C	T
3	chr3_62332327	0	62332327	C	A
3	chr3_62361874	0	62361874	G	T
3	chr3_62373222	0	62373222	A	G
3	chr3_62374867	0	62374867	C	T
3	chr3_62388569	0	62388569	G	A
3	chr3_62389457	0	62389457	C	G
3	chr3_62399150	0	62399150	T	G
3	chr3_62401506	0	62401506	G	A
3	chr3_62446850	0	62446850	T	G
3	chr3_62449783	0	62449783	T	C
3	chr3_62451780	0	62451780	G	T
3	chr3_62461920	0	62461920	C	T
3	chr3_62470062	0	62470062	T	G
3	chr3_62496644	0	62496644	C	A
3	chr3_62507459	0	62507459	A	G
3	chr3_62507819	0	62507819	A	G
3	chr3_62507986	0	62507986	G	T
3	chr3_62509409	0	62509409	C	G
3	chr3_62516123	0	62516123	A	C
3	chr3_62516835	0	62516835	G	A
3	chr3_62532548	0	62532548	G	A
3	chr3_62540666	0	62540666	T	C
3	chr3_62540788	0	62540788	G	C
3	chr3_62543273	0	62543273	G	A
3	chr3_62549969	0	62549969	G	T
3	chr3_62550695	0	62550695	G	A
3	chr3_62561505	0	62561505	A	G
3	chr3_62563479	0	62563479	C	T
3	chr3_62567668	0	62567668	A	G
3	chr3_62569414	0	62569414	A	C
3	chr3_62570773	0	62570773	G	C
3	chr3_62571426	0	62571426	C	T
3	chr3_62585836	0	62585836	T	A
3	chr3_62588040	0	62588040	T	C
3	chr3_62593254	0	62593254	T	C
3	chr3_62598140	0	62598140	G	A
3	chr3_62599372	0	62599372	T	C
3	chr3_62606105	0	62606105	C	T
3	chr3_62632370	0	62632370	T	G
3	chr3_62632602	0	62632602	A	G
3	chr3_62637785	0	62637785	T	C
3	chr3_62647786	0	62647786	G	C
3	chr3_62650201	0	62650201	G	A
3	chr3_62650824	0	62650824	C	T
3	chr3_62652076	0	62652076	G	A
3	chr3_62652452	0	62652452	A	G
3	chr3_62654309	0	62654309	T	C
3	chr3_62658119	0	62658119	A	C
3	chr3_62660135	0	62660135	C	A
3	chr3_62682508	0	62682508	C	A
3	chr3_62683445	0	62683445	T	C
3	chr3_62683584	0	62683584	C	T
3	chr3_62685800	0	62685800	G	A
3	chr3_62687050	0	62687050	T	C
3	chr3_62688424	0	62688424	A	G
3	chr3_62692656	0	62692656	T	C
3	chr3_62694810	0	62694810	A	G
3	chr3_62700332	0	62700332	A	G
3	chr3_62706968	0	62706968	G	T
3	chr3_62707476	0	62707476	G	T
3	chr3_62707634	0	62707634	T	G
3	chr3_62707808	0	62707808	A	G
3	chr3_62709229	0	62709229	C	T
3	chr3_62713699	0	62713699	C	T
3	chr3_62717672	0	62717672	C	T
3	chr3_62719500	0	62719500	C	T
3	chr3_62719645	0	62719645	T	C
3	chr3_62726452	0	62726452	A	G
3	chr3_62727204	0	62727204	A	G
3	chr3_62730815	0	62730815	C	T
3	chr3_62731873	0	62731873	G	T
3	chr3_62732150	0	62732150	C	T
3	chr3_62735152	0	62735152	C	G
3	chr3_62736515	0	62736515	C	T
3	chr3_62738027	0	62738027	G	A
3	chr3_62746272	0	62746272	T	C
3	chr3_62766091	0	62766091	G	T
3	chr3_62769457	0	62769457	C	T
3	chr3_62769552	0	62769552	G	C
3	chr3_62771576	0	62771576	C	T
3	chr3_62778093	0	62778093	C	A
3	chr3_62782955	0	62782955	T	C
3	chr3_62783504	0	62783504	T	A
3	chr3_62788677	0	62788677	G	C
3	chr3_62794765	0	62794765	C	T
3	chr3_62795132	0	62795132	A	G
3	chr3_62801421	0	62801421	T	C
3	chr3_62805154	0	62805154	T	A
3	chr3_62805904	0	62805904	A	G
3	chr3_62806503	0	62806503	T	A
3	chr3_62816913	0	62816913	T	C
3	chr3_62819503	0	62819503	A	C
3	chr3_62820559	0	62820559	A	T
3	chr3_62822545	0	62822545	A	G
3	chr3_62835736	0	62835736	G	A
3	chr3_62838563	0	62838563	G	A
3	chr3_62858540	0	62858540	T	A
3	chr3_62866423	0	62866423	G	T
3	chr3_62872848	0	62872848	T	C
3	chr3_62876177	0	62876177	A	G
3	chr3_62882695	0	62882695	T	C
3	chr3_62883697	0	62883697	T	A
3	chr3_62891982	0	62891982	T	C
3	chr3_62902714	0	62902714	G	A
3	chr3_62904029	0	62904029	A	G
3	chr3_62904193	0	62904193	A	G
3	chr3_62904804	0	62904804	G	A
3	chr3_62917584	0	62917584	C	A
3	chr3_62941524	0	62941524	C	G
3	chr3_62947144	0	62947144	T	C
3	chr3_62948372	0	62948372	C	T
3	chr3_62951353	0	62951353	T	C
3	chr3_62953528	0	62953528	T	G
3	chr3_62961904	0	62961904	T	G
3	chr3_62971551	0	62971551	C	T
3	chr3_62973469	0	62973469	A	G
3	chr3_62988464	0	62988464	A	G
3	chr3_63001377	0	63001377	A	G
3	chr3_63014886	0	63014886	T	C
3	chr3_63015148	0	63015148	T	C
3	chr3_63017225	0	63017225	A	T
3	chr3_63020432	0	63020432	A	G
3	chr3_63020984	0	63020984	G	T
3	chr3_63026782	0	63026782	T	G
3	chr3_63036389	0	63036389	T	G
3	chr3_63036732	0	63036732	A	G
3	chr3_63050306	0	63050306	T	C
3	chr3_63051183	0	63051183	T	A
3	chr3_63055274	0	63055274	C	T
3	chr3_63056219	0	63056219	C	T
3	chr3_63056943	0	63056943	A	G
3	chr3_63071438	0	63071438	A	C
3	chr3_63080755	0	63080755	G	A
3	chr3_63081746	0	63081746	G	A
3	chr3_63084424	0	63084424	T	G
3	chr3_63117047	0	63117047	A	G
3	chr3_63121194	0	63121194	G	C
3	chr3_63121378	0	63121378	A	G
3	chr3_63130769	0	63130769	A	G
3	chr3_63136163	0	63136163	A	C
3	chr3_63143943	0	63143943	T	C
3	chr3_63146469	0	63146469	C	T
3	chr3_63153816	0	63153816	C	G
3	chr3_63156393	0	63156393	T	C
3	chr3_63161256	0	63161256	T	A
3	chr3_63176230	0	63176230	A	C
3	chr3_63189681	0	63189681	A	G
3	chr3_63195293	0	63195293	G	C
3	chr3_63200465	0	63200465	A	G
3	chr3_63200876	0	63200876	G	A
3	chr3_63201247	0	63201247	G	A
3	chr3_63204445	0	63204445	G	T
3	chr3_63206544	0	63206544	T	A
3	chr3_63206660	0	63206660	C	T
3	chr3_63206872	0	63206872	T	A
3	chr3_63214955	0	63214955	T	C
3	chr3_63221028	0	63221028	T	G
3	chr3_63222130	0	63222130	C	G
3	chr3_63224877	0	63224877	T	C
3	chr3_63225437	0	63225437	C	T
3	chr3_63228538	0	63228538	T	C
3	chr3_63230521	0	63230521	C	T
3	chr3_63237843	0	63237843	T	C
3	chr3_63252930	0	63252930	A	G
3	chr3_63255458	0	63255458	A	T
3	chr3_63262488	0	63262488	T	A
3	chr3_63264090	0	63264090	G	A
3	chr3_63267444	0	63267444	T	C
3	chr3_63272503	0	63272503	C	G
3	chr3_63279531	0	63279531	A	C
3	chr3_63286649	0	63286649	G	A
3	chr3_63286664	0	63286664	G	C
3	chr3_63286689	0	63286689	A	T
3	chr3_63298301	0	63298301	T	C
3	chr3_63299265	0	63299265	T	C
3	chr3_63301083	0	63301083	G	C
3	chr3_63303981	0	63303981	G	A
3	chr3_63304044	0	63304044	T	A
3	chr3_63313479	0	63313479	T	C
3	chr3_63314534	0	63314534	G	A
3	chr3_63317821	0	63317821	C	G
3	chr3_63335228	0	63335228	T	A
3	chr3_63345264	0	63345264	C	T
3	chr3_63345423	0	63345423	T	A
3	chr3_63350169	0	63350169	T	C
3	chr3_63355165	0	63355165	A	G
3	chr3_63365627	0	63365627	G	A
3	chr3_63366408	0	63366408	G	T
3	chr3_63368125	0	63368125	G	T
3	chr3_63368425	0	63368425	T	C
3	chr3_63397422	0	63397422	T	A
3	chr3_63403160	0	63403160	C	A
3	chr3_63408209	0	63408209	C	A
3	chr3_63409818	0	63409818	G	T
3	chr3_63413561	0	63413561	C	T
3	chr3_63417122	0	63417122	C	T
3	chr3_63417666	0	63417666	A	G
3	chr3_63418274	0	63418274	G	A
3	chr3_63426772	0	63426772	A	C
3	chr3_63431048	0	63431048	A	T
3	chr3_63433903	0	63433903	C	T
3	chr3_63434089	0	63434089	C	T
3	chr3_63442509	0	63442509	C	A
3	chr3_63456311	0	63456311	G	T
3	chr3_63467373	0	63467373	T	C
3	chr3_63468134	0	63468134	G	A
3	chr3_63470069	0	63470069	T	G
3	chr3_63480101	0	63480101	T	C
3	chr3_63493196	0	63493196	T	C
3	chr3_63497405	0	63497405	A	G
3	chr3_63501855	0	63501855	C	G
3	chr3_63506367	0	63506367	T	C
3	chr3_63509762	0	63509762	A	T
3	chr3_63517928	0	63517928	G	A
3	chr3_63527083	0	63527083	A	G
3	chr3_63530439	0	63530439	C	A
3	chr3_63541340	0	63541340	C	A
3	chr3_63545659	0	63545659	T	C
3	chr3_63551893	0	63551893	T	C
3	chr3_63553840	0	63553840	A	C
3	chr3_63557988	0	63557988	G	A
3	chr3_63562958	0	63562958	A	G
3	chr3_63574151	0	63574151	A	G
3	chr3_63575155	0	63575155	A	G
3	chr3_63583255	0	63583255	A	G
3	chr3_63595551	0	63595551	T	C
3	chr3_63623603	0	63623603	A	C
3	chr3_63626991	0	63626991	C	T
3	chr3_63640862	0	63640862	C	T
3	chr3_63643112	0	63643112	A	C
3	chr3_63646675	0	63646675	C	A
3	chr3_63652083	0	63652083	C	G
3	chr3_63652258	0	63652258	C	T
3	chr3_63659028	0	63659028	A	C
3	chr3_63672326	0	63672326	C	T
3	chr3_63672643	0	63672643	G	C
3	chr3_63684320	0	63684320	C	T
3	chr3_63689172	0	63689172	A	G
3	chr3_63693875	0	63693875	G	A
3	chr3_63706012	0	63706012	A	G
3	chr3_63706266	0	63706266	G	T
3	chr3_63711602	0	63711602	G	A
3	chr3_63716304	0	63716304	G	A
3	chr3_63722581	0	63722581	C	T
3	chr3_63724620	0	63724620	A	G
3	chr3_63730973	0	63730973	A	G
3	chr3_63731132	0	63731132	C	G
3	chr3_63733032	0	63733032	T	C
3	chr3_63733236	0	63733236	C	A
3	chr3_63742336	0	63742336	A	C
3	chr3_63747119	0	63747119	G	T
3	chr3_63781817	0	63781817	T	C
3	chr3_63788516	0	63788516	A	G
3	chr3_63789824	0	63789824	A	C
3	chr3_63790467	0	63790467	T	G
3	chr3_63800394	0	63800394	A	G
3	chr3_63801927	0	63801927	T	C
3	chr3_63808423	0	63808423	A	G
3	chr3_63808758	0	63808758	A	C
3	chr3_63813997	0	63813997	A	G
3	chr3_63817174	0	63817174	C	A
3	chr3_63817908	0	63817908	A	G
3	chr3_63820661	0	63820661	A	G
3	chr3_63825347	0	63825347	C	T
3	chr3_63870409	0	63870409	T	G
3	chr3_63876908	0	63876908	A	G
3	chr3_63879032	0	63879032	A	G
3	chr3_63895580	0	63895580	C	T
3	chr3_63899441	0	63899441	C	A
3	chr3_63903548	0	63903548	A	G
3	chr3_63907472	0	63907472	A	G
3	chr3_63916986	0	63916986	G	C
3	chr3_63919984	0	63919984	C	T
3	chr3_63924082	0	63924082	G	A
3	chr3_63931277	0	63931277	T	C
3	chr3_63935579	0	63935579	C	T
3	chr3_63938159	0	63938159	A	G
3	chr3_63945579	0	63945579	T	C
3	chr3_63949274	0	63949274	A	G
3	chr3_63953584	0	63953584	A	C
3	chr3_63956019	0	63956019	A	G
3	chr3_63956796	0	63956796	G	A
3	chr3_63964724	0	63964724	C	T
3	chr3_63966067	0	63966067	T	C
3	chr3_63975603	0	63975603	A	C
3	chr3_63978979	0	63978979	A	G
3	chr3_63984058	0	63984058	G	A
3	chr3_64003367	0	64003367	C	T
3	chr3_64005821	0	64005821	T	C
3	chr3_64006443	0	64006443	C	T
3	chr3_64011834	0	64011834	G	A
3	chr3_64016957	0	64016957	T	C
3	chr3_64032669	0	64032669	C	T
3	chr3_64053141	0	64053141	T	C
3	chr3_64056506	0	64056506	G	C
3	chr3_64083461	0	64083461	T	C
3	chr3_64092518	0	64092518	T	C
3	chr3_64097970	0	64097970	C	T
3	chr3_64106951	0	64106951	A	G
3	chr3_64107210	0	64107210	C	T
3	chr3_64109778	0	64109778	C	G
3	chr3_64133121	0	64133121	C	T
3	chr3_64138704	0	64138704	C	T
3	chr3_64139013	0	64139013	G	A
3	chr3_64172282	0	64172282	G	A
3	chr3_64181876	0	64181876	G	C
3	chr3_64182548	0	64182548	G	A
3	chr3_64185164	0	64185164	T	C
3	chr3_64185769	0	64185769	T	G
3	chr3_64195035	0	64195035	C	G
3	chr3_64205663	0	64205663	C	T
3	chr3_64216569	0	64216569	G	A
3	chr3_64219722	0	64219722	T	C
3	chr3_64220745	0	64220745	G	T
3	chr3_64227562	0	64227562	C	A
3	chr3_64227607	0	64227607	C	T
3	chr3_64229664	0	64229664	G	A
3	chr3_64232661	0	64232661	C	T
3	chr3_64233810	0	64233810	C	T
3	chr3_64244566	0	64244566	C	G
3	chr3_64248068	0	64248068	T	C
3	chr3_64251489	0	64251489	C	T
3	chr3_64253044	0	64253044	G	C
3	chr3_64259926	0	64259926	T	C
3	chr3_64264856	0	64264856	G	C
3	chr3_64266467	0	64266467	G	A
3	chr3_64273628	0	64273628	A	G
3	chr3_64276449	0	64276449	C	A
3	chr3_64285125	0	64285125	T	C
3	chr3_64300478	0	64300478	T	C
3	chr3_64300487	0	64300487	C	T
3	chr3_64300659	0	64300659	G	A
3	chr3_64309271	0	64309271	T	C
3	chr3_64323726	0	64323726	C	T
3	chr3_64323778	0	64323778	A	G
3	chr3_64327375	0	64327375	G	A
3	chr3_64331734	0	64331734	A	G
3	chr3_64340727	0	64340727	A	C
3	chr3_64340848	0	64340848	G	A
3	chr3_64346182	0	64346182	T	C
3	chr3_64349384	0	64349384	A	G
3	chr3_64377412	0	64377412	G	A
3	chr3_64384484	0	64384484	C	A
3	chr3_64386341	0	64386341	C	T
3	chr3_64390301	0	64390301	G	C
3	chr3_64391930	0	64391930	G	A
3	chr3_64395522	0	64395522	C	T
3	chr3_64400898	0	64400898	G	A
3	chr3_64403514	0	64403514	T	G
3	chr3_64420401	0	64420401	G	A
3	chr3_64421033	0	64421033	T	C
3	chr3_64422541	0	64422541	G	A
3	chr3_64423619	0	64423619	T	C
3	chr3_64425247	0	64425247	C	G
3	chr3_64438186	0	64438186	C	T
3	chr3_64448590	0	64448590	A	T
3	chr3_64448837	0	64448837	A	G
3	chr3_64449238	0	64449238	C	A
3	chr3_64455165	0	64455165	C	A
3	chr3_64455560	0	64455560	G	A
3	chr3_64456313	0	64456313	G	C
3	chr3_64462601	0	64462601	G	T
3	chr3_64468521	0	64468521	T	C
3	chr3_64468956	0	64468956	A	C
3	chr3_64477567	0	64477567	T	G
3	chr3_64477917	0	64477917	A	G
3	chr3_64481140	0	64481140	C	T
3	chr3_64486117	0	64486117	T	C
3	chr3_64488687	0	64488687	A	T
3	chr3_64492416	0	64492416	A	T
3	chr3_64498252	0	64498252	T	C
3	chr3_64498497	0	64498497	A	G
3	chr3_64502681	0	64502681	A	G
3	chr3_64503588	0	64503588	G	A
3	chr3_64504658	0	64504658	C	T
3	chr3_64519850	0	64519850	T	C
3	chr3_64559182	0	64559182	G	A
3	chr3_64559969	0	64559969	T	C
3	chr3_64569388	0	64569388	C	T
3	chr3_64572903	0	64572903	G	A
3	chr3_64583499	0	64583499	C	T
3	chr3_64587043	0	64587043	T	C
3	chr3_64588584	0	64588584	A	G
3	chr3_64601371	0	64601371	A	G
3	chr3_64606031	0	64606031	G	T
3	chr3_64608535	0	64608535	C	A
3	chr3_64617841	0	64617841	C	T
3	chr3_64618085	0	64618085	G	C
3	chr3_64618629	0	64618629	G	A
3	chr3_64619460	0	64619460	C	T
3	chr3_64632918	0	64632918	C	T
3	chr3_64634155	0	64634155	T	C
3	chr3_64637679	0	64637679	C	T
3	chr3_64638885	0	64638885	A	G
3	chr3_64641125	0	64641125	C	T
3	chr3_64645481	0	64645481	T	C
3	chr3_64646173	0	64646173	G	A
3	chr3_64662326	0	64662326	T	C
3	chr3_64668906	0	64668906	G	A
3	chr3_64668980	0	64668980	T	C
3	chr3_64671180	0	64671180	C	G
3	chr3_64692973	0	64692973	T	C
3	chr3_64704967	0	64704967	C	T
3	chr3_64705037	0	64705037	T	C
3	chr3_64705326	0	64705326	G	A
3	chr3_64711479	0	64711479	T	G
3	chr3_64716884	0	64716884	G	A
3	chr3_64721487	0	64721487	A	G
3	chr3_64722355	0	64722355	G	C
3	chr3_64724494	0	64724494	T	C
3	chr3_64725897	0	64725897	C	G
3	chr3_64748627	0	64748627	C	T
3	chr3_64754708	0	64754708	A	G
3	chr3_64769715	0	64769715	G	C
3	chr3_64814001	0	64814001	C	T
3	chr3_64819913	0	64819913	G	T
3	chr3_64849887	0	64849887	G	C
3	chr3_64854796	0	64854796	G	T
3	chr3_64863897	0	64863897	A	G
3	chr3_64866763	0	64866763	A	G
3	chr3_64890149	0	64890149	T	C
3	chr3_64891809	0	64891809	A	G
3	chr3_64894412	0	64894412	T	C
3	chr3_64894717	0	64894717	G	A
3	chr3_64896298	0	64896298	C	G
3	chr3_64906107	0	64906107	C	G
3	chr3_64909010	0	64909010	G	A
3	chr3_64912662	0	64912662	C	A
3	chr3_64923438	0	64923438	T	A
3	chr3_64923951	0	64923951	A	T
3	chr3_64927204	0	64927204	C	G
3	chr3_64936806	0	64936806	A	C
3	chr3_64944311	0	64944311	A	G
3	chr3_64944350	0	64944350	C	T
3	chr3_64950838	0	64950838	C	T
3	chr3_64952004	0	64952004	C	T
3	chr3_64952336	0	64952336	T	G
3	chr3_64954714	0	64954714	A	G
3	chr3_64983642	0	64983642	C	G
3	chr3_64992300	0	64992300	T	C
3	chr3_64992358	0	64992358	G	A
3	chr3_64998082	0	64998082	C	T
3	chr3_64999614	0	64999614	A	G
3	chr3_65003858	0	65003858	C	T
3	chr3_65005597	0	65005597	G	A
3	chr3_65006804	0	65006804	T	C
3	chr3_65019467	0	65019467	G	A
3	chr3_65027231	0	65027231	G	A
3	chr3_65039047	0	65039047	C	A
3	chr3_65046042	0	65046042	A	C
3	chr3_65048880	0	65048880	A	G
3	chr3_65063090	0	65063090	G	T
3	chr3_65072629	0	65072629	T	C
3	chr3_65073349	0	65073349	T	G
3	chr3_65074588	0	65074588	G	A
3	chr3_65082892	0	65082892	G	C
3	chr3_65086739	0	65086739	C	T
3	chr3_65097464	0	65097464	C	T
3	chr3_65100535	0	65100535	T	C
3	chr3_65112108	0	65112108	A	G
3	chr3_65125144	0	65125144	C	G
3	chr3_65146274	0	65146274	T	C
3	chr3_65148238	0	65148238	A	G
3	chr3_65150177	0	65150177	G	C
3	chr3_65151534	0	65151534	A	C
3	chr3_65153183	0	65153183	G	A
3	chr3_65157003	0	65157003	G	A
3	chr3_65176083	0	65176083	T	C
3	chr3_65176922	0	65176922	G	A
3	chr3_65182243	0	65182243	A	G
3	chr3_65194267	0	65194267	A	C
3	chr3_65204106	0	65204106	A	G
3	chr3_65207115	0	65207115	C	T
3	chr3_65212394	0	65212394	C	T
3	chr3_65224507	0	65224507	A	T
3	chr3_65239258	0	65239258	G	A
3	chr3_65241573	0	65241573	A	G
3	chr3_65247207	0	65247207	C	T
3	chr3_65275507	0	65275507	T	A
3	chr3_65281884	0	65281884	A	G
3	chr3_65284633	0	65284633	T	C
3	chr3_65294068	0	65294068	A	G
3	chr3_65296086	0	65296086	T	C
3	chr3_65297525	0	65297525	A	G
3	chr3_65303136	0	65303136	A	G
3	chr3_65305644	0	65305644	C	A
3	chr3_65310738	0	65310738	C	G
3	chr3_65320851	0	65320851	C	T
3	chr3_65325556	0	65325556	T	G
3	chr3_65339633	0	65339633	C	T
3	chr3_65345851	0	65345851	C	T
3	chr3_65347292	0	65347292	T	A
3	chr3_65359270	0	65359270	G	C
3	chr3_65366437	0	65366437	C	G
3	chr3_65373030	0	65373030	G	C
3	chr3_65373463	0	65373463	T	C
3	chr3_65391520	0	65391520	C	T
3	chr3_65395771	0	65395771	A	G
3	chr3_65402975	0	65402975	C	T
3	chr3_65408932	0	65408932	T	C
3	chr3_65409113	0	65409113	T	C
3	chr3_65415078	0	65415078	G	A
3	chr3_65417041	0	65417041	C	T
3	chr3_65429722	0	65429722	T	C
3	chr3_65443206	0	65443206	T	C
3	chr3_65446362	0	65446362	G	A
3	chr3_65451930	0	65451930	A	G
3	chr3_65466625	0	65466625	A	C
3	chr3_65473616	0	65473616	T	C
3	chr3_65475855	0	65475855	C	A
3	chr3_65476498	0	65476498	C	G
3	chr3_65481881	0	65481881	G	A
3	chr3_65482297	0	65482297	G	A
3	chr3_65484277	0	65484277	T	C
3	chr3_65488203	0	65488203	A	G
3	chr3_65488791	0	65488791	C	G
3	chr3_65493592	0	65493592	A	G
3	chr3_65499268	0	65499268	C	G
3	chr3_65505181	0	65505181	T	G
3	chr3_65505986	0	65505986	C	T
3	chr3_65508859	0	65508859	G	A
3	chr3_65531706	0	65531706	G	C
3	chr3_65534717	0	65534717	G	A
3	chr3_65537264	0	65537264	A	G
3	chr3_65549132	0	65549132	C	T
3	chr3_65550594	0	65550594	C	G
3	chr3_65559104	0	65559104	A	G
3	chr3_65560704	0	65560704	G	C
3	chr3_65561524	0	65561524	T	G
3	chr3_65564704	0	65564704	A	G
3	chr3_65589368	0	65589368	C	G
3	chr3_65602173	0	65602173	T	C
3	chr3_65608010	0	65608010	G	A
3	chr3_65618362	0	65618362	G	A
3	chr3_65622837	0	65622837	A	C
3	chr3_65634651	0	65634651	T	C
3	chr3_65638241	0	65638241	C	T
3	chr3_65639889	0	65639889	T	C
3	chr3_65649131	0	65649131	A	T
3	chr3_65659941	0	65659941	T	C
3	chr3_65661860	0	65661860	T	C
3	chr3_65671724	0	65671724	T	C
3	chr3_65675831	0	65675831	T	C
3	chr3_65682248	0	65682248	A	G
3	chr3_65684422	0	65684422	T	C
3	chr3_65689490	0	65689490	T	C
3	chr3_65690235	0	65690235	G	A
3	chr3_65690763	0	65690763	G	A
3	chr3_65690901	0	65690901	G	A
3	chr3_65694695	0	65694695	C	A
3	chr3_65695184	0	65695184	A	G
3	chr3_65695767	0	65695767	A	C
3	chr3_65703747	0	65703747	T	C
3	chr3_65704153	0	65704153	G	T
3	chr3_65707268	0	65707268	G	A
3	chr3_65709431	0	65709431	C	T
3	chr3_65743870	0	65743870	A	G
3	chr3_65753143	0	65753143	A	C
3	chr3_65754608	0	65754608	T	C
3	chr3_65763502	0	65763502	A	C
3	chr3_65768849	0	65768849	A	G
3	chr3_65789499	0	65789499	G	A
3	chr3_65803265	0	65803265	T	C
3	chr3_65815283	0	65815283	G	A
3	chr3_65816895	0	65816895	G	A
3	chr3_65822251	0	65822251	A	G
3	chr3_65824377	0	65824377	C	T
3	chr3_65829893	0	65829893	C	G
3	chr3_65832231	0	65832231	T	C
3	chr3_65832301	0	65832301	A	G
3	chr3_65838097	0	65838097	A	G
3	chr3_65846449	0	65846449	T	G
3	chr3_65851591	0	65851591	C	G
3	chr3_65857555	0	65857555	C	T
3	chr3_65859317	0	65859317	T	C
3	chr3_65863441	0	65863441	A	T
3	chr3_65876222	0	65876222	T	C
3	chr3_65891858	0	65891858	C	T
3	chr3_65892725	0	65892725	G	A
3	chr3_65908354	0	65908354	G	T
3	chr3_65919473	0	65919473	T	G
3	chr3_65970103	0	65970103	A	T
3	chr3_65993785	0	65993785	C	G
3	chr3_65999526	0	65999526	T	C
3	chr3_66018764	0	66018764	T	C
3	chr3_66020231	0	66020231	C	T
3	chr3_66020413	0	66020413	C	T
3	chr3_66026484	0	66026484	T	A
3	chr3_66026984	0	66026984	C	T
3	chr3_66030741	0	66030741	T	A
3	chr3_66030851	0	66030851	A	C
3	chr3_66031030	0	66031030	C	T
3	chr3_66031530	0	66031530	A	G
3	chr3_66031862	0	66031862	A	C
3	chr3_66031996	0	66031996	T	C
3	chr3_66033854	0	66033854	C	A
3	chr3_66040841	0	66040841	A	G
3	chr3_66044637	0	66044637	A	G
3	chr3_66045584	0	66045584	T	C
3	chr3_66051221	0	66051221	T	C
3	chr3_66060905	0	66060905	C	T
3	chr3_66064585	0	66064585	C	T
3	chr3_66086935	0	66086935	T	C
3	chr3_66089343	0	66089343	A	C
3	chr3_66098749	0	66098749	A	G
3	chr3_66102461	0	66102461	C	A
3	chr3_66114709	0	66114709	C	G
3	chr3_66118278	0	66118278	G	A
3	chr3_66125394	0	66125394	T	C
3	chr3_66144206	0	66144206	A	G
3	chr3_66170260	0	66170260	A	G
3	chr3_66175675	0	66175675	G	A
3	chr3_66179706	0	66179706	G	A
3	chr3_66183541	0	66183541	C	T
3	chr3_66191357	0	66191357	C	T
3	chr3_66197807	0	66197807	A	T
3	chr3_66203734	0	66203734	A	G
3	chr3_66210494	0	66210494	G	A
3	chr3_66266842	0	66266842	C	G
3	chr3_66267473	0	66267473	G	C
3	chr3_66268148	0	66268148	T	C
3	chr3_66269275	0	66269275	A	G
3	chr3_66272734	0	66272734	G	C
3	chr3_66272971	0	66272971	A	G
3	chr3_66274424	0	66274424	T	C
3	chr3_66288111	0	66288111	C	T
3	chr3_66296695	0	66296695	T	C
3	chr3_66313507	0	66313507	C	A
3	chr3_66323179	0	66323179	G	A
3	chr3_66333682	0	66333682	C	T
3	chr3_66333809	0	66333809	T	G
3	chr3_66344219	0	66344219	T	C
3	chr3_66344808	0	66344808	C	A
3	chr3_66354291	0	66354291	G	A
3	chr3_66373008	0	66373008	C	T
3	chr3_66374860	0	66374860	T	A
3	chr3_66380152	0	66380152	G	A
3	chr3_66385205	0	66385205	C	T
3	chr3_66393965	0	66393965	T	A
3	chr3_66406792	0	66406792	C	G
3	chr3_66425777	0	66425777	C	T
3	chr3_66456398	0	66456398	G	A
3	chr3_66461010	0	66461010	G	T
3	chr3_66463212	0	66463212	G	A
3	chr3_66465476	0	66465476	C	A
3	chr3_66467501	0	66467501	C	G
3	chr3_66489343	0	66489343	C	G
3	chr3_66516882	0	66516882	C	T
3	chr3_66521569	0	66521569	G	T
3	chr3_66524545	0	66524545	C	A
3	chr3_66546325	0	66546325	C	T
3	chr3_66550928	0	66550928	C	T
3	chr3_66591686	0	66591686	T	C
3	chr3_66594319	0	66594319	C	T
3	chr3_66595899	0	66595899	G	A
3	chr3_66596531	0	66596531	G	A
3	chr3_66601079	0	66601079	A	T
3	chr3_66604675	0	66604675	G	T
3	chr3_66628757	0	66628757	G	A
3	chr3_66628976	0	66628976	C	A
3	chr3_66637015	0	66637015	T	C
3	chr3_66645525	0	66645525	A	G
3	chr3_66650628	0	66650628	T	C
3	chr3_66659124	0	66659124	T	C
3	chr3_66670258	0	66670258	G	A
3	chr3_66681074	0	66681074	T	A
3	chr3_66685558	0	66685558	A	C
3	chr3_66689744	0	66689744	G	C
3	chr3_66691359	0	66691359	T	C
3	chr3_66694478	0	66694478	T	C
3	chr3_66698410	0	66698410	C	G
3	chr3_66701793	0	66701793	G	C
3	chr3_66704890	0	66704890	G	A
3	chr3_66708799	0	66708799	G	A
3	chr3_66708942	0	66708942	T	C
3	chr3_66717981	0	66717981	T	C
3	chr3_66720602	0	66720602	A	G
3	chr3_66735276	0	66735276	T	C
3	chr3_66736238	0	66736238	C	T
3	chr3_66762268	0	66762268	G	A
3	chr3_66773571	0	66773571	A	C
3	chr3_66804406	0	66804406	T	A
3	chr3_66808993	0	66808993	C	A
3	chr3_66828469	0	66828469	A	T
3	chr3_66831131	0	66831131	G	T
3	chr3_66831984	0	66831984	T	C
3	chr3_66850272	0	66850272	G	A
3	chr3_66853099	0	66853099	A	G
3	chr3_66867567	0	66867567	G	T
3	chr3_66872529	0	66872529	C	G
3	chr3_66875880	0	66875880	T	C
3	chr3_66876511	0	66876511	T	G
3	chr3_66915090	0	66915090	G	A
3	chr3_66917767	0	66917767	C	T
3	chr3_66919448	0	66919448	A	G
3	chr3_66925600	0	66925600	C	T
3	chr3_66929449	0	66929449	G	A
3	chr3_66939618	0	66939618	A	C
3	chr3_66947691	0	66947691	C	T
3	chr3_66947816	0	66947816	A	G
3	chr3_66952157	0	66952157	A	G
3	chr3_66952626	0	66952626	A	C
3	chr3_66959475	0	66959475	C	A
3	chr3_66967320	0	66967320	A	G
3	chr3_66972256	0	66972256	T	G
3	chr3_66982206	0	66982206	T	C
3	chr3_66994403	0	66994403	A	G
3	chr3_66995315	0	66995315	C	T
3	chr3_66997061	0	66997061	C	T
3	chr3_66997139	0	66997139	A	G
3	chr3_67000917	0	67000917	T	G
3	chr3_67006726	0	67006726	T	C
3	chr3_67007101	0	67007101	A	G
3	chr3_67010473	0	67010473	A	G
3	chr3_67025138	0	67025138	G	A
3	chr3_67030350	0	67030350	C	T
3	chr3_67035416	0	67035416	C	T
3	chr3_67038096	0	67038096	A	G
3	chr3_67041714	0	67041714	C	A
3	chr3_67047078	0	67047078	C	T
3	chr3_67050440	0	67050440	T	C
3	chr3_67053360	0	67053360	G	T
3	chr3_67060474	0	67060474	T	C
3	chr3_67069542	0	67069542	T	C
3	chr3_67072810	0	67072810	T	G
3	chr3_67074101	0	67074101	G	A
3	chr3_67080274	0	67080274	T	C
3	chr3_67081132	0	67081132	A	C
3	chr3_67088504	0	67088504	A	G
3	chr3_67104578	0	67104578	A	T
3	chr3_67111623	0	67111623	G	A
3	chr3_67112225	0	67112225	A	G
3	chr3_67114355	0	67114355	C	G
3	chr3_67119846	0	67119846	T	G
3	chr3_67121408	0	67121408	T	C
3	chr3_67154633	0	67154633	A	G
3	chr3_67160053	0	67160053	T	C
3	chr3_67161713	0	67161713	G	A
3	chr3_67194205	0	67194205	G	A
3	chr3_67200773	0	67200773	C	A
3	chr3_67201461	0	67201461	A	G
3	chr3_67217234	0	67217234	T	C
3	chr3_67224952	0	67224952	T	C
3	chr3_67244450	0	67244450	A	G
3	chr3_67248480	0	67248480	G	T
3	chr3_67248603	0	67248603	A	G
3	chr3_67250615	0	67250615	C	T
3	chr3_67256951	0	67256951	G	T
3	chr3_67272621	0	67272621	A	G
3	chr3_67273659	0	67273659	C	T
3	chr3_67279074	0	67279074	T	C
3	chr3_67290995	0	67290995	C	T
3	chr3_67291135	0	67291135	G	A
3	chr3_67293952	0	67293952	A	C
3	chr3_67301087	0	67301087	T	G
3	chr3_67308167	0	67308167	T	C
3	chr3_67308694	0	67308694	A	G
3	chr3_67319998	0	67319998	A	G
3	chr3_67322301	0	67322301	C	A
3	chr3_67323822	0	67323822	A	G
3	chr3_67345424	0	67345424	A	G
3	chr3_67349485	0	67349485	C	T
3	chr3_67361337	0	67361337	A	G
3	chr3_67363507	0	67363507	T	C
3	chr3_67380155	0	67380155	T	G
3	chr3_67409309	0	67409309	G	A
3	chr3_67409336	0	67409336	G	A
3	chr3_67409582	0	67409582	G	A
3	chr3_67410070	0	67410070	G	A
3	chr3_67422727	0	67422727	G	A
3	chr3_67430907	0	67430907	C	T
3	chr3_67432762	0	67432762	G	C
3	chr3_67438799	0	67438799	G	C
3	chr3_67438908	0	67438908	T	C
3	chr3_67445003	0	67445003	G	A
3	chr3_67449946	0	67449946	C	T
3	chr3_67457687	0	67457687	T	C
3	chr3_67466933	0	67466933	T	C
3	chr3_67472963	0	67472963	G	A
3	chr3_67475463	0	67475463	A	G
3	chr3_67494180	0	67494180	T	C
3	chr3_67496689	0	67496689	A	C
3	chr3_67502544	0	67502544	A	T
3	chr3_67515509	0	67515509	A	G
3	chr3_67519416	0	67519416	G	A
3	chr3_67522599	0	67522599	C	G
3	chr3_67524554	0	67524554	C	T
3	chr3_67529623	0	67529623	A	G
3	chr3_67529842	0	67529842	G	A
3	chr3_67530186	0	67530186	A	G
3	chr3_67534572	0	67534572	G	C
3	chr3_67534805	0	67534805	G	T
3	chr3_67536206	0	67536206	G	A
3	chr3_67536969	0	67536969	A	C
3	chr3_67538053	0	67538053	G	A
3	chr3_67538124	0	67538124	T	C
3	chr3_67540902	0	67540902	G	A
3	chr3_67541250	0	67541250	G	C
3	chr3_67547611	0	67547611	G	A
3	chr3_67553631	0	67553631	G	A
3	chr3_67561110	0	67561110	C	T
3	chr3_67561668	0	67561668	A	G
3	chr3_67562043	0	67562043	G	A
3	chr3_67562275	0	67562275	C	T
3	chr3_67563872	0	67563872	G	A
3	chr3_67564829	0	67564829	C	A
3	chr3_67568336	0	67568336	T	G
3	chr3_67572726	0	67572726	A	G
3	chr3_67576529	0	67576529	C	T
3	chr3_67582697	0	67582697	G	A
3	chr3_67584104	0	67584104	G	T
3	chr3_67589584	0	67589584	C	T
3	chr3_67595467	0	67595467	C	T
3	chr3_67595983	0	67595983	G	A
3	chr3_67605218	0	67605218	T	C
3	chr3_67606462	0	67606462	A	G
3	chr3_67610173	0	67610173	G	A
3	chr3_67614304	0	67614304	G	A
3	chr3_67618117	0	67618117	G	T
3	chr3_67620447	0	67620447	T	C
3	chr3_67639719	0	67639719	C	A
3	chr3_67644721	0	67644721	A	C
3	chr3_67648062	0	67648062	A	G
3	chr3_67668683	0	67668683	T	C
3	chr3_67676348	0	67676348	T	A
3	chr3_67681225	0	67681225	C	T
3	chr3_67687385	0	67687385	C	T
3	chr3_67689523	0	67689523	T	G
3	chr3_67692939	0	67692939	T	C
3	chr3_67697150	0	67697150	C	T
3	chr3_67698900	0	67698900	G	A
3	chr3_67703462	0	67703462	G	A
3	chr3_67703880	0	67703880	C	A
3	chr3_67706472	0	67706472	G	A
3	chr3_67715738	0	67715738	A	G
3	chr3_67717057	0	67717057	G	A
3	chr3_67718805	0	67718805	C	G
3	chr3_67721895	0	67721895	A	G
3	chr3_67723194	0	67723194	G	C
3	chr3_67729079	0	67729079	A	G
3	chr3_67731901	0	67731901	A	G
3	chr3_67732128	0	67732128	T	C
3	chr3_67742682	0	67742682	C	T
3	chr3_67764206	0	67764206	A	G
3	chr3_67770777	0	67770777	T	C
3	chr3_67789400	0	67789400	C	G
3	chr3_67797371	0	67797371	C	A
3	chr3_67805805	0	67805805	A	G
3	chr3_67806821	0	67806821	G	T
3	chr3_67806885	0	67806885	C	G
3	chr3_67807799	0	67807799	G	A
3	chr3_67811385	0	67811385	A	G
3	chr3_67818316	0	67818316	G	T
3	chr3_67820865	0	67820865	A	G
3	chr3_67823714	0	67823714	T	C
3	chr3_67825211	0	67825211	C	T
3	chr3_67835819	0	67835819	G	A
3	chr3_67842609	0	67842609	T	G
3	chr3_67844629	0	67844629	G	A
3	chr3_67885294	0	67885294	G	T
3	chr3_67890150	0	67890150	G	A
3	chr3_67910751	0	67910751	G	A
3	chr3_67925003	0	67925003	C	T
3	chr3_67931728	0	67931728	C	T
3	chr3_67931789	0	67931789	T	C
3	chr3_67932803	0	67932803	T	A
3	chr3_67936381	0	67936381	G	T
3	chr3_67939599	0	67939599	A	G
3	chr3_67942190	0	67942190	G	T
3	chr3_67944178	0	67944178	G	A
3	chr3_67946255	0	67946255	T	C
3	chr3_67961407	0	67961407	T	C
3	chr3_67969102	0	67969102	A	T
3	chr3_67970625	0	67970625	T	A
3	chr3_67979079	0	67979079	G	A
3	chr3_67979271	0	67979271	C	T
3	chr3_67989327	0	67989327	T	G
3	chr3_67994075	0	67994075	C	A
3	chr3_68011777	0	68011777	T	A
3	chr3_68016429	0	68016429	C	T
3	chr3_68022980	0	68022980	T	C
3	chr3_68025603	0	68025603	C	A
3	chr3_68025715	0	68025715	C	T
3	chr3_68030367	0	68030367	A	G
3	chr3_68030834	0	68030834	T	C
3	chr3_68036857	0	68036857	A	G
3	chr3_68043360	0	68043360	G	A
3	chr3_68048725	0	68048725	T	G
3	chr3_68049536	0	68049536	A	G
3	chr3_68056266	0	68056266	A	G
3	chr3_68061714	0	68061714	C	G
3	chr3_68063806	0	68063806	T	C
3	chr3_68066607	0	68066607	C	G
3	chr3_68068501	0	68068501	T	C
3	chr3_68068709	0	68068709	C	T
3	chr3_68069780	0	68069780	G	A
3	chr3_68071478	0	68071478	C	A
3	chr3_68079955	0	68079955	G	A
3	chr3_68087567	0	68087567	T	G
3	chr3_68093790	0	68093790	G	T
3	chr3_68094624	0	68094624	G	A
3	chr3_68095190	0	68095190	A	G
3	chr3_68107697	0	68107697	A	G
3	chr3_68110573	0	68110573	T	G
3	chr3_68119010	0	68119010	C	T
3	chr3_68120286	0	68120286	A	C
3	chr3_68130583	0	68130583	C	T
3	chr3_68141455	0	68141455	C	T
3	chr3_68149017	0	68149017	C	A
3	chr3_68153594	0	68153594	C	T
3	chr3_68162148	0	68162148	T	C
3	chr3_68175521	0	68175521	T	C
3	chr3_68192742	0	68192742	G	A
3	chr3_68209845	0	68209845	G	A
3	chr3_68210417	0	68210417	G	C
3	chr3_68219200	0	68219200	C	A
3	chr3_68219342	0	68219342	G	A
3	chr3_68220911	0	68220911	G	A
3	chr3_68223430	0	68223430	A	G
3	chr3_68229088	0	68229088	A	G
3	chr3_68242296	0	68242296	T	C
3	chr3_68244679	0	68244679	T	A
3	chr3_68257940	0	68257940	C	T
3	chr3_68262213	0	68262213	G	A
3	chr3_68262563	0	68262563	A	G
3	chr3_68268842	0	68268842	G	T
3	chr3_68272665	0	68272665	T	C
3	chr3_68276871	0	68276871	T	C
3	chr3_68276945	0	68276945	A	G
3	chr3_68277885	0	68277885	G	A
3	chr3_68278968	0	68278968	T	C
3	chr3_68279087	0	68279087	C	T
3	chr3_68300213	0	68300213	A	G
3	chr3_68303047	0	68303047	T	A
3	chr3_68303308	0	68303308	T	G
3	chr3_68305569	0	68305569	A	G
3	chr3_68308342	0	68308342	C	G
3	chr3_68315152	0	68315152	T	A
3	chr3_68316196	0	68316196	A	G
3	chr3_68317665	0	68317665	C	A
3	chr3_68324763	0	68324763	G	A
3	chr3_68330298	0	68330298	C	A
3	chr3_68337968	0	68337968	A	C
3	chr3_68345966	0	68345966	C	T
3	chr3_68347481	0	68347481	A	G
3	chr3_68353538	0	68353538	C	G
3	chr3_68357915	0	68357915	T	C
3	chr3_68384042	0	68384042	A	T
3	chr3_68393830	0	68393830	G	A
3	chr3_68401443	0	68401443	T	G
3	chr3_68401864	0	68401864	A	G
3	chr3_68402555	0	68402555	T	G
3	chr3_68405469	0	68405469	A	C
3	chr3_68407280	0	68407280	C	G
3	chr3_68418396	0	68418396	T	G
3	chr3_68423057	0	68423057	G	A
3	chr3_68434762	0	68434762	C	T
3	chr3_68435434	0	68435434	A	G
3	chr3_68443400	0	68443400	C	T
3	chr3_68451702	0	68451702	C	T
3	chr3_68458028	0	68458028	G	A
3	chr3_68459662	0	68459662	C	T
3	chr3_68470019	0	68470019	A	G
3	chr3_68472158	0	68472158	C	A
3	chr3_68472353	0	68472353	A	G
3	chr3_68479717	0	68479717	A	G
3	chr3_68480187	0	68480187	T	C
3	chr3_68488782	0	68488782	G	A
3	chr3_68490776	0	68490776	T	C
3	chr3_68497192	0	68497192	G	A
3	chr3_68499439	0	68499439	T	C
3	chr3_68520740	0	68520740	G	A
3	chr3_68527295	0	68527295	C	G
3	chr3_68529113	0	68529113	C	T
3	chr3_68530282	0	68530282	G	A
3	chr3_68531100	0	68531100	C	G
3	chr3_68536984	0	68536984	A	C
3	chr3_68542912	0	68542912	G	C
3	chr3_68544353	0	68544353	G	T
3	chr3_68547713	0	68547713	C	T
3	chr3_68548297	0	68548297	A	G
3	chr3_68561558	0	68561558	A	G
3	chr3_68576593	0	68576593	T	C
3	chr3_68581318	0	68581318	C	T
3	chr3_68593443	0	68593443	T	C
3	chr3_68597278	0	68597278	C	G
3	chr3_68609413	0	68609413	A	C
3	chr3_68611537	0	68611537	A	G
3	chr3_68628512	0	68628512	C	A
3	chr3_68629697	0	68629697	G	T
3	chr3_68629776	0	68629776	C	A
3	chr3_68640267	0	68640267	G	A
3	chr3_68648190	0	68648190	A	G
3	chr3_68653071	0	68653071	G	C
3	chr3_68655152	0	68655152	A	G
3	chr3_68664237	0	68664237	A	G
3	chr3_68666529	0	68666529	A	G
3	chr3_68666562	0	68666562	T	A
3	chr3_68669188	0	68669188	C	A
3	chr3_68687925	0	68687925	G	A
3	chr3_68694093	0	68694093	A	C
3	chr3_68694562	0	68694562	T	C
3	chr3_68695504	0	68695504	A	G
3	chr3_68726965	0	68726965	C	T
3	chr3_68738797	0	68738797	A	G
3	chr3_68749812	0	68749812	C	T
3	chr3_68753641	0	68753641	A	G
3	chr3_68754885	0	68754885	G	A
3	chr3_68756109	0	68756109	C	T
3	chr3_68760320	0	68760320	C	T
3	chr3_68762629	0	68762629	A	G
3	chr3_68762910	0	68762910	C	G
3	chr3_68767628	0	68767628	T	G
3	chr3_68771114	0	68771114	T	C
3	chr3_68775935	0	68775935	T	C
3	chr3_68776224	0	68776224	T	C
3	chr3_68796034	0	68796034	C	T
3	chr3_68802164	0	68802164	T	A
3	chr3_68804815	0	68804815	A	G
3	chr3_68805205	0	68805205	A	G
3	chr3_68808586	0	68808586	T	C
3	chr3_68809056	0	68809056	A	T
3	chr3_68809257	0	68809257	T	G
3	chr3_68810667	0	68810667	T	C
3	chr3_68812358	0	68812358	A	G
3	chr3_68818467	0	68818467	A	G
3	chr3_68838938	0	68838938	C	T
3	chr3_68844121	0	68844121	G	A
3	chr3_68848113	0	68848113	A	C
3	chr3_68866818	0	68866818	T	C
3	chr3_68901614	0	68901614	G	A
3	chr3_68906375	0	68906375	C	T
3	chr3_68927811	0	68927811	T	A
3	chr3_68932028	0	68932028	C	A
3	chr3_68935597	0	68935597	A	G
3	chr3_68971826	0	68971826	C	T
3	chr3_68992775	0	68992775	A	G
3	chr3_68995668	0	68995668	A	T
3	chr3_68997040	0	68997040	T	C
3	chr3_69000630	0	69000630	A	G
3	chr3_69014879	0	69014879	T	C
3	chr3_69025402	0	69025402	T	A
3	chr3_69035763	0	69035763	G	A
3	chr3_69051911	0	69051911	A	T
3	chr3_69063195	0	69063195	C	G
3	chr3_69063521	0	69063521	T	C
3	chr3_69076987	0	69076987	G	T
3	chr3_69085162	0	69085162	G	A
3	chr3_69091580	0	69091580	G	A
3	chr3_69096853	0	69096853	C	T
3	chr3_69100753	0	69100753	A	C
3	chr3_69101424	0	69101424	T	C
3	chr3_69115591	0	69115591	C	T
3	chr3_69119012	0	69119012	T	C
3	chr3_69119975	0	69119975	C	T
3	chr3_69133356	0	69133356	A	G
3	chr3_69139346	0	69139346	C	T
3	chr3_69139765	0	69139765	T	C
3	chr3_69141947	0	69141947	C	A
3	chr3_69150840	0	69150840	T	C
3	chr3_69156778	0	69156778	C	T
3	chr3_69157643	0	69157643	A	G
3	chr3_69157922	0	69157922	C	T
3	chr3_69160995	0	69160995	A	G
3	chr3_69162195	0	69162195	C	G
3	chr3_69171075	0	69171075	C	T
3	chr3_69173909	0	69173909	C	A
3	chr3_69179449	0	69179449	C	A
3	chr3_69181130	0	69181130	T	C
3	chr3_69181710	0	69181710	T	C
3	chr3_69183209	0	69183209	T	C
3	chr3_69189559	0	69189559	A	G
3	chr3_69201919	0	69201919	C	T
3	chr3_69206537	0	69206537	G	C
3	chr3_69214432	0	69214432	A	G
3	chr3_69218281	0	69218281	C	G
3	chr3_69218948	0	69218948	A	G
3	chr3_69230083	0	69230083	T	C
3	chr3_69236228	0	69236228	C	T
3	chr3_69248593	0	69248593	T	A
3	chr3_69250220	0	69250220	A	G
3	chr3_69252646	0	69252646	G	C
3	chr3_69252846	0	69252846	C	A
3	chr3_69257718	0	69257718	C	G
3	chr3_69261020	0	69261020	G	A
3	chr3_69265681	0	69265681	C	T
3	chr3_69266107	0	69266107	G	C
3	chr3_69266114	0	69266114	A	T
3	chr3_69278662	0	69278662	T	C
3	chr3_69278983	0	69278983	G	A
3	chr3_69302919	0	69302919	C	G
3	chr3_69303632	0	69303632	C	G
3	chr3_69303976	0	69303976	G	A
3	chr3_69304108	0	69304108	A	C
3	chr3_69306235	0	69306235	A	G
3	chr3_69306289	0	69306289	A	G
3	chr3_69309361	0	69309361	A	G
3	chr3_69312711	0	69312711	G	A
3	chr3_69317041	0	69317041	G	A
3	chr3_69317055	0	69317055	A	G
3	chr3_69318141	0	69318141	C	G
3	chr3_69322518	0	69322518	C	T
3	chr3_69324650	0	69324650	T	A
3	chr3_69342389	0	69342389	G	A
3	chr3_69362337	0	69362337	A	G
3	chr3_69370016	0	69370016	T	C
3	chr3_69380996	0	69380996	C	T
3	chr3_69390137	0	69390137	T	C
3	chr3_69420044	0	69420044	G	C
3	chr3_69420045	0	69420045	A	G
3	chr3_69421929	0	69421929	T	C
3	chr3_69427933	0	69427933	C	G
3	chr3_69432705	0	69432705	C	G
3	chr3_69437021	0	69437021	T	C
3	chr3_69438094	0	69438094	A	G
3	chr3_69447208	0	69447208	G	C
3	chr3_69448937	0	69448937	T	C
3	chr3_69452062	0	69452062	G	A
3	chr3_69458700	0	69458700	T	A
3	chr3_69459988	0	69459988	C	A
3	chr3_69461325	0	69461325	T	C
3	chr3_69465515	0	69465515	C	T
3	chr3_69467135	0	69467135	C	T
3	chr3_69471265	0	69471265	G	T
3	chr3_69477845	0	69477845	C	T
3	chr3_69484519	0	69484519	A	G
3	chr3_69495650	0	69495650	C	T
3	chr3_69498865	0	69498865	T	A
3	chr3_69499099	0	69499099	T	C
3	chr3_69500730	0	69500730	G	A
3	chr3_69502744	0	69502744	C	G
3	chr3_69510018	0	69510018	G	T
3	chr3_69518520	0	69518520	A	G
3	chr3_69521258	0	69521258	C	G
3	chr3_69532636	0	69532636	C	A
3	chr3_69536654	0	69536654	G	T
3	chr3_69542529	0	69542529	A	C
3	chr3_69543134	0	69543134	G	A
3	chr3_69551383	0	69551383	T	C
3	chr3_69570150	0	69570150	G	T
3	chr3_69574664	0	69574664	A	G
3	chr3_69587502	0	69587502	A	G
3	chr3_69595973	0	69595973	T	G
3	chr3_69596510	0	69596510	G	C
3	chr3_69600697	0	69600697	G	C
3	chr3_69602089	0	69602089	G	T
3	chr3_69602487	0	69602487	T	G
3	chr3_69607498	0	69607498	A	G
3	chr3_69617077	0	69617077	G	A
3	chr3_69620095	0	69620095	C	G
3	chr3_69621890	0	69621890	G	A
3	chr3_69631112	0	69631112	G	A
3	chr3_69631690	0	69631690	C	T
3	chr3_69643663	0	69643663	C	T
3	chr3_69644981	0	69644981	A	G
3	chr3_69647479	0	69647479	G	T
3	chr3_69655741	0	69655741	G	A
3	chr3_69678964	0	69678964	A	G
3	chr3_69680624	0	69680624	C	T
3	chr3_69696291	0	69696291	G	C
3	chr3_69711226	0	69711226	C	T
3	chr3_69725706	0	69725706	C	T
3	chr3_69727777	0	69727777	G	C
3	chr3_69731891	0	69731891	T	C
3	chr3_69739385	0	69739385	A	G
3	chr3_69747476	0	69747476	C	T
3	chr3_69749898	0	69749898	T	C
3	chr3_69750886	0	69750886	G	C
3	chr3_69762382	0	69762382	G	A
3	chr3_69764895	0	69764895	T	C
3	chr3_69766998	0	69766998	A	G
3	chr3_69776350	0	69776350	T	C
3	chr3_69779126	0	69779126	G	C
3	chr3_69779388	0	69779388	G	T
3	chr3_69781059	0	69781059	T	C
3	chr3_69794295	0	69794295	G	C
3	chr3_69804237	0	69804237	G	C
3	chr3_69805900	0	69805900	A	T
3	chr3_69807992	0	69807992	C	G
3	chr3_69808547	0	69808547	C	G
3	chr3_69812023	0	69812023	C	T
3	chr3_69846801	0	69846801	G	A
3	chr3_69876521	0	69876521	T	C
3	chr3_69899346	0	69899346	A	G
3	chr3_69899677	0	69899677	G	A
3	chr3_69906750	0	69906750	G	A
3	chr3_69909600	0	69909600	A	C
3	chr3_69929781	0	69929781	A	G
3	chr3_69947680	0	69947680	G	C
3	chr3_69950210	0	69950210	T	A
3	chr3_69987831	0	69987831	G	A
3	chr3_69989565	0	69989565	G	A
3	chr3_69991588	0	69991588	G	A
3	chr3_69994792	0	69994792	T	C
3	chr3_70002025	0	70002025	T	G
3	chr3_70012099	0	70012099	C	T
3	chr3_70027427	0	70027427	C	T
3	chr3_70033858	0	70033858	C	G
3	chr3_70037651	0	70037651	G	A
3	chr3_70084696	0	70084696	A	G
3	chr3_70085246	0	70085246	C	T
3	chr3_70086514	0	70086514	C	T
3	chr3_70098557	0	70098557	T	C
3	chr3_70099244	0	70099244	C	G
3	chr3_70104088	0	70104088	T	C
3	chr3_70106098	0	70106098	C	G
3	chr3_70109070	0	70109070	T	C
3	chr3_70116827	0	70116827	G	T
3	chr3_70123964	0	70123964	A	G
3	chr3_70140164	0	70140164	G	A
3	chr3_70148005	0	70148005	G	A
3	chr3_70148168	0	70148168	A	G
3	chr3_70148708	0	70148708	T	G
3	chr3_70158764	0	70158764	C	A
3	chr3_70160183	0	70160183	T	C
3	chr3_70165211	0	70165211	C	T
3	chr3_70176076	0	70176076	T	C
3	chr3_70176377	0	70176377	G	T
3	chr3_70177539	0	70177539	G	A
3	chr3_70183133	0	70183133	C	G
3	chr3_70204181	0	70204181	T	C
3	chr3_70206711	0	70206711	G	A
3	chr3_70215545	0	70215545	T	C
3	chr3_70226144	0	70226144	G	A
3	chr3_70227610	0	70227610	A	T
3	chr3_70249599	0	70249599	T	C
3	chr3_70259150	0	70259150	G	A
3	chr3_70264192	0	70264192	T	G
3	chr3_70267105	0	70267105	G	C
3	chr3_70268583	0	70268583	A	C
3	chr3_70268807	0	70268807	A	G
3	chr3_70294512	0	70294512	G	A
3	chr3_70307533	0	70307533	A	G
3	chr3_70309512	0	70309512	A	G
3	chr3_70324463	0	70324463	T	C
3	chr3_70326095	0	70326095	G	A
3	chr3_70330752	0	70330752	T	C
3	chr3_70337527	0	70337527	G	A
3	chr3_70338477	0	70338477	C	A
3	chr3_70344835	0	70344835	A	G
3	chr3_70357709	0	70357709	T	C
3	chr3_70358801	0	70358801	T	C
3	chr3_70360494	0	70360494	T	G
3	chr3_70365112	0	70365112	G	A
3	chr3_70368428	0	70368428	C	T
3	chr3_70374456	0	70374456	G	A
3	chr3_70389978	0	70389978	T	C
3	chr3_70391330	0	70391330	C	T
3	chr3_70401884	0	70401884	C	T
3	chr3_70403882	0	70403882	T	C
3	chr3_70405395	0	70405395	T	C
3	chr3_70405816	0	70405816	T	A
3	chr3_70407491	0	70407491	C	A
3	chr3_70411269	0	70411269	G	C
3	chr3_70437573	0	70437573	T	C
3	chr3_70439097	0	70439097	C	G
3	chr3_70445489	0	70445489	T	C
3	chr3_70449003	0	70449003	G	T
3	chr3_70455245	0	70455245	T	C
3	chr3_70470806	0	70470806	G	C
3	chr3_70485865	0	70485865	A	C
3	chr3_70487694	0	70487694	G	A
3	chr3_70487709	0	70487709	G	C
3	chr3_70490124	0	70490124	C	G
3	chr3_70492022	0	70492022	G	A
3	chr3_70494724	0	70494724	C	T
3	chr3_70498293	0	70498293	G	A
3	chr3_70512895	0	70512895	G	A
3	chr3_70513065	0	70513065	G	A
3	chr3_70521053	0	70521053	A	G
3	chr3_70525699	0	70525699	C	T
3	chr3_70529662	0	70529662	C	T
3	chr3_70530490	0	70530490	G	A
3	chr3_70554984	0	70554984	C	A
3	chr3_70560122	0	70560122	T	C
3	chr3_70572097	0	70572097	G	T
3	chr3_70575515	0	70575515	G	A
3	chr3_70596903	0	70596903	A	G
3	chr3_70598268	0	70598268	G	C
3	chr3_70600623	0	70600623	C	T
3	chr3_70601834	0	70601834	G	A
3	chr3_70602504	0	70602504	C	T
3	chr3_70609395	0	70609395	A	G
3	chr3_70613223	0	70613223	G	T
3	chr3_70613854	0	70613854	G	A
3	chr3_70621399	0	70621399	A	T
3	chr3_70624088	0	70624088	T	C
3	chr3_70625308	0	70625308	A	G
3	chr3_70633091	0	70633091	C	T
3	chr3_70647920	0	70647920	A	T
3	chr3_70654786	0	70654786	T	C
3	chr3_70664141	0	70664141	G	A
3	chr3_70664224	0	70664224	T	C
3	chr3_70684232	0	70684232	C	T
3	chr3_70700628	0	70700628	C	G
3	chr3_70710814	0	70710814	T	C
3	chr3_70720486	0	70720486	C	T
3	chr3_70720989	0	70720989	G	A
3	chr3_70730455	0	70730455	G	A
3	chr3_70749226	0	70749226	G	A
3	chr3_70749571	0	70749571	T	G
3	chr3_70763797	0	70763797	A	T
3	chr3_70787303	0	70787303	T	G
3	chr3_70789711	0	70789711	T	C
3	chr3_70805048	0	70805048	C	T
3	chr3_70816109	0	70816109	T	C
3	chr3_70817529	0	70817529	T	A
3	chr3_70821914	0	70821914	G	A
3	chr3_70826441	0	70826441	A	G
3	chr3_70835005	0	70835005	T	C
3	chr3_70839453	0	70839453	A	G
3	chr3_70845239	0	70845239	A	G
3	chr3_70849400	0	70849400	T	C
3	chr3_70863484	0	70863484	T	C
3	chr3_70864434	0	70864434	G	C
3	chr3_70869428	0	70869428	A	G
3	chr3_70898217	0	70898217	G	A
3	chr3_70898321	0	70898321	C	T
3	chr3_70906031	0	70906031	C	T
3	chr3_70906101	0	70906101	A	C
3	chr3_70931533	0	70931533	C	T
3	chr3_70935407	0	70935407	G	A
3	chr3_70943624	0	70943624	T	C
3	chr3_70949263	0	70949263	C	T
3	chr3_70949441	0	70949441	G	A
3	chr3_70950295	0	70950295	G	A
3	chr3_70964895	0	70964895	A	G
3	chr3_70977678	0	70977678	G	T
3	chr3_70980987	0	70980987	C	T
3	chr3_70984341	0	70984341	T	C
3	chr3_70992477	0	70992477	G	T
3	chr3_70993164	0	70993164	A	G
3	chr3_70994423	0	70994423	G	A
3	chr3_71013919	0	71013919	T	C
3	chr3_71014701	0	71014701	T	C
3	chr3_71017154	0	71017154	T	C
3	chr3_71017625	0	71017625	G	A
3	chr3_71018216	0	71018216	T	C
3	chr3_71024032	0	71024032	T	C
3	chr3_71031161	0	71031161	G	A
3	chr3_71073802	0	71073802	T	C
3	chr3_71078466	0	71078466	T	C
3	chr3_71078828	0	71078828	G	T
3	chr3_71086124	0	71086124	G	A
3	chr3_71099214	0	71099214	A	G
3	chr3_71102430	0	71102430	A	G
3	chr3_71103374	0	71103374	A	G
3	chr3_71109939	0	71109939	T	G
3	chr3_71118746	0	71118746	C	T
3	chr3_71126392	0	71126392	G	A
3	chr3_71127812	0	71127812	G	A
3	chr3_71149473	0	71149473	T	C
3	chr3_71151638	0	71151638	T	C
3	chr3_71169439	0	71169439	A	C
3	chr3_71174071	0	71174071	C	T
3	chr3_71176825	0	71176825	C	A
3	chr3_71181205	0	71181205	A	G
3	chr3_71194031	0	71194031	C	T
3	chr3_71201358	0	71201358	G	A
3	chr3_71206636	0	71206636	G	A
3	chr3_71216951	0	71216951	C	T
3	chr3_71217971	0	71217971	A	T
3	chr3_71221172	0	71221172	C	T
3	chr3_71232151	0	71232151	A	T
3	chr3_71233461	0	71233461	C	T
3	chr3_71236117	0	71236117	G	T
3	chr3_71252306	0	71252306	A	G
3	chr3_71257214	0	71257214	C	T
3	chr3_71261326	0	71261326	C	A
3	chr3_71261999	0	71261999	T	C
3	chr3_71271931	0	71271931	A	G
3	chr3_71274992	0	71274992	G	T
3	chr3_71279555	0	71279555	C	T
3	chr3_71285349	0	71285349	A	G
3	chr3_71285472	0	71285472	A	G
3	chr3_71291376	0	71291376	A	G
3	chr3_71303233	0	71303233	G	T
3	chr3_71307078	0	71307078	T	C
3	chr3_71314237	0	71314237	G	A
3	chr3_71325718	0	71325718	T	A
3	chr3_71330925	0	71330925	G	C
3	chr3_71345927	0	71345927	T	C
3	chr3_71345974	0	71345974	C	T
3	chr3_71355264	0	71355264	G	A
3	chr3_71377256	0	71377256	A	C
3	chr3_71380948	0	71380948	C	T
3	chr3_71390144	0	71390144	A	G
3	chr3_71392911	0	71392911	A	G
3	chr3_71403641	0	71403641	C	T
3	chr3_71404888	0	71404888	C	T
3	chr3_71407109	0	71407109	T	A
3	chr3_71434267	0	71434267	T	C
3	chr3_71445219	0	71445219	T	C
3	chr3_71450024	0	71450024	G	A
3	chr3_71463135	0	71463135	T	G
3	chr3_71478175	0	71478175	C	T
3	chr3_71484254	0	71484254	A	G
3	chr3_71489569	0	71489569	C	T
3	chr3_71495024	0	71495024	T	A
3	chr3_71495598	0	71495598	A	T
3	chr3_71496299	0	71496299	C	G
3	chr3_71498016	0	71498016	C	G
3	chr3_71517835	0	71517835	T	G
3	chr3_71534959	0	71534959	A	G
3	chr3_71536333	0	71536333	T	C
3	chr3_71540448	0	71540448	C	T
3	chr3_71540668	0	71540668	G	A
3	chr3_71540997	0	71540997	A	G
3	chr3_71541172	0	71541172	T	C
3	chr3_71542068	0	71542068	A	G
3	chr3_71546585	0	71546585	C	T
3	chr3_71548556	0	71548556	C	T
3	chr3_71552413	0	71552413	A	G
3	chr3_71558622	0	71558622	T	A
3	chr3_71586766	0	71586766	A	G
3	chr3_71610855	0	71610855	A	T
3	chr3_71614640	0	71614640	T	C
3	chr3_71615127	0	71615127	A	G
3	chr3_71624182	0	71624182	A	G
3	chr3_71627032	0	71627032	T	C
3	chr3_71628175	0	71628175	G	C
3	chr3_71631911	0	71631911	A	G
3	chr3_71639304	0	71639304	G	A
3	chr3_71642603	0	71642603	C	T
3	chr3_71644674	0	71644674	T	A
3	chr3_71653335	0	71653335	A	C
3	chr3_71653974	0	71653974	A	G
3	chr3_71665444	0	71665444	A	G
3	chr3_71665754	0	71665754	G	C
3	chr3_71665848	0	71665848	G	A
3	chr3_71668564	0	71668564	T	G
3	chr3_71670250	0	71670250	A	C
3	chr3_71674713	0	71674713	T	C
3	chr3_71679750	0	71679750	A	G
3	chr3_71686742	0	71686742	A	T
3	chr3_71693012	0	71693012	G	A
3	chr3_71714019	0	71714019	T	G
3	chr3_71715598	0	71715598	C	T
3	chr3_71730386	0	71730386	T	C
3	chr3_71731638	0	71731638	T	C
3	chr3_71736284	0	71736284	C	A
3	chr3_71739209	0	71739209	G	A
3	chr3_71739397	0	71739397	T	G
3	chr3_71742090	0	71742090	A	C
3	chr3_71742226	0	71742226	T	C
3	chr3_71748822	0	71748822	C	G
3	chr3_71755532	0	71755532	T	C
3	chr3_71756884	0	71756884	C	T
3	chr3_71759658	0	71759658	C	T
3	chr3_71765209	0	71765209	G	A
3	chr3_71766589	0	71766589	C	T
3	chr3_71767387	0	71767387	A	G
3	chr3_71773309	0	71773309	G	A
3	chr3_71780009	0	71780009	G	T
3	chr3_71785610	0	71785610	T	C
3	chr3_71824984	0	71824984	A	G
3	chr3_71852954	0	71852954	T	C
3	chr3_71862003	0	71862003	C	G
3	chr3_71865400	0	71865400	C	A
3	chr3_71873181	0	71873181	A	C
3	chr3_71895147	0	71895147	T	A
3	chr3_71895555	0	71895555	G	A
3	chr3_71916019	0	71916019	A	G
3	chr3_71917097	0	71917097	T	C
3	chr3_71920572	0	71920572	G	T
3	chr3_71925349	0	71925349	A	G
3	chr3_71931770	0	71931770	T	C
3	chr3_71933588	0	71933588	A	G
3	chr3_71936109	0	71936109	A	C
3	chr3_71936658	0	71936658	C	A
3	chr3_71941666	0	71941666	G	T
3	chr3_71942616	0	71942616	G	A
3	chr3_71945390	0	71945390	T	C
3	chr3_71947809	0	71947809	T	G
3	chr3_71948285	0	71948285	A	T
3	chr3_71949312	0	71949312	T	C
3	chr3_71955665	0	71955665	C	T
3	chr3_71957893	0	71957893	C	T
3	chr3_71963260	0	71963260	T	C
3	chr3_71969967	0	71969967	T	C
3	chr3_71970466	0	71970466	C	A
3	chr3_71972561	0	71972561	G	A
3	chr3_71974231	0	71974231	G	T
3	chr3_71979838	0	71979838	T	C
3	chr3_71982381	0	71982381	G	A
3	chr3_71984520	0	71984520	T	C
3	chr3_71986598	0	71986598	A	G
3	chr3_71989538	0	71989538	C	T
3	chr3_72002539	0	72002539	G	A
3	chr3_72018697	0	72018697	T	C
3	chr3_72043807	0	72043807	T	A
3	chr3_72052012	0	72052012	A	T
3	chr3_72054390	0	72054390	T	G
3	chr3_72058550	0	72058550	C	T
3	chr3_72075482	0	72075482	G	T
3	chr3_72097972	0	72097972	A	G
3	chr3_72116416	0	72116416	C	T
3	chr3_72138906	0	72138906	T	C
3	chr3_72143909	0	72143909	G	A
3	chr3_72146588	0	72146588	A	G
3	chr3_72167512	0	72167512	T	C
3	chr3_72179060	0	72179060	T	A
3	chr3_72179488	0	72179488	T	C
3	chr3_72180319	0	72180319	A	G
3	chr3_72181100	0	72181100	C	T
3	chr3_72190957	0	72190957	C	G
3	chr3_72224858	0	72224858	T	A
3	chr3_72225390	0	72225390	G	T
3	chr3_72233413	0	72233413	C	T
3	chr3_72243871	0	72243871	G	T
3	chr3_72275435	0	72275435	T	C
3	chr3_72302112	0	72302112	A	G
3	chr3_72305461	0	72305461	G	T
3	chr3_72334367	0	72334367	A	C
3	chr3_72335162	0	72335162	T	A
3	chr3_72353511	0	72353511	T	C
3	chr3_72355132	0	72355132	A	T
3	chr3_72362342	0	72362342	A	G
3	chr3_72371611	0	72371611	A	C
3	chr3_72390812	0	72390812	A	G
3	chr3_72392917	0	72392917	G	A
3	chr3_72393015	0	72393015	A	G
3	chr3_72396623	0	72396623	A	G
3	chr3_72399082	0	72399082	A	G
3	chr3_72410391	0	72410391	A	C
3	chr3_72411084	0	72411084	T	C
3	chr3_72413213	0	72413213	C	T
3	chr3_72452222	0	72452222	G	A
3	chr3_72458193	0	72458193	A	T
3	chr3_72466372	0	72466372	C	T
3	chr3_72482340	0	72482340	C	T
3	chr3_72484129	0	72484129	A	C
3	chr3_72486346	0	72486346	A	G
3	chr3_72489805	0	72489805	C	T
3	chr3_72497205	0	72497205	C	T
3	chr3_72497283	0	72497283	C	T
3	chr3_72502275	0	72502275	A	G
3	chr3_72504238	0	72504238	G	A
3	chr3_72506630	0	72506630	G	A
3	chr3_72522804	0	72522804	C	T
3	chr3_72534522	0	72534522	A	G
3	chr3_72535219	0	72535219	G	A
3	chr3_72537668	0	72537668	T	G
3	chr3_72540772	0	72540772	T	G
3	chr3_72545751	0	72545751	G	A
3	chr3_72553208	0	72553208	T	C
3	chr3_72560603	0	72560603	G	C
3	chr3_72569919	0	72569919	T	C
3	chr3_72574241	0	72574241	T	C
3	chr3_72577375	0	72577375	G	A
3	chr3_72579437	0	72579437	A	C
3	chr3_72583698	0	72583698	T	C
3	chr3_72589506	0	72589506	G	A
3	chr3_72594066	0	72594066	A	T
3	chr3_72599373	0	72599373	C	T
3	chr3_72605267	0	72605267	C	T
3	chr3_72609171	0	72609171	A	G
3	chr3_72614472	0	72614472	G	A
3	chr3_72622073	0	72622073	G	C
3	chr3_72632999	0	72632999	A	C
3	chr3_72640327	0	72640327	T	C
3	chr3_72640541	0	72640541	A	G
3	chr3_72650287	0	72650287	A	G
3	chr3_72653377	0	72653377	T	C
3	chr3_72657188	0	72657188	C	G
3	chr3_72661663	0	72661663	C	T
3	chr3_72662943	0	72662943	G	A
3	chr3_72667036	0	72667036	T	C
3	chr3_72669916	0	72669916	G	C
3	chr3_72677229	0	72677229	G	T
3	chr3_72679999	0	72679999	G	A
3	chr3_72682357	0	72682357	C	T
3	chr3_72690844	0	72690844	C	G
3	chr3_72691145	0	72691145	C	T
3	chr3_72692615	0	72692615	T	A
3	chr3_72703788	0	72703788	G	T
3	chr3_72718656	0	72718656	A	G
3	chr3_72720489	0	72720489	A	C
3	chr3_72720710	0	72720710	T	A
3	chr3_72723151	0	72723151	T	C
3	chr3_72731148	0	72731148	C	G
3	chr3_72747138	0	72747138	C	T
3	chr3_72747864	0	72747864	C	A
3	chr3_72749692	0	72749692	T	C
3	chr3_72751739	0	72751739	G	A
3	chr3_72760532	0	72760532	C	G
3	chr3_72763263	0	72763263	G	A
3	chr3_72764074	0	72764074	T	C
3	chr3_72781895	0	72781895	T	C
3	chr3_72785007	0	72785007	T	A
3	chr3_72787919	0	72787919	T	C
3	chr3_72790761	0	72790761	C	T
3	chr3_72793388	0	72793388	A	C
3	chr3_72794948	0	72794948	T	C
3	chr3_72798560	0	72798560	C	A
3	chr3_72800795	0	72800795	A	G
3	chr3_72801150	0	72801150	T	C
3	chr3_72816171	0	72816171	C	T
3	chr3_72817061	0	72817061	G	T
3	chr3_72817296	0	72817296	G	A
3	chr3_72822854	0	72822854	A	T
3	chr3_72825352	0	72825352	T	A
3	chr3_72825641	0	72825641	A	G
3	chr3_72830499	0	72830499	G	A
3	chr3_72845151	0	72845151	T	C
3	chr3_72849121	0	72849121	C	T
3	chr3_72850134	0	72850134	A	G
3	chr3_72851195	0	72851195	T	C
3	chr3_72861674	0	72861674	C	A
3	chr3_72863581	0	72863581	A	G
3	chr3_72866809	0	72866809	T	C
3	chr3_72872454	0	72872454	T	C
3	chr3_72873613	0	72873613	G	C
3	chr3_72874927	0	72874927	G	A
3	chr3_72880996	0	72880996	G	A
3	chr3_72883369	0	72883369	G	A
3	chr3_72891973	0	72891973	G	A
3	chr3_72893487	0	72893487	A	G
3	chr3_72893964	0	72893964	G	A
3	chr3_72893978	0	72893978	C	G
3	chr3_72900504	0	72900504	C	T
3	chr3_72901825	0	72901825	C	T
3	chr3_72919459	0	72919459	G	A
3	chr3_72921430	0	72921430	C	T
3	chr3_72924251	0	72924251	G	A
3	chr3_72946866	0	72946866	T	G
3	chr3_72949716	0	72949716	G	T
3	chr3_72972343	0	72972343	C	A
3	chr3_72978010	0	72978010	G	A
3	chr3_72980210	0	72980210	G	A
3	chr3_72984807	0	72984807	G	T
3	chr3_72986706	0	72986706	C	T
3	chr3_72997176	0	72997176	G	A
3	chr3_73008220	0	73008220	C	T
3	chr3_73010692	0	73010692	T	C
3	chr3_73024178	0	73024178	C	G
3	chr3_73024523	0	73024523	T	C
3	chr3_73030982	0	73030982	C	A
3	chr3_73032182	0	73032182	C	T
3	chr3_73037634	0	73037634	C	T
3	chr3_73045164	0	73045164	C	T
3	chr3_73049188	0	73049188	A	T
3	chr3_73060489	0	73060489	G	A
3	chr3_73064171	0	73064171	A	G
3	chr3_73065720	0	73065720	C	G
3	chr3_73066090	0	73066090	T	C
3	chr3_73066555	0	73066555	G	C
3	chr3_73086371	0	73086371	C	A
3	chr3_73088717	0	73088717	T	G
3	chr3_73094879	0	73094879	C	T
3	chr3_73113932	0	73113932	C	T
3	chr3_73124759	0	73124759	C	T
3	chr3_73127128	0	73127128	A	T
3	chr3_73135281	0	73135281	C	T
3	chr3_73143598	0	73143598	G	A
3	chr3_73143718	0	73143718	G	C
3	chr3_73151885	0	73151885	T	C
3	chr3_73164959	0	73164959	T	C
3	chr3_73168445	0	73168445	G	A
3	chr3_73169282	0	73169282	A	G
3	chr3_73177160	0	73177160	C	T
3	chr3_73179214	0	73179214	C	T
3	chr3_73184350	0	73184350	A	G
3	chr3_73185788	0	73185788	A	G
3	chr3_73190427	0	73190427	G	A
3	chr3_73191558	0	73191558	C	A
3	chr3_73212671	0	73212671	T	A
3	chr3_73220263	0	73220263	G	A
3	chr3_73221609	0	73221609	A	G
3	chr3_73228610	0	73228610	G	A
3	chr3_73230614	0	73230614	C	T
3	chr3_73236820	0	73236820	G	A
3	chr3_73237603	0	73237603	G	C
3	chr3_73253681	0	73253681	T	C
3	chr3_73264869	0	73264869	C	T
3	chr3_73274431	0	73274431	C	T
3	chr3_73275476	0	73275476	C	T
3	chr3_73279169	0	73279169	C	T
3	chr3_73285452	0	73285452	C	G
3	chr3_73286859	0	73286859	T	G
3	chr3_73306067	0	73306067	T	C
3	chr3_73314811	0	73314811	C	G
3	chr3_73319103	0	73319103	C	T
3	chr3_73319852	0	73319852	T	C
3	chr3_73336787	0	73336787	G	C
3	chr3_73348488	0	73348488	A	G
3	chr3_73350640	0	73350640	A	G
3	chr3_73352842	0	73352842	A	G
3	chr3_73360567	0	73360567	A	G
3	chr3_73374556	0	73374556	G	A
3	chr3_73386032	0	73386032	T	C
3	chr3_73388721	0	73388721	A	G
3	chr3_73418974	0	73418974	C	T
3	chr3_73425504	0	73425504	C	T
3	chr3_73432588	0	73432588	T	C
3	chr3_73436939	0	73436939	A	G
3	chr3_73438506	0	73438506	G	A
3	chr3_73447282	0	73447282	C	A
3	chr3_73450391	0	73450391	T	C
3	chr3_73470324	0	73470324	T	G
3	chr3_73472566	0	73472566	A	T
3	chr3_73478944	0	73478944	G	A
3	chr3_73482494	0	73482494	T	C
3	chr3_73484080	0	73484080	T	C
3	chr3_73503590	0	73503590	T	C
3	chr3_73504293	0	73504293	A	G
3	chr3_73521756	0	73521756	C	A
3	chr3_73524712	0	73524712	C	T
3	chr3_73536961	0	73536961	C	G
3	chr3_73557534	0	73557534	G	A
3	chr3_73562078	0	73562078	G	C
3	chr3_73575817	0	73575817	G	A
3	chr3_73593952	0	73593952	T	C
3	chr3_73593983	0	73593983	T	C
3	chr3_73603163	0	73603163	G	T
3	chr3_73606288	0	73606288	G	A
3	chr3_73611522	0	73611522	T	C
3	chr3_73617670	0	73617670	A	C
3	chr3_73621683	0	73621683	A	G
3	chr3_73625918	0	73625918	C	A
3	chr3_73628484	0	73628484	C	T
3	chr3_73631205	0	73631205	C	G
3	chr3_73632999	0	73632999	G	A
3	chr3_73637937	0	73637937	T	C
3	chr3_73640935	0	73640935	A	C
3	chr3_73641053	0	73641053	G	T
3	chr3_73647492	0	73647492	T	C
3	chr3_73650536	0	73650536	G	A
3	chr3_73651730	0	73651730	T	C
3	chr3_73654690	0	73654690	G	A
3	chr3_73655757	0	73655757	C	A
3	chr3_73657247	0	73657247	C	A
3	chr3_73672323	0	73672323	A	G
3	chr3_73678369	0	73678369	T	G
3	chr3_73678397	0	73678397	T	G
3	chr3_73679951	0	73679951	T	A
3	chr3_73680717	0	73680717	C	G
3	chr3_73702626	0	73702626	T	C
3	chr3_73704915	0	73704915	T	G
3	chr3_73715393	0	73715393	C	T
3	chr3_73717500	0	73717500	C	T
3	chr3_73721647	0	73721647	T	C
3	chr3_73737749	0	73737749	G	A
3	chr3_73737750	0	73737750	C	T
3	chr3_73743900	0	73743900	A	G
3	chr3_73744947	0	73744947	G	A
3	chr3_73748255	0	73748255	C	T
3	chr3_73755781	0	73755781	A	G
3	chr3_73756012	0	73756012	A	G
3	chr3_73757195	0	73757195	T	C
3	chr3_73758416	0	73758416	A	G
3	chr3_73763117	0	73763117	G	A
3	chr3_73768282	0	73768282	T	C
3	chr3_73771062	0	73771062	A	C
3	chr3_73774785	0	73774785	A	G
3	chr3_73788632	0	73788632	T	C
3	chr3_73790084	0	73790084	T	G
3	chr3_73801380	0	73801380	G	A
3	chr3_73804528	0	73804528	C	G
3	chr3_73811501	0	73811501	T	C
3	chr3_73811746	0	73811746	T	C
3	chr3_73816711	0	73816711	T	C
3	chr3_73817216	0	73817216	A	C
3	chr3_73822074	0	73822074	G	T
3	chr3_73830137	0	73830137	T	G
3	chr3_73838148	0	73838148	A	G
3	chr3_73863800	0	73863800	T	A
3	chr3_73867284	0	73867284	C	T
3	chr3_73894048	0	73894048	G	C
3	chr3_73894743	0	73894743	T	C
3	chr3_73898043	0	73898043	G	A
3	chr3_73900813	0	73900813	C	G
3	chr3_73922055	0	73922055	G	C
3	chr3_73925069	0	73925069	C	A
3	chr3_73926314	0	73926314	T	C
3	chr3_73941142	0	73941142	G	C
3	chr3_73941912	0	73941912	G	A
3	chr3_73942087	0	73942087	C	G
3	chr3_73947911	0	73947911	G	A
3	chr3_73949585	0	73949585	C	T
3	chr3_73954442	0	73954442	T	A
3	chr3_73959955	0	73959955	A	G
3	chr3_73964681	0	73964681	T	C
3	chr3_73966975	0	73966975	T	G
3	chr3_73978471	0	73978471	A	G
3	chr3_73978586	0	73978586	A	G
3	chr3_74007525	0	74007525	A	G
3	chr3_74008486	0	74008486	G	T
3	chr3_74008924	0	74008924	T	C
3	chr3_74009531	0	74009531	A	G
3	chr3_74015987	0	74015987	A	C
3	chr3_74018574	0	74018574	C	A
3	chr3_74025580	0	74025580	G	A
3	chr3_74030859	0	74030859	G	A
3	chr3_74033073	0	74033073	T	G
3	chr3_74036981	0	74036981	A	T
3	chr3_74039650	0	74039650	T	C
3	chr3_74042403	0	74042403	T	C
3	chr3_74051592	0	74051592	C	T
3	chr3_74067353	0	74067353	G	A
3	chr3_74075580	0	74075580	T	C
3	chr3_74083577	0	74083577	G	C
3	chr3_74084326	0	74084326	T	A
3	chr3_74087552	0	74087552	G	A
3	chr3_74096467	0	74096467	G	A
3	chr3_74110110	0	74110110	C	G
3	chr3_74113520	0	74113520	G	A
3	chr3_74118826	0	74118826	T	A
3	chr3_74131224	0	74131224	G	A
3	chr3_74132302	0	74132302	T	C
3	chr3_74132871	0	74132871	A	G
3	chr3_74136893	0	74136893	C	T
3	chr3_74139659	0	74139659	T	C
3	chr3_74142215	0	74142215	A	G
3	chr3_74148079	0	74148079	C	G
3	chr3_74157145	0	74157145	C	T
3	chr3_74169402	0	74169402	G	A
3	chr3_74171220	0	74171220	C	T
3	chr3_74188281	0	74188281	T	A
3	chr3_74193622	0	74193622	A	G
3	chr3_74202311	0	74202311	T	C
3	chr3_74206819	0	74206819	G	T
3	chr3_74224555	0	74224555	C	A
3	chr3_74225467	0	74225467	T	C
3	chr3_74234886	0	74234886	T	G
3	chr3_74250261	0	74250261	G	A
3	chr3_74251933	0	74251933	T	C
3	chr3_74263288	0	74263288	G	A
3	chr3_74266164	0	74266164	A	T
3	chr3_74273478	0	74273478	A	G
3	chr3_74276655	0	74276655	A	G
3	chr3_74278242	0	74278242	T	C
3	chr3_74279526	0	74279526	A	G
3	chr3_74280494	0	74280494	T	C
3	chr3_74281038	0	74281038	A	G
3	chr3_74284720	0	74284720	C	T
3	chr3_74294779	0	74294779	G	A
3	chr3_74300378	0	74300378	A	G
3	chr3_74301777	0	74301777	T	A
3	chr3_74304255	0	74304255	A	G
3	chr3_74315661	0	74315661	C	A
3	chr3_74317779	0	74317779	A	G
3	chr3_74331423	0	74331423	G	C
3	chr3_74332460	0	74332460	G	A
3	chr3_74349495	0	74349495	G	T
3	chr3_74350462	0	74350462	G	A
3	chr3_74364365	0	74364365	A	T
3	chr3_74422862	0	74422862	G	A
3	chr3_74424070	0	74424070	T	C
3	chr3_74433769	0	74433769	G	C
3	chr3_74447624	0	74447624	C	A
3	chr3_74450632	0	74450632	T	C
3	chr3_74460725	0	74460725	A	G
3	chr3_74469971	0	74469971	T	C
3	chr3_74483583	0	74483583	T	C
3	chr3_74488180	0	74488180	C	T
3	chr3_74490560	0	74490560	T	A
3	chr3_74491347	0	74491347	A	G
3	chr3_74495115	0	74495115	T	C
3	chr3_74518887	0	74518887	A	C
3	chr3_74523824	0	74523824	G	A
3	chr3_74524369	0	74524369	C	G
3	chr3_74534093	0	74534093	G	A
3	chr3_74537538	0	74537538	A	G
3	chr3_74538815	0	74538815	G	A
3	chr3_74547597	0	74547597	G	T
3	chr3_74552963	0	74552963	G	A
3	chr3_74566534	0	74566534	G	T
3	chr3_74567673	0	74567673	C	T
3	chr3_74577184	0	74577184	G	T
3	chr3_74579688	0	74579688	G	A
3	chr3_74588301	0	74588301	T	C
3	chr3_74593224	0	74593224	C	G
3	chr3_74609369	0	74609369	C	T
3	chr3_74610042	0	74610042	G	A
3	chr3_74615184	0	74615184	C	A
3	chr3_74619908	0	74619908	T	G
3	chr3_74630857	0	74630857	C	T
3	chr3_74638096	0	74638096	G	A
3	chr3_74639386	0	74639386	A	G
3	chr3_74650893	0	74650893	A	G
3	chr3_74664084	0	74664084	A	G
3	chr3_74664324	0	74664324	T	G
3	chr3_74668585	0	74668585	A	T
3	chr3_74673097	0	74673097	G	A
3	chr3_74682997	0	74682997	C	T
3	chr3_74689363	0	74689363	T	G
3	chr3_74692126	0	74692126	G	A
3	chr3_74698207	0	74698207	G	A
3	chr3_74699279	0	74699279	G	T
3	chr3_74716812	0	74716812	G	A
3	chr3_74727397	0	74727397	G	T
3	chr3_74727937	0	74727937	A	G
3	chr3_74735659	0	74735659	A	G
3	chr3_74737018	0	74737018	C	T
3	chr3_74740480	0	74740480	A	G
3	chr3_74744379	0	74744379	T	C
3	chr3_74758341	0	74758341	C	T
3	chr3_74760165	0	74760165	G	T
3	chr3_74770722	0	74770722	T	G
3	chr3_74771508	0	74771508	A	C
3	chr3_74771784	0	74771784	C	G
3	chr3_74773829	0	74773829	C	T
3	chr3_74775029	0	74775029	G	A
3	chr3_74782671	0	74782671	G	A
3	chr3_74791177	0	74791177	G	C
3	chr3_74791798	0	74791798	G	A
3	chr3_74804838	0	74804838	T	C
3	chr3_74810319	0	74810319	A	G
3	chr3_74811489	0	74811489	C	T
3	chr3_74813582	0	74813582	A	G
3	chr3_74826772	0	74826772	G	A
3	chr3_74829827	0	74829827	G	C
3	chr3_74829991	0	74829991	G	A
3	chr3_74834777	0	74834777	T	A
3	chr3_74835528	0	74835528	A	T
3	chr3_74836521	0	74836521	A	G
3	chr3_74840324	0	74840324	C	T
3	chr3_74841278	0	74841278	C	T
3	chr3_74847035	0	74847035	T	C
3	chr3_74851883	0	74851883	A	G
3	chr3_74866183	0	74866183	T	C
3	chr3_74882788	0	74882788	C	T
3	chr3_74884958	0	74884958	C	A
3	chr3_74888315	0	74888315	G	T
3	chr3_74888497	0	74888497	C	T
3	chr3_74888899	0	74888899	C	T
3	chr3_74891142	0	74891142	G	A
3	chr3_74897547	0	74897547	C	T
3	chr3_74898828	0	74898828	G	A
3	chr3_74900585	0	74900585	T	C
3	chr3_74902621	0	74902621	G	A
3	chr3_74907214	0	74907214	C	A
3	chr3_74911035	0	74911035	T	C
3	chr3_74911496	0	74911496	G	A
3	chr3_74911964	0	74911964	C	T
3	chr3_74934014	0	74934014	G	T
3	chr3_74934240	0	74934240	G	A
3	chr3_74934356	0	74934356	T	C
3	chr3_74934540	0	74934540	T	A
3	chr3_74939864	0	74939864	A	T
3	chr3_74940824	0	74940824	G	A
3	chr3_74941044	0	74941044	C	A
3	chr3_74949872	0	74949872	A	G
3	chr3_74954770	0	74954770	T	C
3	chr3_74955399	0	74955399	C	G
3	chr3_74956441	0	74956441	A	G
3	chr3_74969212	0	74969212	C	A
3	chr3_74977899	0	74977899	T	C
3	chr3_74993624	0	74993624	G	A
3	chr3_75001857	0	75001857	G	A
3	chr3_75006030	0	75006030	T	C
3	chr3_75006972	0	75006972	C	G
3	chr3_75013553	0	75013553	T	G
3	chr3_75014590	0	75014590	C	T
3	chr3_75028480	0	75028480	T	G
3	chr3_75033996	0	75033996	A	G
3	chr3_75038898	0	75038898	C	T
3	chr3_75050908	0	75050908	T	C
3	chr3_75051902	0	75051902	A	G
3	chr3_75067373	0	75067373	T	A
3	chr3_75070711	0	75070711	A	G
3	chr3_75073011	0	75073011	T	C
3	chr3_75080249	0	75080249	G	T
3	chr3_75082290	0	75082290	T	C
3	chr3_75082873	0	75082873	T	C
3	chr3_75086791	0	75086791	G	A
3	chr3_75089245	0	75089245	C	G
3	chr3_75101899	0	75101899	T	G
3	chr3_75111095	0	75111095	G	A
3	chr3_75116386	0	75116386	C	T
3	chr3_75117775	0	75117775	C	G
3	chr3_75122134	0	75122134	A	G
3	chr3_75124144	0	75124144	C	T
3	chr3_75136507	0	75136507	A	G
3	chr3_75137846	0	75137846	A	G
3	chr3_75138219	0	75138219	C	T
3	chr3_75138833	0	75138833	G	A
3	chr3_75148294	0	75148294	T	C
3	chr3_75150416	0	75150416	A	G
3	chr3_75154807	0	75154807	C	T
3	chr3_75155865	0	75155865	G	A
3	chr3_75156165	0	75156165	G	T
3	chr3_75169390	0	75169390	T	C
3	chr3_75195416	0	75195416	C	G
3	chr3_75210628	0	75210628	G	C
3	chr3_75211397	0	75211397	G	A
3	chr3_75214691	0	75214691	A	T
3	chr3_75215305	0	75215305	T	C
3	chr3_75228054	0	75228054	T	C
3	chr3_75239964	0	75239964	G	T
3	chr3_75241328	0	75241328	C	T
3	chr3_75245074	0	75245074	A	G
3	chr3_75250778	0	75250778	T	C
3	chr3_75251295	0	75251295	T	G
3	chr3_75253274	0	75253274	A	T
3	chr3_75255497	0	75255497	G	A
3	chr3_75256641	0	75256641	G	A
3	chr3_75257623	0	75257623	A	G
3	chr3_75261507	0	75261507	C	G
3	chr3_75264548	0	75264548	G	C
3	chr3_75265200	0	75265200	T	C
3	chr3_75267680	0	75267680	C	T
3	chr3_75272157	0	75272157	A	T
3	chr3_75275429	0	75275429	C	T
3	chr3_75275449	0	75275449	G	C
3	chr3_75280008	0	75280008	C	T
3	chr3_75282033	0	75282033	C	T
3	chr3_75284210	0	75284210	T	A
3	chr3_75293663	0	75293663	G	A
3	chr3_75300492	0	75300492	G	A
3	chr3_75301848	0	75301848	G	T
3	chr3_75306062	0	75306062	C	A
3	chr3_75310221	0	75310221	G	C
3	chr3_75312933	0	75312933	A	G
3	chr3_75321728	0	75321728	T	C
3	chr3_75323917	0	75323917	C	T
3	chr3_75329904	0	75329904	C	G
3	chr3_75332805	0	75332805	A	G
3	chr3_75352636	0	75352636	C	T
3	chr3_75357869	0	75357869	T	C
3	chr3_75358185	0	75358185	T	C
3	chr3_75358358	0	75358358	A	G
3	chr3_75361769	0	75361769	C	T
3	chr3_75370724	0	75370724	G	C
3	chr3_75371396	0	75371396	C	T
3	chr3_75378021	0	75378021	T	C
3	chr3_75395740	0	75395740	C	T
3	chr3_75399454	0	75399454	T	C
3	chr3_75399862	0	75399862	A	G
3	chr3_75412381	0	75412381	A	G
3	chr3_75418628	0	75418628	T	C
3	chr3_75425098	0	75425098	C	G
3	chr3_75430856	0	75430856	A	G
3	chr3_75431734	0	75431734	A	G
3	chr3_75435630	0	75435630	T	A
3	chr3_75437458	0	75437458	A	G
3	chr3_75440068	0	75440068	G	T
3	chr3_75443589	0	75443589	C	G
3	chr3_75448827	0	75448827	G	C
3	chr3_75454102	0	75454102	A	G
3	chr3_75455099	0	75455099	T	C
3	chr3_75461113	0	75461113	A	G
3	chr3_75461203	0	75461203	G	T
3	chr3_75462773	0	75462773	T	C
3	chr3_75472897	0	75472897	T	C
3	chr3_75474138	0	75474138	A	G
3	chr3_75479328	0	75479328	A	G
3	chr3_75480188	0	75480188	A	C
3	chr3_75481136	0	75481136	A	G
3	chr3_75481866	0	75481866	A	G
3	chr3_75491524	0	75491524	G	A
3	chr3_75492807	0	75492807	A	G
3	chr3_75493297	0	75493297	A	G
3	chr3_75494174	0	75494174	A	G
3	chr3_75494910	0	75494910	G	A
3	chr3_75495455	0	75495455	A	G
3	chr3_75495461	0	75495461	C	A
3	chr3_75499831	0	75499831	A	G
3	chr3_75501397	0	75501397	A	G
3	chr3_75502843	0	75502843	G	A
3	chr3_75508457	0	75508457	A	G
3	chr3_75511522	0	75511522	G	A
3	chr3_75520073	0	75520073	T	C
3	chr3_75532583	0	75532583	T	C
3	chr3_75533112	0	75533112	G	T
3	chr3_75535866	0	75535866	T	C
3	chr3_75537343	0	75537343	A	G
3	chr3_75537477	0	75537477	T	C
3	chr3_75537644	0	75537644	A	G
3	chr3_75539628	0	75539628	G	A
3	chr3_75562128	0	75562128	C	T
3	chr3_75563331	0	75563331	C	T
3	chr3_75573717	0	75573717	C	G
3	chr3_75576841	0	75576841	T	C
3	chr3_75577582	0	75577582	G	A
3	chr3_75583840	0	75583840	T	C
3	chr3_75585701	0	75585701	T	C
3	chr3_75586695	0	75586695	G	A
3	chr3_75587518	0	75587518	T	G
3	chr3_75598359	0	75598359	G	A
3	chr3_75602727	0	75602727	G	C
3	chr3_75615388	0	75615388	G	A
3	chr3_75623050	0	75623050	A	T
3	chr3_75640987	0	75640987	A	G
3	chr3_75666496	0	75666496	T	G
3	chr3_75668626	0	75668626	A	G
3	chr3_75669419	0	75669419	C	T
3	chr3_75677444	0	75677444	A	G
3	chr3_75677743	0	75677743	C	T
3	chr3_75680323	0	75680323	G	C
3	chr3_75682199	0	75682199	T	C
3	chr3_75682365	0	75682365	C	A
3	chr3_75686651	0	75686651	T	C
3	chr3_75693396	0	75693396	G	A
3	chr3_75702327	0	75702327	T	C
3	chr3_75708830	0	75708830	C	A
3	chr3_75710113	0	75710113	G	C
3	chr3_75712549	0	75712549	T	C
3	chr3_75715321	0	75715321	T	C
3	chr3_75724978	0	75724978	G	A
3	chr3_75730331	0	75730331	T	G
3	chr3_75743318	0	75743318	A	G
3	chr3_75754317	0	75754317	A	G
3	chr3_75763233	0	75763233	A	G
3	chr3_75763374	0	75763374	C	A
3	chr3_75766349	0	75766349	T	G
3	chr3_75767699	0	75767699	C	T
3	chr3_75771723	0	75771723	C	T
3	chr3_75774529	0	75774529	A	C
3	chr3_75776012	0	75776012	A	G
3	chr3_75780893	0	75780893	T	C
3	chr3_75784143	0	75784143	T	G
3	chr3_75785379	0	75785379	A	C
3	chr3_75787398	0	75787398	A	G
3	chr3_75788550	0	75788550	T	C
3	chr3_75789328	0	75789328	A	C
3	chr3_75798761	0	75798761	C	A
3	chr3_75821104	0	75821104	A	G
3	chr3_75823914	0	75823914	C	A
3	chr3_75824416	0	75824416	A	G
3	chr3_75829513	0	75829513	C	G
3	chr3_75829764	0	75829764	T	C
3	chr3_75831339	0	75831339	A	G
3	chr3_75831908	0	75831908	G	A
3	chr3_75840131	0	75840131	T	C
3	chr3_75843726	0	75843726	G	A
3	chr3_75843885	0	75843885	T	G
3	chr3_75844119	0	75844119	G	A
3	chr3_75844307	0	75844307	G	A
3	chr3_75847059	0	75847059	G	A
3	chr3_75847693	0	75847693	G	T
3	chr3_75848652	0	75848652	G	T
3	chr3_75860206	0	75860206	G	A
3	chr3_75862363	0	75862363	G	T
3	chr3_75863622	0	75863622	A	G
3	chr3_75864276	0	75864276	T	C
3	chr3_75872700	0	75872700	G	A
3	chr3_75874603	0	75874603	C	G
3	chr3_75888876	0	75888876	T	C
3	chr3_75892296	0	75892296	C	A
3	chr3_75895858	0	75895858	A	G
3	chr3_75907557	0	75907557	A	G
3	chr3_75920170	0	75920170	C	A
3	chr3_75925981	0	75925981	G	A
3	chr3_75932349	0	75932349	A	G
3	chr3_75943379	0	75943379	A	G
3	chr3_75947978	0	75947978	A	G
3	chr3_75956264	0	75956264	A	G
3	chr3_75959980	0	75959980	T	G
3	chr3_75969428	0	75969428	A	T
3	chr3_75974608	0	75974608	A	G
3	chr3_75980239	0	75980239	C	A
3	chr3_75996530	0	75996530	G	A
3	chr3_76002304	0	76002304	T	C
3	chr3_76010171	0	76010171	T	C
3	chr3_76010432	0	76010432	G	C
3	chr3_76011268	0	76011268	A	G
3	chr3_76021978	0	76021978	T	G
3	chr3_76027837	0	76027837	A	G
3	chr3_76029864	0	76029864	G	C
3	chr3_76038471	0	76038471	T	C
3	chr3_76042079	0	76042079	A	G
3	chr3_76042241	0	76042241	G	C
3	chr3_76045034	0	76045034	A	T
3	chr3_76051958	0	76051958	A	G
3	chr3_76053450	0	76053450	C	G
3	chr3_76055192	0	76055192	A	T
3	chr3_76060057	0	76060057	A	C
3	chr3_76065907	0	76065907	A	G
3	chr3_76067655	0	76067655	T	C
3	chr3_76074386	0	76074386	G	A
3	chr3_76079055	0	76079055	G	C
3	chr3_76081955	0	76081955	C	T
3	chr3_76086230	0	76086230	A	C
3	chr3_76087493	0	76087493	G	T
3	chr3_76097905	0	76097905	A	C
3	chr3_76106368	0	76106368	T	C
3	chr3_76108949	0	76108949	T	C
3	chr3_76118499	0	76118499	G	C
3	chr3_76122540	0	76122540	G	A
3	chr3_76126736	0	76126736	C	G
3	chr3_76139909	0	76139909	C	T
3	chr3_76139955	0	76139955	C	A
3	chr3_76156350	0	76156350	T	A
3	chr3_76163403	0	76163403	T	C
3	chr3_76167119	0	76167119	A	C
3	chr3_76170818	0	76170818	A	G
3	chr3_76176343	0	76176343	A	G
3	chr3_76176467	0	76176467	T	C
3	chr3_76180421	0	76180421	T	G
3	chr3_76182594	0	76182594	T	C
3	chr3_76182883	0	76182883	G	A
3	chr3_76183920	0	76183920	A	C
3	chr3_76184021	0	76184021	G	T
3	chr3_76184601	0	76184601	T	C
3	chr3_76187385	0	76187385	C	T
3	chr3_76189463	0	76189463	A	G
3	chr3_76194079	0	76194079	T	C
3	chr3_76196307	0	76196307	G	T
3	chr3_76196928	0	76196928	A	G
3	chr3_76204245	0	76204245	A	G
3	chr3_76205424	0	76205424	A	G
3	chr3_76216507	0	76216507	G	C
3	chr3_76224828	0	76224828	T	G
3	chr3_76225734	0	76225734	C	G
3	chr3_76227334	0	76227334	G	A
3	chr3_76232649	0	76232649	C	G
3	chr3_76239178	0	76239178	T	C
3	chr3_76239815	0	76239815	T	G
3	chr3_76241669	0	76241669	A	C
3	chr3_76247557	0	76247557	C	T
3	chr3_76247676	0	76247676	A	C
3	chr3_76248605	0	76248605	T	C
3	chr3_76258829	0	76258829	T	C
3	chr3_76260174	0	76260174	T	C
3	chr3_76261831	0	76261831	A	C
3	chr3_76263878	0	76263878	T	C
3	chr3_76270426	0	76270426	C	T
3	chr3_76273895	0	76273895	T	C
3	chr3_76275183	0	76275183	T	G
3	chr3_76286560	0	76286560	T	C
3	chr3_76298956	0	76298956	G	C
3	chr3_76300354	0	76300354	C	G
3	chr3_76316548	0	76316548	A	C
3	chr3_76318333	0	76318333	C	A
3	chr3_76343022	0	76343022	A	G
3	chr3_76350843	0	76350843	T	C
3	chr3_76358075	0	76358075	A	G
3	chr3_76359151	0	76359151	G	A
3	chr3_76363633	0	76363633	T	G
3	chr3_76366934	0	76366934	C	T
3	chr3_76373657	0	76373657	A	G
3	chr3_76386838	0	76386838	T	C
3	chr3_76393069	0	76393069	T	C
3	chr3_76403037	0	76403037	C	T
3	chr3_76409883	0	76409883	C	T
3	chr3_76423921	0	76423921	A	C
3	chr3_76427764	0	76427764	C	G
3	chr3_76428513	0	76428513	G	T
3	chr3_76430375	0	76430375	T	C
3	chr3_76434092	0	76434092	G	A
3	chr3_76435097	0	76435097	G	A
3	chr3_76438425	0	76438425	T	G
3	chr3_76440184	0	76440184	A	G
3	chr3_76442769	0	76442769	A	G
3	chr3_76443716	0	76443716	A	G
3	chr3_76444425	0	76444425	G	C
3	chr3_76455884	0	76455884	T	C
3	chr3_76460506	0	76460506	G	T
3	chr3_76464699	0	76464699	C	T
3	chr3_76469494	0	76469494	T	C
3	chr3_76476878	0	76476878	T	C
3	chr3_76478059	0	76478059	A	G
3	chr3_76480919	0	76480919	G	T
3	chr3_76482556	0	76482556	C	T
3	chr3_76484487	0	76484487	T	C
3	chr3_76486737	0	76486737	A	C
3	chr3_76497907	0	76497907	C	T
3	chr3_76499110	0	76499110	C	T
3	chr3_76499111	0	76499111	C	G
3	chr3_76502817	0	76502817	G	C
3	chr3_76517778	0	76517778	G	C
3	chr3_76518729	0	76518729	A	G
3	chr3_76519359	0	76519359	T	C
3	chr3_76533159	0	76533159	T	G
3	chr3_76536336	0	76536336	A	G
3	chr3_76536918	0	76536918	T	C
3	chr3_76538990	0	76538990	A	G
3	chr3_76541670	0	76541670	A	C
3	chr3_76559076	0	76559076	A	G
3	chr3_76566786	0	76566786	C	T
3	chr3_76570663	0	76570663	G	A
3	chr3_76572792	0	76572792	A	G
3	chr3_76574590	0	76574590	C	T
3	chr3_76589442	0	76589442	T	G
3	chr3_76591725	0	76591725	C	T
3	chr3_76603037	0	76603037	T	C
3	chr3_76608315	0	76608315	C	T
3	chr3_76610496	0	76610496	A	G
3	chr3_76618749	0	76618749	G	A
3	chr3_76619238	0	76619238	C	T
3	chr3_76619921	0	76619921	G	A
3	chr3_76622905	0	76622905	G	A
3	chr3_76623015	0	76623015	C	T
3	chr3_76625949	0	76625949	T	C
3	chr3_76635312	0	76635312	A	G
3	chr3_76638354	0	76638354	C	T
3	chr3_76647079	0	76647079	C	T
3	chr3_76647140	0	76647140	C	T
3	chr3_76651065	0	76651065	G	A
3	chr3_76653316	0	76653316	C	G
3	chr3_76663376	0	76663376	C	T
3	chr3_76666702	0	76666702	G	A
3	chr3_76677226	0	76677226	T	C
3	chr3_76681945	0	76681945	G	A
3	chr3_76683337	0	76683337	C	T
3	chr3_76683831	0	76683831	C	T
3	chr3_76686058	0	76686058	C	T
3	chr3_76705096	0	76705096	C	T
3	chr3_76731186	0	76731186	A	G
3	chr3_76731343	0	76731343	A	C
3	chr3_76731538	0	76731538	A	T
3	chr3_76736087	0	76736087	C	T
3	chr3_76736920	0	76736920	T	C
3	chr3_76743363	0	76743363	A	C
3	chr3_76759359	0	76759359	T	C
3	chr3_76770699	0	76770699	C	G
3	chr3_76770864	0	76770864	T	G
3	chr3_76776907	0	76776907	A	G
3	chr3_76780861	0	76780861	T	C
3	chr3_76807552	0	76807552	T	C
3	chr3_76823877	0	76823877	G	A
3	chr3_76824158	0	76824158	A	G
3	chr3_76825207	0	76825207	A	G
3	chr3_76825783	0	76825783	T	C
3	chr3_76834161	0	76834161	G	T
3	chr3_76837489	0	76837489	C	T
3	chr3_76839340	0	76839340	A	G
3	chr3_76839348	0	76839348	T	C
3	chr3_76847698	0	76847698	A	C
3	chr3_76847777	0	76847777	G	T
3	chr3_76849258	0	76849258	G	A
3	chr3_76854390	0	76854390	C	T
3	chr3_76854894	0	76854894	C	T
3	chr3_76865971	0	76865971	G	T
3	chr3_76869335	0	76869335	G	T
3	chr3_76871261	0	76871261	A	G
3	chr3_76881955	0	76881955	T	C
3	chr3_76884775	0	76884775	C	G
3	chr3_76886086	0	76886086	T	C
3	chr3_76892392	0	76892392	G	A
3	chr3_76893402	0	76893402	T	C
3	chr3_76901845	0	76901845	T	C
3	chr3_76902570	0	76902570	A	G
3	chr3_76905367	0	76905367	G	T
3	chr3_76921109	0	76921109	G	A
3	chr3_76923098	0	76923098	T	C
3	chr3_76930595	0	76930595	C	G
3	chr3_76937724	0	76937724	T	C
3	chr3_76944517	0	76944517	G	A
3	chr3_76954678	0	76954678	G	C
3	chr3_76955374	0	76955374	G	A
3	chr3_76958888	0	76958888	G	A
3	chr3_76960365	0	76960365	A	G
3	chr3_76960965	0	76960965	T	C
3	chr3_76964328	0	76964328	G	C
3	chr3_76964953	0	76964953	T	C
3	chr3_76967502	0	76967502	C	T
3	chr3_76968949	0	76968949	T	C
3	chr3_76969450	0	76969450	T	A
3	chr3_76972283	0	76972283	T	G
3	chr3_76973128	0	76973128	A	G
3	chr3_76974798	0	76974798	T	C
3	chr3_76983297	0	76983297	A	G
3	chr3_76983304	0	76983304	T	C
3	chr3_76983666	0	76983666	G	A
3	chr3_76987298	0	76987298	T	G
3	chr3_76989955	0	76989955	T	C
3	chr3_76993167	0	76993167	C	A
3	chr3_76994366	0	76994366	G	A
3	chr3_76996320	0	76996320	A	G
3	chr3_76998876	0	76998876	A	G
3	chr3_77002048	0	77002048	T	C
3	chr3_77006816	0	77006816	G	A
3	chr3_77009858	0	77009858	G	A
3	chr3_77018402	0	77018402	A	G
3	chr3_77024407	0	77024407	C	T
3	chr3_77024702	0	77024702	A	G
3	chr3_77027323	0	77027323	A	C
3	chr3_77030198	0	77030198	C	T
3	chr3_77031150	0	77031150	C	T
3	chr3_77037941	0	77037941	T	C
3	chr3_77041970	0	77041970	T	G
3	chr3_77043590	0	77043590	A	G
3	chr3_77055903	0	77055903	G	A
3	chr3_77059412	0	77059412	C	T
3	chr3_77062868	0	77062868	T	G
3	chr3_77075964	0	77075964	C	T
3	chr3_77088995	0	77088995	A	C
3	chr3_77101113	0	77101113	A	G
3	chr3_77103184	0	77103184	C	G
3	chr3_77123409	0	77123409	C	G
3	chr3_77127187	0	77127187	T	C
3	chr3_77140337	0	77140337	G	C
3	chr3_77142037	0	77142037	T	C
3	chr3_77144166	0	77144166	T	C
3	chr3_77168352	0	77168352	G	A
3	chr3_77172313	0	77172313	G	A
3	chr3_77194304	0	77194304	G	C
3	chr3_77197273	0	77197273	G	C
3	chr3_77199515	0	77199515	C	A
3	chr3_77203592	0	77203592	A	G
3	chr3_77228641	0	77228641	G	C
3	chr3_77231703	0	77231703	G	C
3	chr3_77244138	0	77244138	G	A
3	chr3_77244278	0	77244278	T	G
3	chr3_77260277	0	77260277	G	T
3	chr3_77273735	0	77273735	G	A
3	chr3_77273785	0	77273785	T	A
3	chr3_77278170	0	77278170	A	G
3	chr3_77278204	0	77278204	T	C
3	chr3_77279715	0	77279715	C	T
3	chr3_77289606	0	77289606	G	A
3	chr3_77294297	0	77294297	A	G
3	chr3_77297815	0	77297815	T	G
3	chr3_77301444	0	77301444	C	T
3	chr3_77305945	0	77305945	G	A
3	chr3_77306210	0	77306210	A	G
3	chr3_77313429	0	77313429	T	C
3	chr3_77321626	0	77321626	G	A
3	chr3_77322086	0	77322086	A	G
3	chr3_77327141	0	77327141	G	T
3	chr3_77331940	0	77331940	C	T
3	chr3_77331985	0	77331985	G	A
3	chr3_77332109	0	77332109	T	C
3	chr3_77339510	0	77339510	A	G
3	chr3_77342007	0	77342007	A	G
3	chr3_77342658	0	77342658	G	A
3	chr3_77349962	0	77349962	T	C
3	chr3_77353964	0	77353964	A	G
3	chr3_77354338	0	77354338	G	A
3	chr3_77355227	0	77355227	C	G
3	chr3_77357884	0	77357884	A	G
3	chr3_77359731	0	77359731	T	A
3	chr3_77363062	0	77363062	C	T
3	chr3_77367378	0	77367378	A	T
3	chr3_77371290	0	77371290	A	G
3	chr3_77371294	0	77371294	G	C
3	chr3_77372847	0	77372847	C	T
3	chr3_77379628	0	77379628	T	C
3	chr3_77385386	0	77385386	A	G
3	chr3_77387621	0	77387621	A	T
3	chr3_77390623	0	77390623	G	C
3	chr3_77390804	0	77390804	G	A
3	chr3_77390867	0	77390867	T	C
3	chr3_77400933	0	77400933	G	A
3	chr3_77402290	0	77402290	C	A
3	chr3_77404567	0	77404567	A	T
3	chr3_77405374	0	77405374	T	G
3	chr3_77409621	0	77409621	C	T
3	chr3_77410287	0	77410287	C	A
3	chr3_77418390	0	77418390	C	G
3	chr3_77424290	0	77424290	A	G
3	chr3_77429298	0	77429298	C	A
3	chr3_77437211	0	77437211	A	C
3	chr3_77438652	0	77438652	G	C
3	chr3_77439148	0	77439148	A	C
3	chr3_77441847	0	77441847	A	C
3	chr3_77456363	0	77456363	T	C
3	chr3_77462108	0	77462108	G	C
3	chr3_77467022	0	77467022	G	A
3	chr3_77470288	0	77470288	C	G
3	chr3_77472039	0	77472039	T	C
3	chr3_77483484	0	77483484	T	C
3	chr3_77484407	0	77484407	G	T
3	chr3_77486489	0	77486489	C	T
3	chr3_77492534	0	77492534	C	G
3	chr3_77494124	0	77494124	T	C
3	chr3_77501233	0	77501233	C	T
3	chr3_77504576	0	77504576	G	A
3	chr3_77505480	0	77505480	T	C
3	chr3_77507642	0	77507642	G	T
3	chr3_77531652	0	77531652	A	G
3	chr3_77533298	0	77533298	C	A
3	chr3_77538506	0	77538506	T	C
3	chr3_77539299	0	77539299	T	A
3	chr3_77539995	0	77539995	A	G
3	chr3_77541027	0	77541027	A	C
3	chr3_77541254	0	77541254	T	C
3	chr3_77542005	0	77542005	T	C
3	chr3_77546743	0	77546743	T	C
3	chr3_77558705	0	77558705	T	A
3	chr3_77561509	0	77561509	A	T
3	chr3_77562297	0	77562297	C	T
3	chr3_77563032	0	77563032	A	C
3	chr3_77568508	0	77568508	G	A
3	chr3_77569690	0	77569690	T	C
3	chr3_77573005	0	77573005	A	G
3	chr3_77576719	0	77576719	C	T
3	chr3_77581677	0	77581677	G	A
3	chr3_77582543	0	77582543	C	T
3	chr3_77589107	0	77589107	A	G
3	chr3_77594208	0	77594208	A	G
3	chr3_77600964	0	77600964	C	G
3	chr3_77601195	0	77601195	T	C
3	chr3_77603951	0	77603951	A	G
3	chr3_77610027	0	77610027	T	G
3	chr3_77624824	0	77624824	C	G
3	chr3_77629889	0	77629889	T	C
3	chr3_77632736	0	77632736	T	C
3	chr3_77641191	0	77641191	G	C
3	chr3_77642365	0	77642365	T	C
3	chr3_77645105	0	77645105	T	C
3	chr3_77646269	0	77646269	G	A
3	chr3_77652453	0	77652453	C	T
3	chr3_77652778	0	77652778	T	C
3	chr3_77656254	0	77656254	A	C
3	chr3_77657224	0	77657224	G	A
3	chr3_77657963	0	77657963	A	T
3	chr3_77660525	0	77660525	T	C
3	chr3_77662317	0	77662317	T	C
3	chr3_77671257	0	77671257	T	C
3	chr3_77679286	0	77679286	T	G
3	chr3_77679393	0	77679393	A	G
3	chr3_77680187	0	77680187	C	A
3	chr3_77682529	0	77682529	A	G
3	chr3_77682726	0	77682726	A	C
3	chr3_77690209	0	77690209	T	C
3	chr3_77695552	0	77695552	T	C
3	chr3_77697996	0	77697996	T	C
3	chr3_77702931	0	77702931	T	C
3	chr3_77703586	0	77703586	G	A
3	chr3_77706523	0	77706523	A	G
3	chr3_77706551	0	77706551	G	T
3	chr3_77721256	0	77721256	G	A
3	chr3_77730874	0	77730874	C	T
3	chr3_77731343	0	77731343	T	C
3	chr3_77754156	0	77754156	G	C
3	chr3_77772648	0	77772648	T	C
3	chr3_77773431	0	77773431	G	C
3	chr3_77788582	0	77788582	T	C
3	chr3_77793098	0	77793098	T	C
3	chr3_77796679	0	77796679	C	A
3	chr3_77797381	0	77797381	T	C
3	chr3_77798224	0	77798224	C	T
3	chr3_77800338	0	77800338	C	T
3	chr3_77801914	0	77801914	G	A
3	chr3_77811333	0	77811333	C	A
3	chr3_77815355	0	77815355	T	G
3	chr3_77820663	0	77820663	G	A
3	chr3_77825683	0	77825683	G	T
3	chr3_77827987	0	77827987	C	T
3	chr3_77830122	0	77830122	T	C
3	chr3_77833716	0	77833716	G	A
3	chr3_77835493	0	77835493	C	T
3	chr3_77836107	0	77836107	T	C
3	chr3_77844477	0	77844477	T	C
3	chr3_77845927	0	77845927	A	C
3	chr3_77847847	0	77847847	A	G
3	chr3_77849614	0	77849614	C	T
3	chr3_77855669	0	77855669	C	G
3	chr3_77856147	0	77856147	C	T
3	chr3_77861475	0	77861475	T	C
3	chr3_77862070	0	77862070	C	T
3	chr3_77863490	0	77863490	G	A
3	chr3_77865765	0	77865765	T	C
3	chr3_77883372	0	77883372	C	T
3	chr3_77890016	0	77890016	T	C
3	chr3_77890859	0	77890859	C	A
3	chr3_77897093	0	77897093	T	C
3	chr3_77898297	0	77898297	T	C
3	chr3_77899135	0	77899135	G	T
3	chr3_77899674	0	77899674	A	C
3	chr3_77914032	0	77914032	A	T
3	chr3_77915669	0	77915669	A	G
3	chr3_77918939	0	77918939	T	C
3	chr3_77921967	0	77921967	T	C
3	chr3_77923959	0	77923959	T	C
3	chr3_77924683	0	77924683	T	C
3	chr3_77932204	0	77932204	C	T
3	chr3_77942488	0	77942488	G	A
3	chr3_77947961	0	77947961	T	C
3	chr3_77950637	0	77950637	A	G
3	chr3_77959089	0	77959089	A	C
3	chr3_77959926	0	77959926	T	C
3	chr3_77962991	0	77962991	A	C
3	chr3_77969033	0	77969033	G	T
3	chr3_77971680	0	77971680	G	T
3	chr3_77978413	0	77978413	A	G
3	chr3_77980385	0	77980385	A	G
3	chr3_77984061	0	77984061	T	G
3	chr3_77986066	0	77986066	C	G
3	chr3_77990491	0	77990491	G	T
3	chr3_78001353	0	78001353	G	A
3	chr3_78001855	0	78001855	T	C
3	chr3_78005882	0	78005882	A	G
3	chr3_78016353	0	78016353	A	G
3	chr3_78020429	0	78020429	G	C
3	chr3_78023600	0	78023600	G	A
3	chr3_78026558	0	78026558	G	A
3	chr3_78027147	0	78027147	C	G
3	chr3_78030386	0	78030386	T	C
3	chr3_78038238	0	78038238	G	T
3	chr3_78040793	0	78040793	A	T
3	chr3_78041124	0	78041124	A	G
3	chr3_78052984	0	78052984	G	C
3	chr3_78058130	0	78058130	T	C
3	chr3_78059064	0	78059064	T	A
3	chr3_78062104	0	78062104	T	C
3	chr3_78062127	0	78062127	C	T
3	chr3_78063055	0	78063055	T	C
3	chr3_78063968	0	78063968	G	T
3	chr3_78067218	0	78067218	T	A
3	chr3_78072098	0	78072098	G	A
3	chr3_78074366	0	78074366	T	C
3	chr3_78082698	0	78082698	T	C
3	chr3_78091350	0	78091350	A	G
3	chr3_78092018	0	78092018	A	G
3	chr3_78092351	0	78092351	C	T
3	chr3_78093904	0	78093904	C	A
3	chr3_78094060	0	78094060	A	G
3	chr3_78094525	0	78094525	G	A
3	chr3_78103390	0	78103390	C	G
3	chr3_78105831	0	78105831	A	G
3	chr3_78110710	0	78110710	C	G
3	chr3_78115090	0	78115090	C	G
3	chr3_78115881	0	78115881	T	C
3	chr3_78121094	0	78121094	T	C
3	chr3_78131480	0	78131480	A	C
3	chr3_78132425	0	78132425	A	G
3	chr3_78136114	0	78136114	G	C
3	chr3_78141254	0	78141254	T	C
3	chr3_78145804	0	78145804	C	T
3	chr3_78152790	0	78152790	T	C
3	chr3_78159021	0	78159021	G	C
3	chr3_78159175	0	78159175	G	A
3	chr3_78163268	0	78163268	T	A
3	chr3_78167104	0	78167104	A	G
3	chr3_78169176	0	78169176	C	T
3	chr3_78171578	0	78171578	T	C
3	chr3_78190784	0	78190784	A	G
3	chr3_78193611	0	78193611	A	G
3	chr3_78195262	0	78195262	G	A
3	chr3_78197257	0	78197257	C	G
3	chr3_78198806	0	78198806	C	G
3	chr3_78198853	0	78198853	T	C
3	chr3_78201642	0	78201642	A	G
3	chr3_78201649	0	78201649	C	T
3	chr3_78203357	0	78203357	T	C
3	chr3_78204294	0	78204294	T	C
3	chr3_78214902	0	78214902	T	C
3	chr3_78217205	0	78217205	C	T
3	chr3_78233229	0	78233229	G	A
3	chr3_78241613	0	78241613	G	C
3	chr3_78247619	0	78247619	G	C
3	chr3_78259777	0	78259777	A	C
3	chr3_78264787	0	78264787	T	C
3	chr3_78266541	0	78266541	T	G
3	chr3_78269825	0	78269825	T	C
3	chr3_78276499	0	78276499	A	G
3	chr3_78281980	0	78281980	C	G
3	chr3_78284793	0	78284793	A	G
3	chr3_78287229	0	78287229	T	G
3	chr3_78288816	0	78288816	A	C
3	chr3_78293266	0	78293266	G	A
3	chr3_78297663	0	78297663	A	G
3	chr3_78299464	0	78299464	G	A
3	chr3_78309500	0	78309500	A	G
3	chr3_78318984	0	78318984	C	T
3	chr3_78322078	0	78322078	A	G
3	chr3_78332978	0	78332978	C	G
3	chr3_78333528	0	78333528	G	C
3	chr3_78344721	0	78344721	C	G
3	chr3_78354972	0	78354972	C	T
3	chr3_78357016	0	78357016	T	A
3	chr3_78358938	0	78358938	T	C
3	chr3_78359077	0	78359077	A	G
3	chr3_78366072	0	78366072	G	A
3	chr3_78367956	0	78367956	C	G
3	chr3_78371851	0	78371851	T	G
3	chr3_78382817	0	78382817	C	A
3	chr3_78384024	0	78384024	T	C
3	chr3_78393370	0	78393370	C	T
3	chr3_78396370	0	78396370	C	T
3	chr3_78396689	0	78396689	T	C
3	chr3_78398067	0	78398067	C	T
3	chr3_78403536	0	78403536	T	C
3	chr3_78404819	0	78404819	T	G
3	chr3_78405215	0	78405215	A	G
3	chr3_78409826	0	78409826	A	T
3	chr3_78410542	0	78410542	C	G
3	chr3_78415602	0	78415602	G	C
3	chr3_78416527	0	78416527	T	C
3	chr3_78418603	0	78418603	T	C
3	chr3_78423298	0	78423298	G	C
3	chr3_78429964	0	78429964	C	G
3	chr3_78433709	0	78433709	G	A
3	chr3_78438834	0	78438834	C	A
3	chr3_78439610	0	78439610	A	C
3	chr3_78440796	0	78440796	C	T
3	chr3_78443197	0	78443197	A	G
3	chr3_78444547	0	78444547	A	G
3	chr3_78448535	0	78448535	T	C
3	chr3_78453557	0	78453557	A	G
3	chr3_78453760	0	78453760	A	G
3	chr3_78455657	0	78455657	C	T
3	chr3_78456236	0	78456236	T	C
3	chr3_78459290	0	78459290	A	G
3	chr3_78461935	0	78461935	G	A
3	chr3_78464016	0	78464016	A	G
3	chr3_78466836	0	78466836	G	A
3	chr3_78472481	0	78472481	C	T
3	chr3_78472965	0	78472965	G	A
3	chr3_78474197	0	78474197	T	C
3	chr3_78475077	0	78475077	T	C
3	chr3_78476172	0	78476172	A	G
3	chr3_78476905	0	78476905	T	C
3	chr3_78479197	0	78479197	C	T
3	chr3_78481130	0	78481130	T	C
3	chr3_78491304	0	78491304	C	G
3	chr3_78495130	0	78495130	A	G
3	chr3_78505774	0	78505774	T	C
3	chr3_78506993	0	78506993	T	A
3	chr3_78507865	0	78507865	C	T
3	chr3_78510111	0	78510111	G	C
3	chr3_78511449	0	78511449	T	C
3	chr3_78517655	0	78517655	A	G
3	chr3_78523022	0	78523022	C	G
3	chr3_78526844	0	78526844	A	G
3	chr3_78527701	0	78527701	T	G
3	chr3_78527881	0	78527881	C	A
3	chr3_78532900	0	78532900	A	C
3	chr3_78533214	0	78533214	G	C
3	chr3_78533463	0	78533463	A	G
3	chr3_78537579	0	78537579	C	T
3	chr3_78538682	0	78538682	A	C
3	chr3_78544218	0	78544218	C	A
3	chr3_78545250	0	78545250	G	T
3	chr3_78549183	0	78549183	A	G
3	chr3_78550025	0	78550025	C	T
3	chr3_78552461	0	78552461	A	G
3	chr3_78567723	0	78567723	G	A
3	chr3_78582691	0	78582691	T	C
3	chr3_78583941	0	78583941	C	T
3	chr3_78584142	0	78584142	A	G
3	chr3_78590346	0	78590346	T	C
3	chr3_78592866	0	78592866	A	G
3	chr3_78596199	0	78596199	C	A
3	chr3_78596943	0	78596943	A	G
3	chr3_78598652	0	78598652	A	G
3	chr3_78601319	0	78601319	C	A
3	chr3_78613361	0	78613361	A	G
3	chr3_78613697	0	78613697	G	A
3	chr3_78624167	0	78624167	C	T
3	chr3_78625309	0	78625309	C	G
3	chr3_78631579	0	78631579	C	G
3	chr3_78632609	0	78632609	A	G
3	chr3_78632653	0	78632653	T	C
3	chr3_78635946	0	78635946	T	C
3	chr3_78638586	0	78638586	C	T
3	chr3_78643354	0	78643354	G	C
3	chr3_78661543	0	78661543	T	C
3	chr3_78661687	0	78661687	C	T
3	chr3_78673419	0	78673419	T	C
3	chr3_78677545	0	78677545	C	T
3	chr3_78695926	0	78695926	T	C
3	chr3_78701232	0	78701232	T	G
3	chr3_78706200	0	78706200	A	G
3	chr3_78707466	0	78707466	C	G
3	chr3_78714007	0	78714007	C	A
3	chr3_78723905	0	78723905	C	G
3	chr3_78727424	0	78727424	C	T
3	chr3_78736250	0	78736250	G	A
3	chr3_78741426	0	78741426	G	C
3	chr3_78742671	0	78742671	T	C
3	chr3_78745353	0	78745353	C	G
3	chr3_78759356	0	78759356	C	T
3	chr3_78764301	0	78764301	G	A
3	chr3_78765258	0	78765258	G	A
3	chr3_78766679	0	78766679	A	G
3	chr3_78766848	0	78766848	C	T
3	chr3_78767204	0	78767204	G	A
3	chr3_78773030	0	78773030	A	G
3	chr3_78773121	0	78773121	G	C
3	chr3_78780019	0	78780019	A	G
3	chr3_78781702	0	78781702	T	A
3	chr3_78790963	0	78790963	A	G
3	chr3_78796099	0	78796099	A	G
3	chr3_78796314	0	78796314	G	A
3	chr3_78804339	0	78804339	T	C
3	chr3_78812078	0	78812078	C	T
3	chr3_78830048	0	78830048	G	T
3	chr3_78835578	0	78835578	G	A
3	chr3_78837836	0	78837836	T	C
3	chr3_78841074	0	78841074	A	G
3	chr3_78849707	0	78849707	A	C
3	chr3_78863030	0	78863030	T	C
3	chr3_78863379	0	78863379	G	C
3	chr3_78864763	0	78864763	A	G
3	chr3_78874911	0	78874911	A	G
3	chr3_78876754	0	78876754	G	C
3	chr3_78916487	0	78916487	G	A
3	chr3_78921929	0	78921929	T	C
3	chr3_78926682	0	78926682	C	T
3	chr3_78931416	0	78931416	T	C
3	chr3_78936580	0	78936580	C	T
3	chr3_78946244	0	78946244	G	A
3	chr3_78948015	0	78948015	A	C
3	chr3_78951941	0	78951941	A	G
3	chr3_78952175	0	78952175	T	C
3	chr3_78971443	0	78971443	T	C
3	chr3_78972562	0	78972562	G	C
3	chr3_78987711	0	78987711	A	G
3	chr3_78989370	0	78989370	A	G
3	chr3_79016158	0	79016158	T	A
3	chr3_79023358	0	79023358	A	T
3	chr3_79024953	0	79024953	G	A
3	chr3_79026819	0	79026819	A	G
3	chr3_79028609	0	79028609	C	G
3	chr3_79030185	0	79030185	C	T
3	chr3_79030624	0	79030624	A	G
3	chr3_79037475	0	79037475	C	T
3	chr3_79054017	0	79054017	G	A
3	chr3_79054681	0	79054681	T	A
3	chr3_79074845	0	79074845	C	T
3	chr3_79075001	0	79075001	G	A
3	chr3_79079381	0	79079381	C	T
3	chr3_79113140	0	79113140	T	C
3	chr3_79116911	0	79116911	C	T
3	chr3_79119579	0	79119579	G	A
3	chr3_79121852	0	79121852	G	A
3	chr3_79122674	0	79122674	T	C
3	chr3_79127116	0	79127116	G	A
3	chr3_79128670	0	79128670	C	A
3	chr3_79138629	0	79138629	T	C
3	chr3_79141233	0	79141233	C	T
3	chr3_79145328	0	79145328	A	G
3	chr3_79148535	0	79148535	T	C
3	chr3_79150395	0	79150395	G	A
3	chr3_79160175	0	79160175	C	A
3	chr3_79160564	0	79160564	T	C
3	chr3_79170859	0	79170859	A	G
3	chr3_79173555	0	79173555	A	G
3	chr3_79178958	0	79178958	G	A
3	chr3_79182220	0	79182220	C	T
3	chr3_79188469	0	79188469	G	A
3	chr3_79193290	0	79193290	A	G
3	chr3_79195841	0	79195841	G	A
3	chr3_79200216	0	79200216	T	C
3	chr3_79201768	0	79201768	G	A
3	chr3_79204407	0	79204407	C	A
3	chr3_79217505	0	79217505	T	A
3	chr3_79219527	0	79219527	C	T
3	chr3_79224836	0	79224836	C	T
3	chr3_79224977	0	79224977	T	G
3	chr3_79227362	0	79227362	A	G
3	chr3_79232394	0	79232394	A	G
3	chr3_79232641	0	79232641	A	G
3	chr3_79233802	0	79233802	G	A
3	chr3_79244406	0	79244406	C	T
3	chr3_79245706	0	79245706	T	C
3	chr3_79249227	0	79249227	T	C
3	chr3_79249454	0	79249454	G	T
3	chr3_79258967	0	79258967	G	A
3	chr3_79259736	0	79259736	C	G
3	chr3_79264781	0	79264781	A	C
3	chr3_79273635	0	79273635	G	C
3	chr3_79274469	0	79274469	G	T
3	chr3_79282790	0	79282790	G	A
3	chr3_79289453	0	79289453	A	C
3	chr3_79289995	0	79289995	T	C
3	chr3_79290556	0	79290556	A	C
3	chr3_79296571	0	79296571	T	C
3	chr3_79298250	0	79298250	G	C
3	chr3_79300629	0	79300629	G	C
3	chr3_79306322	0	79306322	A	G
3	chr3_79310750	0	79310750	C	T
3	chr3_79313936	0	79313936	C	G
3	chr3_79319565	0	79319565	T	G
3	chr3_79328500	0	79328500	T	C
3	chr3_79330728	0	79330728	C	T
3	chr3_79337019	0	79337019	T	C
3	chr3_79338862	0	79338862	C	T
3	chr3_79341994	0	79341994	A	G
3	chr3_79342386	0	79342386	G	A
3	chr3_79343012	0	79343012	C	T
3	chr3_79343226	0	79343226	G	A
3	chr3_79343536	0	79343536	G	A
3	chr3_79348282	0	79348282	G	A
3	chr3_79357396	0	79357396	C	T
3	chr3_79358307	0	79358307	G	T
3	chr3_79370662	0	79370662	T	C
3	chr3_79372078	0	79372078	G	A
3	chr3_79376516	0	79376516	T	C
3	chr3_79379236	0	79379236	T	C
3	chr3_79385354	0	79385354	A	G
3	chr3_79387417	0	79387417	C	G
3	chr3_79393572	0	79393572	A	G
3	chr3_79399684	0	79399684	A	G
3	chr3_79402840	0	79402840	T	C
3	chr3_79402934	0	79402934	C	T
3	chr3_79403338	0	79403338	A	G
3	chr3_79412536	0	79412536	T	A
3	chr3_79414139	0	79414139	T	G
3	chr3_79416302	0	79416302	C	T
3	chr3_79419649	0	79419649	A	G
3	chr3_79420080	0	79420080	A	G
3	chr3_79424363	0	79424363	T	C
3	chr3_79434538	0	79434538	G	A
3	chr3_79435995	0	79435995	G	T
3	chr3_79439836	0	79439836	G	A
3	chr3_79442111	0	79442111	C	A
3	chr3_79443639	0	79443639	G	A
3	chr3_79448985	0	79448985	T	C
3	chr3_79452312	0	79452312	G	A
3	chr3_79459106	0	79459106	A	G
3	chr3_79459171	0	79459171	A	T
3	chr3_79468022	0	79468022	T	A
3	chr3_79478713	0	79478713	G	C
3	chr3_79483724	0	79483724	G	A
3	chr3_79484332	0	79484332	T	G
3	chr3_79485357	0	79485357	T	G
3	chr3_79489856	0	79489856	T	A
3	chr3_79499998	0	79499998	A	G
3	chr3_79512128	0	79512128	T	C
3	chr3_79514272	0	79514272	T	C
3	chr3_79517153	0	79517153	T	C
3	chr3_79519759	0	79519759	T	A
3	chr3_79522112	0	79522112	C	T
3	chr3_79523553	0	79523553	A	G
3	chr3_79526687	0	79526687	C	T
3	chr3_79527415	0	79527415	C	T
3	chr3_79529035	0	79529035	T	C
3	chr3_79544766	0	79544766	A	G
3	chr3_79549063	0	79549063	A	G
3	chr3_79552413	0	79552413	A	G
3	chr3_79557650	0	79557650	T	C
3	chr3_79571884	0	79571884	A	G
3	chr3_79584137	0	79584137	A	G
3	chr3_79586385	0	79586385	G	A
3	chr3_79594519	0	79594519	T	C
3	chr3_79599509	0	79599509	C	T
3	chr3_79601993	0	79601993	A	G
3	chr3_79616850	0	79616850	C	A
3	chr3_79620063	0	79620063	C	G
3	chr3_79620633	0	79620633	G	A
3	chr3_79621276	0	79621276	G	T
3	chr3_79625899	0	79625899	T	C
3	chr3_79631887	0	79631887	G	A
3	chr3_79646494	0	79646494	T	C
3	chr3_79649165	0	79649165	C	T
3	chr3_79656058	0	79656058	T	G
3	chr3_79660095	0	79660095	T	C
3	chr3_79662322	0	79662322	A	C
3	chr3_79663236	0	79663236	A	G
3	chr3_79664910	0	79664910	G	C
3	chr3_79665603	0	79665603	C	T
3	chr3_79668994	0	79668994	G	A
3	chr3_79669418	0	79669418	T	C
3	chr3_79675818	0	79675818	G	A
3	chr3_79676034	0	79676034	A	G
3	chr3_79677110	0	79677110	A	T
3	chr3_79680311	0	79680311	G	A
3	chr3_79681549	0	79681549	A	G
3	chr3_79682863	0	79682863	T	C
3	chr3_79688457	0	79688457	G	A
3	chr3_79693069	0	79693069	G	A
3	chr3_79693701	0	79693701	A	G
3	chr3_79699901	0	79699901	A	G
3	chr3_79702765	0	79702765	T	C
3	chr3_79703797	0	79703797	G	A
3	chr3_79709499	0	79709499	T	C
3	chr3_79714062	0	79714062	C	T
3	chr3_79723678	0	79723678	G	T
3	chr3_79726519	0	79726519	T	C
3	chr3_79727095	0	79727095	T	C
3	chr3_79729781	0	79729781	C	T
3	chr3_79730406	0	79730406	T	G
3	chr3_79732765	0	79732765	C	A
3	chr3_79733546	0	79733546	T	A
3	chr3_79738911	0	79738911	T	C
3	chr3_79739925	0	79739925	G	A
3	chr3_79744269	0	79744269	T	C
3	chr3_79753546	0	79753546	A	G
3	chr3_79774050	0	79774050	C	T
3	chr3_79776918	0	79776918	G	C
3	chr3_79777330	0	79777330	T	G
3	chr3_79800058	0	79800058	G	A
3	chr3_79801431	0	79801431	A	G
3	chr3_79809368	0	79809368	A	G
3	chr3_79810770	0	79810770	T	C
3	chr3_79812606	0	79812606	C	G
3	chr3_79816651	0	79816651	T	C
3	chr3_79819429	0	79819429	C	T
3	chr3_79833577	0	79833577	A	C
3	chr3_79840132	0	79840132	C	T
3	chr3_79841478	0	79841478	G	A
3	chr3_79842469	0	79842469	G	T
3	chr3_79869527	0	79869527	A	G
3	chr3_79876774	0	79876774	A	T
3	chr3_79881837	0	79881837	A	G
3	chr3_79887989	0	79887989	T	C
3	chr3_79888889	0	79888889	A	G
3	chr3_79890682	0	79890682	A	C
3	chr3_79890913	0	79890913	A	G
3	chr3_79898182	0	79898182	T	C
3	chr3_79901179	0	79901179	G	C
3	chr3_79906578	0	79906578	T	C
3	chr3_79906891	0	79906891	T	C
3	chr3_79910621	0	79910621	T	C
3	chr3_79910889	0	79910889	G	A
3	chr3_79911585	0	79911585	A	G
3	chr3_79917080	0	79917080	A	G
3	chr3_79917265	0	79917265	T	C
3	chr3_79919407	0	79919407	C	G
3	chr3_79919421	0	79919421	T	C
3	chr3_79927514	0	79927514	T	C
3	chr3_79927539	0	79927539	A	G
3	chr3_79934183	0	79934183	A	T
3	chr3_79938947	0	79938947	T	C
3	chr3_79939414	0	79939414	A	G
3	chr3_79943183	0	79943183	A	G
3	chr3_79943822	0	79943822	C	T
3	chr3_79954171	0	79954171	T	C
3	chr3_79955582	0	79955582	T	C
3	chr3_79971496	0	79971496	T	A
3	chr3_79977732	0	79977732	C	T
3	chr3_79982019	0	79982019	C	T
3	chr3_79982685	0	79982685	A	T
3	chr3_79987145	0	79987145	G	T
3	chr3_79990636	0	79990636	T	C
3	chr3_79991615	0	79991615	C	T
3	chr3_80004603	0	80004603	A	T
3	chr3_80007682	0	80007682	G	A
3	chr3_80009930	0	80009930	C	T
3	chr3_80010528	0	80010528	G	C
3	chr3_80015870	0	80015870	A	G
3	chr3_80016201	0	80016201	G	A
3	chr3_80018490	0	80018490	A	G
3	chr3_80023411	0	80023411	A	T
3	chr3_80024886	0	80024886	C	G
3	chr3_80043427	0	80043427	A	G
3	chr3_80052532	0	80052532	G	T
3	chr3_80054911	0	80054911	C	G
3	chr3_80056250	0	80056250	A	G
3	chr3_80059632	0	80059632	T	A
3	chr3_80067262	0	80067262	A	G
3	chr3_80069924	0	80069924	C	T
3	chr3_80076093	0	80076093	C	T
3	chr3_80078458	0	80078458	G	T
3	chr3_80079956	0	80079956	A	G
3	chr3_80081943	0	80081943	G	T
3	chr3_80082822	0	80082822	A	G
3	chr3_80083818	0	80083818	G	A
3	chr3_80085089	0	80085089	C	T
3	chr3_80087017	0	80087017	A	C
3	chr3_80087322	0	80087322	G	A
3	chr3_80092985	0	80092985	T	C
3	chr3_80105937	0	80105937	T	C
3	chr3_80106382	0	80106382	G	A
3	chr3_80107231	0	80107231	T	C
3	chr3_80112961	0	80112961	T	C
3	chr3_80120513	0	80120513	T	C
3	chr3_80120724	0	80120724	A	G
3	chr3_80125096	0	80125096	G	C
3	chr3_80125477	0	80125477	T	C
3	chr3_80136523	0	80136523	A	G
3	chr3_80136969	0	80136969	G	C
3	chr3_80142214	0	80142214	A	G
3	chr3_80143265	0	80143265	G	C
3	chr3_80147196	0	80147196	A	G
3	chr3_80150023	0	80150023	T	G
3	chr3_80150503	0	80150503	T	C
3	chr3_80159132	0	80159132	T	C
3	chr3_80159571	0	80159571	A	G
3	chr3_80161533	0	80161533	A	G
3	chr3_80166488	0	80166488	G	A
3	chr3_80175752	0	80175752	C	A
3	chr3_80185543	0	80185543	G	C
3	chr3_80194156	0	80194156	T	C
3	chr3_80197236	0	80197236	T	C
3	chr3_80203502	0	80203502	T	G
3	chr3_80206155	0	80206155	A	G
3	chr3_80224477	0	80224477	C	T
3	chr3_80225242	0	80225242	C	A
3	chr3_80227661	0	80227661	T	C
3	chr3_80253086	0	80253086	A	G
3	chr3_80257971	0	80257971	T	C
3	chr3_80260798	0	80260798	A	G
3	chr3_80265993	0	80265993	G	T
3	chr3_80266059	0	80266059	G	A
3	chr3_80267260	0	80267260	T	C
3	chr3_80289803	0	80289803	G	A
3	chr3_80310869	0	80310869	C	T
3	chr3_80317797	0	80317797	A	C
3	chr3_80321749	0	80321749	T	C
3	chr3_80321936	0	80321936	G	A
3	chr3_80321980	0	80321980	C	T
3	chr3_80322716	0	80322716	A	G
3	chr3_80323611	0	80323611	G	A
3	chr3_80330197	0	80330197	G	A
3	chr3_80330587	0	80330587	C	G
3	chr3_80334797	0	80334797	T	G
3	chr3_80336072	0	80336072	C	G
3	chr3_80357992	0	80357992	A	G
3	chr3_80361145	0	80361145	A	G
3	chr3_80414998	0	80414998	T	C
3	chr3_80420654	0	80420654	G	A
3	chr3_80421896	0	80421896	T	G
3	chr3_80430389	0	80430389	A	G
3	chr3_80436647	0	80436647	G	A
3	chr3_80441615	0	80441615	A	T
3	chr3_80458719	0	80458719	A	G
3	chr3_80470211	0	80470211	T	C
3	chr3_80475245	0	80475245	A	C
3	chr3_80485360	0	80485360	T	C
3	chr3_80510753	0	80510753	G	A
3	chr3_80513890	0	80513890	G	C
3	chr3_80523231	0	80523231	A	T
3	chr3_80525823	0	80525823	T	C
3	chr3_80537202	0	80537202	A	G
3	chr3_80537229	0	80537229	G	A
3	chr3_80564325	0	80564325	G	A
3	chr3_80586004	0	80586004	T	C
3	chr3_80596256	0	80596256	C	G
3	chr3_80607640	0	80607640	T	A
3	chr3_80626118	0	80626118	T	C
3	chr3_80627489	0	80627489	A	G
3	chr3_80630620	0	80630620	G	A
3	chr3_80632089	0	80632089	A	G
3	chr3_80633189	0	80633189	T	C
3	chr3_80646928	0	80646928	T	C
3	chr3_80647331	0	80647331	A	G
3	chr3_80649343	0	80649343	T	C
3	chr3_80650601	0	80650601	A	G
3	chr3_80657042	0	80657042	A	C
3	chr3_80658954	0	80658954	T	C
3	chr3_80663032	0	80663032	A	G
3	chr3_80664774	0	80664774	G	T
3	chr3_80666031	0	80666031	T	G
3	chr3_80671198	0	80671198	G	A
3	chr3_80692934	0	80692934	T	C
3	chr3_80693151	0	80693151	C	A
3	chr3_80693714	0	80693714	C	T
3	chr3_80703624	0	80703624	A	G
3	chr3_80703787	0	80703787	C	G
3	chr3_80705753	0	80705753	C	T
3	chr3_80707678	0	80707678	A	G
3	chr3_80725657	0	80725657	A	C
3	chr3_80729679	0	80729679	A	G
3	chr3_80729846	0	80729846	A	G
3	chr3_80730524	0	80730524	G	A
3	chr3_80732846	0	80732846	A	G
3	chr3_80733716	0	80733716	C	G
3	chr3_80737806	0	80737806	T	G
3	chr3_80744367	0	80744367	A	G
3	chr3_80747716	0	80747716	A	G
3	chr3_80748017	0	80748017	C	T
3	chr3_80748177	0	80748177	G	C
3	chr3_80750360	0	80750360	T	C
3	chr3_80752204	0	80752204	A	G
3	chr3_80752435	0	80752435	G	T
3	chr3_80755866	0	80755866	T	C
3	chr3_80756825	0	80756825	G	A
3	chr3_80757001	0	80757001	G	A
3	chr3_80763080	0	80763080	G	T
3	chr3_80767524	0	80767524	A	G
3	chr3_80769646	0	80769646	T	C
3	chr3_80771206	0	80771206	G	A
3	chr3_80774324	0	80774324	G	A
3	chr3_80778518	0	80778518	T	C
3	chr3_80782741	0	80782741	G	A
3	chr3_80784184	0	80784184	T	G
3	chr3_80784738	0	80784738	C	T
3	chr3_80785163	0	80785163	C	T
3	chr3_80794787	0	80794787	G	C
3	chr3_80796370	0	80796370	T	C
3	chr3_80812207	0	80812207	T	C
3	chr3_80813017	0	80813017	G	A
3	chr3_80813810	0	80813810	A	C
3	chr3_80815005	0	80815005	G	A
3	chr3_80818056	0	80818056	T	A
3	chr3_80819970	0	80819970	G	A
3	chr3_80824774	0	80824774	C	T
3	chr3_80829585	0	80829585	T	C
3	chr3_80840967	0	80840967	A	G
3	chr3_80842328	0	80842328	C	G
3	chr3_80843024	0	80843024	A	G
3	chr3_80843804	0	80843804	T	G
3	chr3_80848508	0	80848508	T	G
3	chr3_80856146	0	80856146	T	C
3	chr3_80865238	0	80865238	G	A
3	chr3_80868131	0	80868131	T	C
3	chr3_80874668	0	80874668	G	A
3	chr3_80883272	0	80883272	G	T
3	chr3_80884475	0	80884475	C	T
3	chr3_80893387	0	80893387	T	C
3	chr3_80895984	0	80895984	G	A
3	chr3_80896340	0	80896340	G	A
3	chr3_80906150	0	80906150	T	C
3	chr3_80915963	0	80915963	T	C
3	chr3_80924351	0	80924351	T	A
3	chr3_80924538	0	80924538	T	C
3	chr3_80925689	0	80925689	T	C
3	chr3_80925831	0	80925831	C	T
3	chr3_80954618	0	80954618	C	T
3	chr3_80957810	0	80957810	C	G
3	chr3_80962721	0	80962721	C	T
3	chr3_80967970	0	80967970	A	T
3	chr3_80969531	0	80969531	G	A
3	chr3_80969543	0	80969543	G	C
3	chr3_80973363	0	80973363	A	G
3	chr3_80986916	0	80986916	G	T
3	chr3_80993592	0	80993592	T	C
3	chr3_80993790	0	80993790	A	C
3	chr3_81023605	0	81023605	T	C
3	chr3_81038141	0	81038141	G	T
3	chr3_81038402	0	81038402	A	G
3	chr3_81041562	0	81041562	G	A
3	chr3_81044120	0	81044120	T	C
3	chr3_81051362	0	81051362	T	C
3	chr3_81063824	0	81063824	T	C
3	chr3_81064098	0	81064098	A	G
3	chr3_81075263	0	81075263	C	T
3	chr3_81084791	0	81084791	C	A
3	chr3_81089385	0	81089385	G	A
3	chr3_81094135	0	81094135	G	A
3	chr3_81094821	0	81094821	G	T
3	chr3_81100347	0	81100347	A	T
3	chr3_81100361	0	81100361	G	A
3	chr3_81100736	0	81100736	C	T
3	chr3_81110824	0	81110824	C	T
3	chr3_81110891	0	81110891	G	A
3	chr3_81113648	0	81113648	C	A
3	chr3_81115558	0	81115558	T	C
3	chr3_81121482	0	81121482	T	C
3	chr3_81122266	0	81122266	G	C
3	chr3_81124747	0	81124747	G	A
3	chr3_81130951	0	81130951	T	C
3	chr3_81139302	0	81139302	A	T
3	chr3_81140067	0	81140067	A	G
3	chr3_81140926	0	81140926	T	C
3	chr3_81145824	0	81145824	T	C
3	chr3_81145985	0	81145985	G	A
3	chr3_81150608	0	81150608	A	C
3	chr3_81155796	0	81155796	C	A
3	chr3_81157015	0	81157015	T	A
3	chr3_81164629	0	81164629	A	T
3	chr3_81169434	0	81169434	T	C
3	chr3_81183098	0	81183098	C	A
3	chr3_81186856	0	81186856	C	T
3	chr3_81188370	0	81188370	G	C
3	chr3_81193880	0	81193880	C	T
3	chr3_81195419	0	81195419	A	G
3	chr3_81197251	0	81197251	A	G
3	chr3_81198291	0	81198291	C	T
3	chr3_81209302	0	81209302	C	T
3	chr3_81214054	0	81214054	A	G
3	chr3_81224179	0	81224179	T	C
3	chr3_81226636	0	81226636	C	G
3	chr3_81229434	0	81229434	T	C
3	chr3_81229664	0	81229664	A	C
3	chr3_81233251	0	81233251	C	T
3	chr3_81250878	0	81250878	A	C
3	chr3_81256559	0	81256559	A	G
3	chr3_81271084	0	81271084	C	T
3	chr3_81273989	0	81273989	A	G
3	chr3_81274652	0	81274652	A	G
3	chr3_81275304	0	81275304	C	A
3	chr3_81277712	0	81277712	T	C
3	chr3_81283865	0	81283865	A	G
3	chr3_81284016	0	81284016	T	C
3	chr3_81288324	0	81288324	T	G
3	chr3_81290161	0	81290161	C	T
3	chr3_81308351	0	81308351	G	C
3	chr3_81318445	0	81318445	G	A
3	chr3_81335549	0	81335549	G	A
3	chr3_81336093	0	81336093	C	A
3	chr3_81337298	0	81337298	T	C
3	chr3_81339886	0	81339886	G	C
3	chr3_81344280	0	81344280	A	G
3	chr3_81351612	0	81351612	G	A
3	chr3_81357142	0	81357142	G	A
3	chr3_81359939	0	81359939	A	C
3	chr3_81387768	0	81387768	G	A
3	chr3_81396122	0	81396122	A	G
3	chr3_81397486	0	81397486	C	T
3	chr3_81397764	0	81397764	C	T
3	chr3_81398880	0	81398880	G	T
3	chr3_81420172	0	81420172	C	T
3	chr3_81427433	0	81427433	G	A
3	chr3_81436854	0	81436854	C	T
3	chr3_81439081	0	81439081	A	G
3	chr3_81442028	0	81442028	G	C
3	chr3_81442233	0	81442233	A	C
3	chr3_81450458	0	81450458	A	G
3	chr3_81450899	0	81450899	G	A
3	chr3_81455808	0	81455808	C	T
3	chr3_81461496	0	81461496	G	T
3	chr3_81462684	0	81462684	A	G
3	chr3_81464826	0	81464826	T	G
3	chr3_81465136	0	81465136	T	C
3	chr3_81473150	0	81473150	T	C
3	chr3_81482413	0	81482413	A	C
3	chr3_81493785	0	81493785	C	T
3	chr3_81494375	0	81494375	A	G
3	chr3_81497369	0	81497369	A	G
3	chr3_81498797	0	81498797	C	T
3	chr3_81500297	0	81500297	A	G
3	chr3_81502147	0	81502147	A	G
3	chr3_81505832	0	81505832	A	G
3	chr3_81507886	0	81507886	A	G
3	chr3_81509626	0	81509626	A	G
3	chr3_81510679	0	81510679	C	T
3	chr3_81534324	0	81534324	G	T
3	chr3_81541650	0	81541650	C	T
3	chr3_81542199	0	81542199	C	T
3	chr3_81557105	0	81557105	T	G
3	chr3_81559469	0	81559469	C	T
3	chr3_81561063	0	81561063	A	G
3	chr3_81562832	0	81562832	G	C
3	chr3_81564620	0	81564620	G	T
3	chr3_81566104	0	81566104	G	A
3	chr3_81568432	0	81568432	G	A
3	chr3_81573515	0	81573515	T	C
3	chr3_81576610	0	81576610	T	C
3	chr3_81579475	0	81579475	A	G
3	chr3_81583023	0	81583023	T	C
3	chr3_81583246	0	81583246	G	A
3	chr3_81585910	0	81585910	G	A
3	chr3_81602716	0	81602716	C	T
3	chr3_81615179	0	81615179	G	A
3	chr3_81617594	0	81617594	C	T
3	chr3_81624643	0	81624643	G	A
3	chr3_81625625	0	81625625	T	C
3	chr3_81628106	0	81628106	G	C
3	chr3_81630026	0	81630026	C	T
3	chr3_81636940	0	81636940	A	C
3	chr3_81641556	0	81641556	A	T
3	chr3_81649700	0	81649700	T	C
3	chr3_81654032	0	81654032	A	C
3	chr3_81658553	0	81658553	T	C
3	chr3_81663656	0	81663656	G	A
3	chr3_81664354	0	81664354	C	T
3	chr3_81665119	0	81665119	A	G
3	chr3_81669714	0	81669714	C	T
3	chr3_81672503	0	81672503	A	G
3	chr3_81682002	0	81682002	A	G
3	chr3_81689171	0	81689171	C	G
3	chr3_81701662	0	81701662	C	G
3	chr3_81702411	0	81702411	C	A
3	chr3_81715874	0	81715874	C	T
3	chr3_81717983	0	81717983	C	T
3	chr3_81719190	0	81719190	C	T
3	chr3_81720415	0	81720415	C	A
3	chr3_81721715	0	81721715	C	T
3	chr3_81723017	0	81723017	G	A
3	chr3_81727589	0	81727589	A	G
3	chr3_81730739	0	81730739	T	C
3	chr3_81735004	0	81735004	T	C
3	chr3_81736702	0	81736702	T	C
3	chr3_81744993	0	81744993	G	A
3	chr3_81745144	0	81745144	C	A
3	chr3_81748609	0	81748609	T	C
3	chr3_81749201	0	81749201	G	C
3	chr3_81751902	0	81751902	C	G
3	chr3_81752209	0	81752209	A	T
3	chr3_81766730	0	81766730	T	C
3	chr3_81770894	0	81770894	G	A
3	chr3_81776900	0	81776900	G	A
3	chr3_81788085	0	81788085	T	C
3	chr3_81791368	0	81791368	T	G
3	chr3_81795208	0	81795208	C	A
3	chr3_81799006	0	81799006	A	G
3	chr3_81799669	0	81799669	G	A
3	chr3_81809950	0	81809950	C	G
3	chr3_81814043	0	81814043	A	C
3	chr3_81820528	0	81820528	T	C
3	chr3_81827138	0	81827138	G	A
3	chr3_81831989	0	81831989	C	T
3	chr3_81834545	0	81834545	C	A
3	chr3_81846054	0	81846054	A	C
3	chr3_81847407	0	81847407	T	C
3	chr3_81852271	0	81852271	T	C
3	chr3_81853867	0	81853867	G	A
3	chr3_81856391	0	81856391	C	G
3	chr3_81869932	0	81869932	G	T
3	chr3_81871067	0	81871067	C	A
3	chr3_81872139	0	81872139	C	T
3	chr3_81889049	0	81889049	G	A
3	chr3_81892986	0	81892986	T	C
3	chr3_81893401	0	81893401	G	A
3	chr3_81898623	0	81898623	C	T
3	chr3_81906458	0	81906458	C	T
3	chr3_81922409	0	81922409	A	C
3	chr3_81933441	0	81933441	C	T
3	chr3_81942501	0	81942501	A	T
3	chr3_81946480	0	81946480	A	G
3	chr3_81948891	0	81948891	T	C
3	chr3_81954939	0	81954939	G	A
3	chr3_81955647	0	81955647	G	A
3	chr3_81957508	0	81957508	C	T
3	chr3_81962159	0	81962159	A	G
3	chr3_81969535	0	81969535	G	T
3	chr3_81990841	0	81990841	T	A
3	chr3_81992013	0	81992013	A	G
3	chr3_81993976	0	81993976	C	G
3	chr3_81994342	0	81994342	T	C
3	chr3_81998123	0	81998123	T	A
3	chr3_81999257	0	81999257	C	T
3	chr3_82001462	0	82001462	G	A
3	chr3_82023919	0	82023919	A	T
3	chr3_82030438	0	82030438	T	C
3	chr3_82038564	0	82038564	G	A
3	chr3_82042684	0	82042684	A	G
3	chr3_82051344	0	82051344	C	A
3	chr3_82056876	0	82056876	G	A
3	chr3_82061357	0	82061357	A	C
3	chr3_82072957	0	82072957	T	A
3	chr3_82102797	0	82102797	G	A
3	chr3_82110944	0	82110944	T	C
3	chr3_82119631	0	82119631	A	C
3	chr3_82122929	0	82122929	T	C
3	chr3_82129388	0	82129388	C	A
3	chr3_82131125	0	82131125	C	A
3	chr3_82137990	0	82137990	G	A
3	chr3_82147246	0	82147246	T	G
3	chr3_82148654	0	82148654	G	T
3	chr3_82148665	0	82148665	A	T
3	chr3_82149397	0	82149397	T	C
3	chr3_82155537	0	82155537	T	C
3	chr3_82162693	0	82162693	G	C
3	chr3_82166903	0	82166903	A	G
3	chr3_82167828	0	82167828	T	C
3	chr3_82179205	0	82179205	A	G
3	chr3_82187814	0	82187814	G	A
3	chr3_82198392	0	82198392	C	T
3	chr3_82199753	0	82199753	G	A
3	chr3_82208436	0	82208436	G	T
3	chr3_82210092	0	82210092	A	G
3	chr3_82210355	0	82210355	T	G
3	chr3_82239312	0	82239312	T	C
3	chr3_82240024	0	82240024	T	C
3	chr3_82246171	0	82246171	C	T
3	chr3_82253278	0	82253278	C	G
3	chr3_82254140	0	82254140	C	T
3	chr3_82261277	0	82261277	C	A
3	chr3_82262112	0	82262112	T	C
3	chr3_82277334	0	82277334	A	G
3	chr3_82288394	0	82288394	C	T
3	chr3_82288827	0	82288827	C	G
3	chr3_82289853	0	82289853	C	G
3	chr3_82290852	0	82290852	T	A
3	chr3_82294797	0	82294797	C	T
3	chr3_82298677	0	82298677	G	A
3	chr3_82303877	0	82303877	G	A
3	chr3_82305809	0	82305809	G	T
3	chr3_82308675	0	82308675	T	A
3	chr3_82309268	0	82309268	A	T
3	chr3_82313482	0	82313482	G	A
3	chr3_82326737	0	82326737	G	A
3	chr3_82326797	0	82326797	A	C
3	chr3_82330360	0	82330360	G	A
3	chr3_82341435	0	82341435	G	T
3	chr3_82343502	0	82343502	G	T
3	chr3_82345688	0	82345688	T	A
3	chr3_82347128	0	82347128	A	G
3	chr3_82347258	0	82347258	A	G
3	chr3_82348256	0	82348256	G	A
3	chr3_82350490	0	82350490	C	T
3	chr3_82369675	0	82369675	T	C
3	chr3_82384607	0	82384607	T	A
3	chr3_82387544	0	82387544	A	G
3	chr3_82391290	0	82391290	C	T
3	chr3_82397004	0	82397004	G	A
3	chr3_82410234	0	82410234	G	T
3	chr3_82418564	0	82418564	T	A
3	chr3_82419097	0	82419097	G	C
3	chr3_82421757	0	82421757	G	A
3	chr3_82423010	0	82423010	A	G
3	chr3_82428326	0	82428326	C	T
3	chr3_82428513	0	82428513	T	C
3	chr3_82428591	0	82428591	T	G
3	chr3_82429436	0	82429436	T	C
3	chr3_82432974	0	82432974	A	G
3	chr3_82435435	0	82435435	A	T
3	chr3_82437508	0	82437508	T	C
3	chr3_82437518	0	82437518	G	T
3	chr3_82439233	0	82439233	G	T
3	chr3_82465306	0	82465306	G	C
3	chr3_82476421	0	82476421	A	G
3	chr3_82486214	0	82486214	A	G
3	chr3_82487767	0	82487767	C	A
3	chr3_82490941	0	82490941	C	G
3	chr3_82495567	0	82495567	G	A
3	chr3_82503517	0	82503517	T	C
3	chr3_82504258	0	82504258	A	G
3	chr3_82511385	0	82511385	C	A
3	chr3_82517274	0	82517274	C	T
3	chr3_82523525	0	82523525	T	C
3	chr3_82525954	0	82525954	T	G
3	chr3_82540989	0	82540989	G	A
3	chr3_82542741	0	82542741	T	C
3	chr3_82548340	0	82548340	C	T
3	chr3_82552181	0	82552181	G	A
3	chr3_82552191	0	82552191	A	G
3	chr3_82561650	0	82561650	A	G
3	chr3_82564102	0	82564102	C	T
3	chr3_82572202	0	82572202	G	A
3	chr3_82580186	0	82580186	G	A
3	chr3_82590566	0	82590566	A	G
3	chr3_82593621	0	82593621	G	A
3	chr3_82598579	0	82598579	T	A
3	chr3_82599653	0	82599653	A	T
3	chr3_82603572	0	82603572	T	C
3	chr3_82608779	0	82608779	G	A
3	chr3_82611208	0	82611208	A	C
3	chr3_82613962	0	82613962	C	A
3	chr3_82613973	0	82613973	C	A
3	chr3_82616884	0	82616884	A	G
3	chr3_82617278	0	82617278	T	C
3	chr3_82625872	0	82625872	C	T
3	chr3_82625895	0	82625895	C	A
3	chr3_82626761	0	82626761	C	T
3	chr3_82634332	0	82634332	C	A
3	chr3_82638696	0	82638696	C	T
3	chr3_82647850	0	82647850	G	C
3	chr3_82652629	0	82652629	G	A
3	chr3_82663534	0	82663534	C	G
3	chr3_82670659	0	82670659	T	G
3	chr3_82677571	0	82677571	T	C
3	chr3_82694387	0	82694387	C	T
3	chr3_82699472	0	82699472	T	C
3	chr3_82712744	0	82712744	C	T
3	chr3_82723662	0	82723662	A	T
3	chr3_82738133	0	82738133	T	C
3	chr3_82743992	0	82743992	A	G
3	chr3_82746171	0	82746171	C	T
3	chr3_82750507	0	82750507	G	A
3	chr3_82752529	0	82752529	A	G
3	chr3_82752857	0	82752857	T	C
3	chr3_82763292	0	82763292	C	A
3	chr3_82769128	0	82769128	C	A
3	chr3_82771837	0	82771837	T	C
3	chr3_82780390	0	82780390	A	G
3	chr3_82784334	0	82784334	G	A
3	chr3_82787956	0	82787956	T	C
3	chr3_82789813	0	82789813	A	G
3	chr3_82793136	0	82793136	G	C
3	chr3_82806016	0	82806016	T	G
3	chr3_82811218	0	82811218	C	T
3	chr3_82825019	0	82825019	G	A
3	chr3_82835359	0	82835359	C	A
3	chr3_82838009	0	82838009	A	G
3	chr3_82898175	0	82898175	A	G
3	chr3_82931517	0	82931517	T	C
3	chr3_82940617	0	82940617	T	G
3	chr3_82960186	0	82960186	A	T
3	chr3_82980622	0	82980622	A	G
3	chr3_82982022	0	82982022	T	C
3	chr3_83001639	0	83001639	G	A
3	chr3_83009717	0	83009717	T	C
3	chr3_83013997	0	83013997	C	A
3	chr3_83015536	0	83015536	T	C
3	chr3_83037704	0	83037704	A	G
3	chr3_83038718	0	83038718	G	T
3	chr3_83044163	0	83044163	C	T
3	chr3_83049411	0	83049411	G	A
3	chr3_83078664	0	83078664	T	G
3	chr3_83080706	0	83080706	A	G
3	chr3_83081885	0	83081885	G	T
3	chr3_83083792	0	83083792	T	C
3	chr3_83086072	0	83086072	G	T
3	chr3_83086269	0	83086269	A	G
3	chr3_83096419	0	83096419	A	G
3	chr3_83099759	0	83099759	C	T
3	chr3_83104290	0	83104290	T	C
3	chr3_83108204	0	83108204	C	T
3	chr3_83109825	0	83109825	A	G
3	chr3_83119897	0	83119897	A	G
3	chr3_83131151	0	83131151	T	G
3	chr3_83135723	0	83135723	T	G
3	chr3_83138325	0	83138325	A	T
3	chr3_83155000	0	83155000	T	C
3	chr3_83192406	0	83192406	C	A
3	chr3_83195915	0	83195915	A	G
3	chr3_83206115	0	83206115	T	C
3	chr3_83210754	0	83210754	A	G
3	chr3_83214070	0	83214070	A	T
3	chr3_83218018	0	83218018	C	T
3	chr3_83236409	0	83236409	A	G
3	chr3_83236721	0	83236721	T	C
3	chr3_83238364	0	83238364	G	T
3	chr3_83239730	0	83239730	G	C
3	chr3_83240298	0	83240298	C	T
3	chr3_83248492	0	83248492	G	C
3	chr3_83251845	0	83251845	C	T
3	chr3_83252377	0	83252377	A	C
3	chr3_83256703	0	83256703	G	C
3	chr3_83273288	0	83273288	C	T
3	chr3_83281463	0	83281463	G	T
3	chr3_83282417	0	83282417	G	A
3	chr3_83291784	0	83291784	T	C
3	chr3_83300243	0	83300243	G	T
3	chr3_83307718	0	83307718	G	A
3	chr3_83310542	0	83310542	C	A
3	chr3_83314558	0	83314558	A	G
3	chr3_83330846	0	83330846	G	T
3	chr3_83339232	0	83339232	C	T
3	chr3_83342407	0	83342407	T	C
3	chr3_83348004	0	83348004	A	G
3	chr3_83348943	0	83348943	C	T
3	chr3_83349210	0	83349210	G	C
3	chr3_83354369	0	83354369	G	T
3	chr3_83359358	0	83359358	A	T
3	chr3_83370120	0	83370120	G	C
3	chr3_83374048	0	83374048	T	C
3	chr3_83374907	0	83374907	C	T
3	chr3_83392276	0	83392276	G	A
3	chr3_83401098	0	83401098	A	T
3	chr3_83405284	0	83405284	C	T
3	chr3_83406206	0	83406206	A	G
3	chr3_83419871	0	83419871	C	T
3	chr3_83420498	0	83420498	G	A
3	chr3_83420618	0	83420618	T	C
3	chr3_83423479	0	83423479	C	T
3	chr3_83447627	0	83447627	T	C
3	chr3_83458081	0	83458081	T	C
3	chr3_83461859	0	83461859	C	A
3	chr3_83467307	0	83467307	G	T
3	chr3_83471534	0	83471534	T	C
3	chr3_83488189	0	83488189	A	G
3	chr3_83488795	0	83488795	A	G
3	chr3_83493336	0	83493336	T	C
3	chr3_83494558	0	83494558	A	G
3	chr3_83524087	0	83524087	G	A
3	chr3_83540977	0	83540977	C	T
3	chr3_83550314	0	83550314	A	G
3	chr3_83558921	0	83558921	T	C
3	chr3_83559447	0	83559447	C	T
3	chr3_83561571	0	83561571	C	T
3	chr3_83571343	0	83571343	C	G
3	chr3_83586721	0	83586721	T	C
3	chr3_83591475	0	83591475	C	T
3	chr3_83596510	0	83596510	T	C
3	chr3_83599303	0	83599303	G	A
3	chr3_83599993	0	83599993	G	C
3	chr3_83609140	0	83609140	G	T
3	chr3_83609993	0	83609993	G	A
3	chr3_83617341	0	83617341	C	T
3	chr3_83620821	0	83620821	G	A
3	chr3_83622862	0	83622862	T	C
3	chr3_83623878	0	83623878	C	G
3	chr3_83628941	0	83628941	A	G
3	chr3_83633941	0	83633941	A	G
3	chr3_83634025	0	83634025	C	T
3	chr3_83641025	0	83641025	A	G
3	chr3_83656531	0	83656531	T	G
3	chr3_83659733	0	83659733	T	C
3	chr3_83674033	0	83674033	A	C
3	chr3_83677971	0	83677971	C	T
3	chr3_83692138	0	83692138	G	A
3	chr3_83711185	0	83711185	C	T
3	chr3_83712594	0	83712594	C	T
3	chr3_83713730	0	83713730	A	T
3	chr3_83717891	0	83717891	C	A
3	chr3_83723481	0	83723481	G	C
3	chr3_83724209	0	83724209	G	A
3	chr3_83726954	0	83726954	G	A
3	chr3_83731582	0	83731582	C	G
3	chr3_83731604	0	83731604	T	A
3	chr3_83731944	0	83731944	C	T
3	chr3_83741894	0	83741894	C	A
3	chr3_83744953	0	83744953	A	G
3	chr3_83765586	0	83765586	T	C
3	chr3_83776740	0	83776740	C	T
3	chr3_83781650	0	83781650	G	A
3	chr3_83793205	0	83793205	G	C
3	chr3_83793429	0	83793429	G	A
3	chr3_83795413	0	83795413	T	C
3	chr3_83798779	0	83798779	G	A
3	chr3_83802600	0	83802600	G	A
3	chr3_83803049	0	83803049	A	G
3	chr3_83804087	0	83804087	G	T
3	chr3_83809888	0	83809888	A	G
3	chr3_83823910	0	83823910	A	G
3	chr3_83844533	0	83844533	A	G
3	chr3_83845881	0	83845881	C	T
3	chr3_83846169	0	83846169	C	T
3	chr3_83852617	0	83852617	C	T
3	chr3_83854964	0	83854964	G	A
3	chr3_83858581	0	83858581	T	G
3	chr3_83866619	0	83866619	G	T
3	chr3_83872706	0	83872706	A	C
3	chr3_83876913	0	83876913	T	G
3	chr3_83884140	0	83884140	T	C
3	chr3_83894821	0	83894821	T	C
3	chr3_83899521	0	83899521	A	G
3	chr3_83899904	0	83899904	A	C
3	chr3_83901775	0	83901775	T	C
3	chr3_83909590	0	83909590	C	G
3	chr3_83912272	0	83912272	G	A
3	chr3_83913341	0	83913341	A	G
3	chr3_83914324	0	83914324	G	A
3	chr3_83924963	0	83924963	G	A
3	chr3_83928642	0	83928642	G	A
3	chr3_83947388	0	83947388	T	C
3	chr3_83948454	0	83948454	C	G
3	chr3_83970791	0	83970791	A	G
3	chr3_83975781	0	83975781	G	A
3	chr3_83983069	0	83983069	G	A
3	chr3_83986158	0	83986158	G	A
3	chr3_83986938	0	83986938	A	G
3	chr3_83995990	0	83995990	G	A
3	chr3_83997357	0	83997357	C	A
3	chr3_84008457	0	84008457	A	G
3	chr3_84010897	0	84010897	G	A
3	chr3_84014742	0	84014742	T	G
3	chr3_84023837	0	84023837	A	G
3	chr3_84035500	0	84035500	C	T
3	chr3_84037458	0	84037458	T	C
3	chr3_84041981	0	84041981	G	C
3	chr3_84048776	0	84048776	G	T
3	chr3_84048947	0	84048947	C	G
3	chr3_84052055	0	84052055	A	C
3	chr3_84057635	0	84057635	T	C
3	chr3_84064056	0	84064056	A	G
3	chr3_84064550	0	84064550	A	G
3	chr3_84068589	0	84068589	A	G
3	chr3_84069379	0	84069379	C	T
3	chr3_84076092	0	84076092	C	T
3	chr3_84087457	0	84087457	C	T
3	chr3_84091378	0	84091378	C	T
3	chr3_84099671	0	84099671	G	T
3	chr3_84099993	0	84099993	T	C
3	chr3_84101602	0	84101602	C	G
3	chr3_84114892	0	84114892	T	C
3	chr3_84119426	0	84119426	C	T
3	chr3_84132536	0	84132536	A	C
3	chr3_84161542	0	84161542	C	G
3	chr3_84161598	0	84161598	T	C
3	chr3_84172313	0	84172313	G	C
3	chr3_84180696	0	84180696	A	G
3	chr3_84190085	0	84190085	T	C
3	chr3_84191744	0	84191744	G	C
3	chr3_84194363	0	84194363	A	G
3	chr3_84196979	0	84196979	A	C
3	chr3_84198226	0	84198226	T	G
3	chr3_84199766	0	84199766	G	A
3	chr3_84204648	0	84204648	C	T
3	chr3_84205243	0	84205243	G	A
3	chr3_84209054	0	84209054	A	G
3	chr3_84211860	0	84211860	A	T
3	chr3_84217103	0	84217103	G	A
3	chr3_84231280	0	84231280	C	T
3	chr3_84231336	0	84231336	C	A
3	chr3_84232605	0	84232605	A	G
3	chr3_84241451	0	84241451	T	G
3	chr3_84242938	0	84242938	C	T
3	chr3_84243784	0	84243784	T	A
3	chr3_84246728	0	84246728	A	C
3	chr3_84250741	0	84250741	C	A
3	chr3_84257533	0	84257533	G	A
3	chr3_84260860	0	84260860	T	G
3	chr3_84261498	0	84261498	C	A
3	chr3_84269255	0	84269255	T	C
3	chr3_84272175	0	84272175	G	A
3	chr3_84273504	0	84273504	C	T
3	chr3_84276429	0	84276429	T	C
3	chr3_84282799	0	84282799	A	G
3	chr3_84303475	0	84303475	A	G
3	chr3_84308018	0	84308018	T	C
3	chr3_84311151	0	84311151	A	G
3	chr3_84325328	0	84325328	A	G
3	chr3_84338648	0	84338648	T	A
3	chr3_84341718	0	84341718	C	G
3	chr3_84345659	0	84345659	C	A
3	chr3_84348943	0	84348943	C	G
3	chr3_84355253	0	84355253	T	C
3	chr3_84367148	0	84367148	G	A
3	chr3_84367346	0	84367346	A	G
3	chr3_84376154	0	84376154	A	C
3	chr3_84376962	0	84376962	A	G
3	chr3_84387171	0	84387171	T	G
3	chr3_84389982	0	84389982	C	G
3	chr3_84390319	0	84390319	G	A
3	chr3_84390705	0	84390705	A	G
3	chr3_84393820	0	84393820	T	C
3	chr3_84396899	0	84396899	A	G
3	chr3_84398307	0	84398307	G	A
3	chr3_84398514	0	84398514	G	A
3	chr3_84403576	0	84403576	C	T
3	chr3_84404751	0	84404751	A	G
3	chr3_84409062	0	84409062	G	A
3	chr3_84417995	0	84417995	C	T
3	chr3_84421153	0	84421153	G	A
3	chr3_84446089	0	84446089	G	A
3	chr3_84450129	0	84450129	C	G
3	chr3_84464033	0	84464033	C	G
3	chr3_84470023	0	84470023	T	G
3	chr3_84473774	0	84473774	G	A
3	chr3_84475366	0	84475366	G	A
3	chr3_84482169	0	84482169	C	T
3	chr3_84497185	0	84497185	T	A
3	chr3_84505027	0	84505027	G	T
3	chr3_84509872	0	84509872	C	T
3	chr3_84510213	0	84510213	T	C
3	chr3_84517823	0	84517823	T	A
3	chr3_84519366	0	84519366	C	G
3	chr3_84523654	0	84523654	C	T
3	chr3_84523908	0	84523908	G	A
3	chr3_84533721	0	84533721	C	T
3	chr3_84546656	0	84546656	C	T
3	chr3_84549603	0	84549603	G	T
3	chr3_84559194	0	84559194	C	T
3	chr3_84569365	0	84569365	C	T
3	chr3_84587005	0	84587005	C	G
3	chr3_84589040	0	84589040	G	A
3	chr3_84591720	0	84591720	G	T
3	chr3_84596166	0	84596166	G	A
3	chr3_84613291	0	84613291	C	T
3	chr3_84615290	0	84615290	T	C
3	chr3_84630004	0	84630004	C	T
3	chr3_84631859	0	84631859	G	C
3	chr3_84636693	0	84636693	G	A
3	chr3_84653042	0	84653042	T	C
3	chr3_84655231	0	84655231	T	C
3	chr3_84657522	0	84657522	A	G
3	chr3_84661984	0	84661984	T	C
3	chr3_84663881	0	84663881	T	C
3	chr3_84664373	0	84664373	T	C
3	chr3_84664962	0	84664962	A	C
3	chr3_84665483	0	84665483	G	A
3	chr3_84665587	0	84665587	C	G
3	chr3_84675672	0	84675672	T	C
3	chr3_84680955	0	84680955	C	A
3	chr3_84682174	0	84682174	T	C
3	chr3_84682458	0	84682458	G	A
3	chr3_84683603	0	84683603	A	C
3	chr3_84685384	0	84685384	T	C
3	chr3_84686241	0	84686241	T	G
3	chr3_84697455	0	84697455	G	A
3	chr3_84702766	0	84702766	A	G
3	chr3_84716004	0	84716004	C	G
3	chr3_84716848	0	84716848	A	C
3	chr3_84717418	0	84717418	T	G
3	chr3_84717429	0	84717429	G	T
3	chr3_84718579	0	84718579	C	A
3	chr3_84722242	0	84722242	A	T
3	chr3_84722846	0	84722846	A	G
3	chr3_84723428	0	84723428	T	C
3	chr3_84725484	0	84725484	A	G
3	chr3_84728679	0	84728679	A	T
3	chr3_84730460	0	84730460	A	G
3	chr3_84732991	0	84732991	T	C
3	chr3_84735502	0	84735502	A	G
3	chr3_84743377	0	84743377	C	G
3	chr3_84747125	0	84747125	T	G
3	chr3_84750982	0	84750982	T	C
3	chr3_84752503	0	84752503	T	C
3	chr3_84754438	0	84754438	G	A
3	chr3_84759644	0	84759644	A	G
3	chr3_84779362	0	84779362	G	T
3	chr3_84783275	0	84783275	C	T
3	chr3_84786584	0	84786584	A	G
3	chr3_84788100	0	84788100	C	A
3	chr3_84795127	0	84795127	A	G
3	chr3_84806824	0	84806824	C	T
3	chr3_84807121	0	84807121	A	G
3	chr3_84807148	0	84807148	C	T
3	chr3_84813040	0	84813040	A	C
3	chr3_84816335	0	84816335	T	C
3	chr3_84824537	0	84824537	A	G
3	chr3_84831844	0	84831844	A	G
3	chr3_84835882	0	84835882	T	C
3	chr3_84838306	0	84838306	T	C
3	chr3_84838364	0	84838364	A	C
3	chr3_84843577	0	84843577	T	G
3	chr3_84849139	0	84849139	G	T
3	chr3_84850974	0	84850974	T	C
3	chr3_84877919	0	84877919	A	G
3	chr3_84879205	0	84879205	G	T
3	chr3_84884575	0	84884575	A	C
3	chr3_84906088	0	84906088	A	G
3	chr3_84916193	0	84916193	C	T
3	chr3_84917558	0	84917558	A	T
3	chr3_84917801	0	84917801	T	C
3	chr3_84918762	0	84918762	C	T
3	chr3_84920214	0	84920214	A	G
3	chr3_84920770	0	84920770	A	G
3	chr3_84923973	0	84923973	G	T
3	chr3_84927208	0	84927208	G	A
3	chr3_84931781	0	84931781	A	T
3	chr3_84932922	0	84932922	G	A
3	chr3_84935064	0	84935064	A	C
3	chr3_84938658	0	84938658	G	A
3	chr3_84943679	0	84943679	C	G
3	chr3_84947158	0	84947158	C	G
3	chr3_84953361	0	84953361	T	C
3	chr3_84962617	0	84962617	C	T
3	chr3_84963733	0	84963733	G	T
3	chr3_84970593	0	84970593	T	G
3	chr3_84971522	0	84971522	G	A
3	chr3_84972222	0	84972222	A	G
3	chr3_84972311	0	84972311	A	C
3	chr3_84982796	0	84982796	A	G
3	chr3_84990705	0	84990705	C	G
3	chr3_84992667	0	84992667	C	G
3	chr3_84994698	0	84994698	C	T
3	chr3_84995757	0	84995757	C	T
3	chr3_85003757	0	85003757	C	T
3	chr3_85010816	0	85010816	A	G
3	chr3_85017679	0	85017679	T	C
3	chr3_85018056	0	85018056	A	C
3	chr3_85019464	0	85019464	T	C
3	chr3_85025199	0	85025199	G	C
3	chr3_85028507	0	85028507	C	T
3	chr3_85032265	0	85032265	A	G
3	chr3_85034936	0	85034936	G	A
3	chr3_85036527	0	85036527	A	G
3	chr3_85040989	0	85040989	G	C
3	chr3_85046855	0	85046855	C	T
3	chr3_85049840	0	85049840	T	G
3	chr3_85050742	0	85050742	C	T
3	chr3_85054029	0	85054029	A	G
3	chr3_85059570	0	85059570	A	G
3	chr3_85062536	0	85062536	T	C
3	chr3_85066735	0	85066735	C	T
3	chr3_85067112	0	85067112	T	C
3	chr3_85068371	0	85068371	G	C
3	chr3_85070186	0	85070186	C	T
3	chr3_85071616	0	85071616	T	C
3	chr3_85081964	0	85081964	C	T
3	chr3_85083072	0	85083072	T	C
3	chr3_85089277	0	85089277	T	C
3	chr3_85097707	0	85097707	T	A
3	chr3_85106860	0	85106860	T	C
3	chr3_85113351	0	85113351	T	C
3	chr3_85121685	0	85121685	C	A
3	chr3_85123843	0	85123843	C	A
3	chr3_85124489	0	85124489	G	A
3	chr3_85126080	0	85126080	T	C
3	chr3_85126451	0	85126451	C	T
3	chr3_85129974	0	85129974	G	T
3	chr3_85144324	0	85144324	T	G
3	chr3_85156528	0	85156528	T	C
3	chr3_85159199	0	85159199	G	T
3	chr3_85160159	0	85160159	A	G
3	chr3_85189906	0	85189906	T	C
3	chr3_85193049	0	85193049	C	T
3	chr3_85193108	0	85193108	A	G
3	chr3_85197046	0	85197046	C	T
3	chr3_85203755	0	85203755	G	A
3	chr3_85209307	0	85209307	C	T
3	chr3_85214478	0	85214478	G	A
3	chr3_85219837	0	85219837	C	T
3	chr3_85229088	0	85229088	T	C
3	chr3_85243030	0	85243030	A	G
3	chr3_85248060	0	85248060	A	G
3	chr3_85251994	0	85251994	G	A
3	chr3_85262817	0	85262817	C	G
3	chr3_85284709	0	85284709	C	G
3	chr3_85286376	0	85286376	G	T
3	chr3_85308147	0	85308147	C	G
3	chr3_85309130	0	85309130	A	C
3	chr3_85310069	0	85310069	G	A
3	chr3_85311189	0	85311189	T	C
3	chr3_85325284	0	85325284	T	C
3	chr3_85327785	0	85327785	A	T
3	chr3_85329886	0	85329886	A	C
3	chr3_85329995	0	85329995	C	T
3	chr3_85345117	0	85345117	G	A
3	chr3_85351708	0	85351708	C	T
3	chr3_85352832	0	85352832	A	T
3	chr3_85356808	0	85356808	T	C
3	chr3_85361825	0	85361825	G	A
3	chr3_85364409	0	85364409	G	A
3	chr3_85379758	0	85379758	G	A
3	chr3_85381626	0	85381626	C	T
3	chr3_85383734	0	85383734	A	G
3	chr3_85384018	0	85384018	T	C
3	chr3_85390984	0	85390984	G	C
3	chr3_85391005	0	85391005	G	A
3	chr3_85401291	0	85401291	G	C
3	chr3_85402478	0	85402478	T	G
3	chr3_85408286	0	85408286	G	A
3	chr3_85414527	0	85414527	G	A
3	chr3_85419170	0	85419170	C	A
3	chr3_85421953	0	85421953	T	C
3	chr3_85423825	0	85423825	A	G
3	chr3_85424909	0	85424909	C	T
3	chr3_85433262	0	85433262	A	G
3	chr3_85434835	0	85434835	T	A
3	chr3_85437409	0	85437409	A	G
3	chr3_85446579	0	85446579	A	G
3	chr3_85447108	0	85447108	C	T
3	chr3_85450354	0	85450354	T	C
3	chr3_85455678	0	85455678	G	C
3	chr3_85461635	0	85461635	C	T
3	chr3_85463304	0	85463304	G	A
3	chr3_85467494	0	85467494	A	C
3	chr3_85476799	0	85476799	G	A
3	chr3_85479920	0	85479920	T	A
3	chr3_85484775	0	85484775	T	C
3	chr3_85490206	0	85490206	G	A
3	chr3_85491678	0	85491678	C	A
3	chr3_85507997	0	85507997	G	T
3	chr3_85508216	0	85508216	T	C
3	chr3_85511663	0	85511663	G	C
3	chr3_85521469	0	85521469	C	T
3	chr3_85532402	0	85532402	C	T
3	chr3_85534401	0	85534401	T	G
3	chr3_85536487	0	85536487	A	G
3	chr3_85543985	0	85543985	C	T
3	chr3_85554944	0	85554944	G	A
3	chr3_85562906	0	85562906	T	C
3	chr3_85566060	0	85566060	A	G
3	chr3_85572427	0	85572427	T	C
3	chr3_85573442	0	85573442	A	G
3	chr3_85578019	0	85578019	A	T
3	chr3_85581471	0	85581471	A	G
3	chr3_85585991	0	85585991	C	T
3	chr3_85590016	0	85590016	C	T
3	chr3_85591507	0	85591507	C	T
3	chr3_85592631	0	85592631	A	T
3	chr3_85593142	0	85593142	T	C
3	chr3_85598060	0	85598060	C	T
3	chr3_85600803	0	85600803	C	A
3	chr3_85618942	0	85618942	T	C
3	chr3_85621694	0	85621694	T	C
3	chr3_85628324	0	85628324	C	G
3	chr3_85638557	0	85638557	C	A
3	chr3_85639926	0	85639926	C	T
3	chr3_85642831	0	85642831	A	G
3	chr3_85663623	0	85663623	A	T
3	chr3_85690454	0	85690454	C	T
3	chr3_85701197	0	85701197	A	C
3	chr3_85705046	0	85705046	A	C
3	chr3_85709198	0	85709198	T	C
3	chr3_85719899	0	85719899	G	A
3	chr3_85725137	0	85725137	G	C
3	chr3_85740019	0	85740019	A	G
3	chr3_85745353	0	85745353	A	G
3	chr3_85760809	0	85760809	C	T
3	chr3_85772329	0	85772329	T	G
3	chr3_85774983	0	85774983	C	T
3	chr3_85782256	0	85782256	T	C
3	chr3_85783884	0	85783884	C	G
3	chr3_85789381	0	85789381	A	G
3	chr3_85797440	0	85797440	C	G
3	chr3_85817765	0	85817765	A	C
3	chr3_85823643	0	85823643	G	T
3	chr3_85824808	0	85824808	C	T
3	chr3_85830060	0	85830060	G	A
3	chr3_85832328	0	85832328	G	A
3	chr3_85839553	0	85839553	G	A
3	chr3_85840550	0	85840550	C	T
3	chr3_85841591	0	85841591	C	T
3	chr3_85855813	0	85855813	G	C
3	chr3_85856680	0	85856680	G	A
3	chr3_85874816	0	85874816	T	G
3	chr3_85893276	0	85893276	A	G
3	chr3_85896865	0	85896865	C	T
3	chr3_85901474	0	85901474	T	C
3	chr3_85905082	0	85905082	C	A
3	chr3_85905520	0	85905520	G	A
3	chr3_85908737	0	85908737	T	C
3	chr3_85913741	0	85913741	A	G
3	chr3_85924526	0	85924526	G	C
3	chr3_85928055	0	85928055	G	T
3	chr3_85934157	0	85934157	T	C
3	chr3_85936626	0	85936626	G	T
3	chr3_85938480	0	85938480	G	A
3	chr3_85939384	0	85939384	A	G
3	chr3_85941386	0	85941386	T	C
3	chr3_85943366	0	85943366	C	G
3	chr3_85950929	0	85950929	G	T
3	chr3_85959198	0	85959198	A	T
3	chr3_85964039	0	85964039	T	G
3	chr3_85968389	0	85968389	A	G
3	chr3_85974246	0	85974246	A	G
3	chr3_85978945	0	85978945	C	G
3	chr3_85980391	0	85980391	A	G
3	chr3_85982401	0	85982401	A	G
3	chr3_85982661	0	85982661	T	C
3	chr3_85990079	0	85990079	G	A
3	chr3_85994461	0	85994461	C	G
3	chr3_86000784	0	86000784	T	G
3	chr3_86001858	0	86001858	G	T
3	chr3_86002984	0	86002984	G	C
3	chr3_86005771	0	86005771	G	A
3	chr3_86012810	0	86012810	A	G
3	chr3_86016807	0	86016807	A	C
3	chr3_86020096	0	86020096	C	G
3	chr3_86023496	0	86023496	T	C
3	chr3_86023755	0	86023755	T	C
3	chr3_86025120	0	86025120	T	C
3	chr3_86026573	0	86026573	A	G
3	chr3_86031734	0	86031734	G	T
3	chr3_86034436	0	86034436	G	T
3	chr3_86034488	0	86034488	C	G
3	chr3_86036946	0	86036946	A	G
3	chr3_86037453	0	86037453	T	C
3	chr3_86047307	0	86047307	C	A
3	chr3_86048002	0	86048002	T	C
3	chr3_86053121	0	86053121	T	C
3	chr3_86061191	0	86061191	G	T
3	chr3_86067951	0	86067951	T	C
3	chr3_86068915	0	86068915	T	C
3	chr3_86071862	0	86071862	A	G
3	chr3_86080842	0	86080842	G	A
3	chr3_86084487	0	86084487	C	T
3	chr3_86088855	0	86088855	C	T
3	chr3_86093736	0	86093736	G	C
3	chr3_86099593	0	86099593	A	G
3	chr3_86108439	0	86108439	T	G
3	chr3_86108985	0	86108985	C	G
3	chr3_86110045	0	86110045	T	C
3	chr3_86116666	0	86116666	G	A
3	chr3_86132875	0	86132875	A	G
3	chr3_86133570	0	86133570	C	A
3	chr3_86141206	0	86141206	A	G
3	chr3_86141854	0	86141854	G	A
3	chr3_86143509	0	86143509	G	A
3	chr3_86146015	0	86146015	T	A
3	chr3_86169144	0	86169144	C	T
3	chr3_86170388	0	86170388	C	A
3	chr3_86174308	0	86174308	T	C
3	chr3_86176405	0	86176405	T	G
3	chr3_86186872	0	86186872	G	T
3	chr3_86195506	0	86195506	A	C
3	chr3_86199882	0	86199882	C	G
3	chr3_86211091	0	86211091	T	C
3	chr3_86214806	0	86214806	A	G
3	chr3_86216624	0	86216624	T	C
3	chr3_86222126	0	86222126	C	A
3	chr3_86222535	0	86222535	C	A
3	chr3_86227312	0	86227312	T	G
3	chr3_86227908	0	86227908	A	G
3	chr3_86228753	0	86228753	G	A
3	chr3_86234760	0	86234760	T	C
3	chr3_86241437	0	86241437	T	G
3	chr3_86249892	0	86249892	G	C
3	chr3_86250891	0	86250891	G	C
3	chr3_86251336	0	86251336	C	T
3	chr3_86259388	0	86259388	G	C
3	chr3_86288675	0	86288675	T	A
3	chr3_86288755	0	86288755	A	T
3	chr3_86292225	0	86292225	C	T
3	chr3_86293377	0	86293377	C	T
3	chr3_86294671	0	86294671	T	C
3	chr3_86297019	0	86297019	G	A
3	chr3_86297422	0	86297422	T	G
3	chr3_86299133	0	86299133	C	T
3	chr3_86300029	0	86300029	C	T
3	chr3_86301251	0	86301251	T	C
3	chr3_86306645	0	86306645	A	G
3	chr3_86310738	0	86310738	C	T
3	chr3_86315939	0	86315939	A	G
3	chr3_86321606	0	86321606	G	A
3	chr3_86322425	0	86322425	C	T
3	chr3_86329068	0	86329068	A	G
3	chr3_86330443	0	86330443	G	A
3	chr3_86331806	0	86331806	C	T
3	chr3_86332481	0	86332481	C	G
3	chr3_86334006	0	86334006	G	A
3	chr3_86336887	0	86336887	T	C
3	chr3_86337596	0	86337596	G	C
3	chr3_86338554	0	86338554	T	C
3	chr3_86345950	0	86345950	C	A
3	chr3_86347499	0	86347499	G	C
3	chr3_86347756	0	86347756	G	T
3	chr3_86347868	0	86347868	T	C
3	chr3_86348851	0	86348851	A	G
3	chr3_86348966	0	86348966	A	G
3	chr3_86350860	0	86350860	C	G
3	chr3_86350984	0	86350984	A	C
3	chr3_86351002	0	86351002	T	C
3	chr3_86356940	0	86356940	G	A
3	chr3_86360405	0	86360405	A	C
3	chr3_86361254	0	86361254	A	G
3	chr3_86364323	0	86364323	C	A
3	chr3_86369984	0	86369984	T	A
3	chr3_86383382	0	86383382	G	T
3	chr3_86391554	0	86391554	T	A
3	chr3_86392304	0	86392304	G	T
3	chr3_86393926	0	86393926	C	T
3	chr3_86405695	0	86405695	T	A
3	chr3_86406058	0	86406058	C	T
3	chr3_86411086	0	86411086	T	C
3	chr3_86417942	0	86417942	C	T
3	chr3_86441153	0	86441153	G	A
3	chr3_86442075	0	86442075	C	A
3	chr3_86459377	0	86459377	T	G
3	chr3_86462855	0	86462855	G	C
3	chr3_86463054	0	86463054	G	A
3	chr3_86463319	0	86463319	T	C
3	chr3_86463602	0	86463602	C	G
3	chr3_86465010	0	86465010	C	G
3	chr3_86468428	0	86468428	T	C
3	chr3_86470190	0	86470190	G	A
3	chr3_86473494	0	86473494	T	C
3	chr3_86484818	0	86484818	A	G
3	chr3_86485322	0	86485322	A	T
3	chr3_86493134	0	86493134	A	C
3	chr3_86498053	0	86498053	C	A
3	chr3_86501133	0	86501133	C	T
3	chr3_86502559	0	86502559	A	G
3	chr3_86503342	0	86503342	G	A
3	chr3_86504102	0	86504102	G	C
3	chr3_86504417	0	86504417	T	C
3	chr3_86515686	0	86515686	C	T
3	chr3_86519409	0	86519409	A	G
3	chr3_86535335	0	86535335	T	C
3	chr3_86541683	0	86541683	C	T
3	chr3_86546424	0	86546424	T	C
3	chr3_86549167	0	86549167	T	C
3	chr3_86552005	0	86552005	T	C
3	chr3_86568355	0	86568355	C	T
3	chr3_86574279	0	86574279	G	A
3	chr3_86577175	0	86577175	G	A
3	chr3_86580849	0	86580849	C	T
3	chr3_86601316	0	86601316	T	C
3	chr3_86609438	0	86609438	A	C
3	chr3_86618605	0	86618605	C	T
3	chr3_86619295	0	86619295	A	G
3	chr3_86626847	0	86626847	A	G
3	chr3_86630013	0	86630013	T	C
3	chr3_86644322	0	86644322	T	C
3	chr3_86648277	0	86648277	C	G
3	chr3_86648658	0	86648658	A	G
3	chr3_86650605	0	86650605	G	T
3	chr3_86655525	0	86655525	C	G
3	chr3_86655993	0	86655993	A	G
3	chr3_86658461	0	86658461	G	T
3	chr3_86670309	0	86670309	A	G
3	chr3_86673926	0	86673926	C	G
3	chr3_86675648	0	86675648	A	G
3	chr3_86676616	0	86676616	A	G
3	chr3_86679263	0	86679263	T	C
3	chr3_86690244	0	86690244	T	C
3	chr3_86691154	0	86691154	A	G
3	chr3_86695985	0	86695985	G	T
3	chr3_86697762	0	86697762	T	C
3	chr3_86702258	0	86702258	T	C
3	chr3_86702420	0	86702420	A	G
3	chr3_86703035	0	86703035	T	C
3	chr3_86706235	0	86706235	A	G
3	chr3_86707725	0	86707725	A	G
3	chr3_86711813	0	86711813	A	G
3	chr3_86714526	0	86714526	G	A
3	chr3_86715263	0	86715263	A	T
3	chr3_86715879	0	86715879	T	C
3	chr3_86717371	0	86717371	T	C
3	chr3_86719115	0	86719115	C	T
3	chr3_86719610	0	86719610	C	T
3	chr3_86719797	0	86719797	C	G
3	chr3_86724801	0	86724801	C	G
3	chr3_86731045	0	86731045	C	T
3	chr3_86740923	0	86740923	T	C
3	chr3_86742301	0	86742301	A	G
3	chr3_86747029	0	86747029	C	T
3	chr3_86763556	0	86763556	A	G
3	chr3_86764103	0	86764103	T	G
3	chr3_86766064	0	86766064	T	G
3	chr3_86771501	0	86771501	G	A
3	chr3_86775050	0	86775050	G	A
3	chr3_86776528	0	86776528	A	G
3	chr3_86783211	0	86783211	C	A
3	chr3_86785009	0	86785009	A	C
3	chr3_86789301	0	86789301	C	T
3	chr3_86793102	0	86793102	T	C
3	chr3_86804432	0	86804432	G	A
3	chr3_86816585	0	86816585	T	C
3	chr3_86823511	0	86823511	A	G
3	chr3_86826239	0	86826239	T	C
3	chr3_86837167	0	86837167	G	A
3	chr3_86839779	0	86839779	T	C
3	chr3_86850105	0	86850105	G	A
3	chr3_86854998	0	86854998	G	T
3	chr3_86881379	0	86881379	A	G
3	chr3_86899569	0	86899569	C	G
3	chr3_86907019	0	86907019	T	C
3	chr3_86909399	0	86909399	T	G
3	chr3_86910671	0	86910671	C	T
3	chr3_86913418	0	86913418	C	G
3	chr3_86913452	0	86913452	C	T
3	chr3_86913597	0	86913597	A	G
3	chr3_86913912	0	86913912	T	C
3	chr3_86915373	0	86915373	G	C
3	chr3_86916072	0	86916072	T	C
3	chr3_86916999	0	86916999	G	A
3	chr3_86917772	0	86917772	T	C
3	chr3_86931108	0	86931108	A	C
3	chr3_86933116	0	86933116	T	A
3	chr3_86937105	0	86937105	T	C
3	chr3_86952238	0	86952238	C	T
3	chr3_86961719	0	86961719	G	A
3	chr3_86962105	0	86962105	A	G
3	chr3_86963762	0	86963762	G	A
3	chr3_86965579	0	86965579	C	G
3	chr3_86966653	0	86966653	A	G
3	chr3_86968085	0	86968085	A	G
3	chr3_86970383	0	86970383	G	A
3	chr3_86975176	0	86975176	T	A
3	chr3_86975931	0	86975931	A	G
3	chr3_86980412	0	86980412	C	T
3	chr3_86980495	0	86980495	T	C
3	chr3_86990190	0	86990190	A	G
3	chr3_86990219	0	86990219	C	G
3	chr3_87002254	0	87002254	C	A
3	chr3_87006551	0	87006551	A	G
3	chr3_87010740	0	87010740	T	C
3	chr3_87015846	0	87015846	A	G
3	chr3_87029320	0	87029320	G	A
3	chr3_87062081	0	87062081	A	T
3	chr3_87065499	0	87065499	A	G
3	chr3_87067143	0	87067143	A	G
3	chr3_87067432	0	87067432	G	C
3	chr3_87070616	0	87070616	G	A
3	chr3_87076515	0	87076515	C	G
3	chr3_87079166	0	87079166	T	C
3	chr3_87088360	0	87088360	G	T
3	chr3_87089071	0	87089071	A	T
3	chr3_87106152	0	87106152	G	T
3	chr3_87106670	0	87106670	A	G
3	chr3_87108530	0	87108530	T	C
3	chr3_87116731	0	87116731	C	T
3	chr3_87117266	0	87117266	G	A
3	chr3_87120678	0	87120678	T	C
3	chr3_87120706	0	87120706	C	T
3	chr3_87123556	0	87123556	A	G
3	chr3_87124150	0	87124150	T	C
3	chr3_87124185	0	87124185	A	C
3	chr3_87131365	0	87131365	T	A
3	chr3_87144270	0	87144270	T	C
3	chr3_87146504	0	87146504	T	C
3	chr3_87149266	0	87149266	G	A
3	chr3_87151757	0	87151757	C	T
3	chr3_87156515	0	87156515	C	T
3	chr3_87160846	0	87160846	C	G
3	chr3_87161217	0	87161217	G	C
3	chr3_87161400	0	87161400	A	G
3	chr3_87161571	0	87161571	G	A
3	chr3_87161988	0	87161988	T	G
3	chr3_87167109	0	87167109	C	T
3	chr3_87169993	0	87169993	C	T
3	chr3_87176072	0	87176072	G	A
3	chr3_87176853	0	87176853	G	A
3	chr3_87185036	0	87185036	C	T
3	chr3_87186625	0	87186625	T	A
3	chr3_87188608	0	87188608	G	A
3	chr3_87189158	0	87189158	T	C
3	chr3_87204888	0	87204888	T	C
3	chr3_87206570	0	87206570	T	C
3	chr3_87207434	0	87207434	G	A
3	chr3_87209595	0	87209595	T	C
3	chr3_87211056	0	87211056	G	A
3	chr3_87211556	0	87211556	A	T
3	chr3_87214793	0	87214793	A	G
3	chr3_87215643	0	87215643	A	G
3	chr3_87215776	0	87215776	T	C
3	chr3_87216922	0	87216922	C	T
3	chr3_87219983	0	87219983	A	G
3	chr3_87220442	0	87220442	G	C
3	chr3_87230538	0	87230538	G	C
3	chr3_87232071	0	87232071	A	G
3	chr3_87236761	0	87236761	C	G
3	chr3_87242074	0	87242074	A	G
3	chr3_87243333	0	87243333	T	C
3	chr3_87246973	0	87246973	A	G
3	chr3_87264264	0	87264264	G	C
3	chr3_87273379	0	87273379	C	T
3	chr3_87300525	0	87300525	T	C
3	chr3_87301231	0	87301231	A	C
3	chr3_87305724	0	87305724	A	G
3	chr3_87315648	0	87315648	C	G
3	chr3_87317365	0	87317365	C	T
3	chr3_87324325	0	87324325	A	G
3	chr3_87340911	0	87340911	T	C
3	chr3_87390359	0	87390359	A	G
3	chr3_87396453	0	87396453	A	C
3	chr3_87404236	0	87404236	T	C
3	chr3_87413571	0	87413571	T	C
3	chr3_87417826	0	87417826	T	C
3	chr3_87423499	0	87423499	T	C
3	chr3_87430964	0	87430964	T	C
3	chr3_87434951	0	87434951	G	A
3	chr3_87450462	0	87450462	T	C
3	chr3_87462931	0	87462931	G	A
3	chr3_87467017	0	87467017	G	T
3	chr3_87478074	0	87478074	C	A
3	chr3_87480063	0	87480063	A	T
3	chr3_87483138	0	87483138	T	G
3	chr3_87500254	0	87500254	G	T
3	chr3_87505271	0	87505271	C	T
3	chr3_87516238	0	87516238	A	T
3	chr3_87520249	0	87520249	A	T
3	chr3_87529355	0	87529355	G	A
3	chr3_87540635	0	87540635	A	T
3	chr3_87544151	0	87544151	T	G
3	chr3_87548175	0	87548175	G	A
3	chr3_87566860	0	87566860	T	C
3	chr3_87594410	0	87594410	G	A
3	chr3_87596897	0	87596897	C	T
3	chr3_87598692	0	87598692	G	C
3	chr3_87611421	0	87611421	T	C
3	chr3_87617067	0	87617067	C	T
3	chr3_87620660	0	87620660	G	A
3	chr3_87628187	0	87628187	C	G
3	chr3_87639472	0	87639472	T	C
3	chr3_87691038	0	87691038	C	T
3	chr3_87697436	0	87697436	C	A
3	chr3_87705873	0	87705873	T	C
3	chr3_87710236	0	87710236	T	C
3	chr3_87710443	0	87710443	G	A
3	chr3_87710768	0	87710768	G	C
3	chr3_87713552	0	87713552	A	G
3	chr3_87724279	0	87724279	G	T
3	chr3_87727977	0	87727977	T	G
3	chr3_87728074	0	87728074	A	G
3	chr3_87734015	0	87734015	C	T
3	chr3_87735627	0	87735627	C	A
3	chr3_87740187	0	87740187	C	T
3	chr3_87761075	0	87761075	A	T
3	chr3_87765486	0	87765486	A	G
3	chr3_87772170	0	87772170	C	T
3	chr3_87788355	0	87788355	A	G
3	chr3_87793920	0	87793920	G	A
3	chr3_87801853	0	87801853	A	G
3	chr3_87803907	0	87803907	A	T
3	chr3_87806788	0	87806788	A	G
3	chr3_87811016	0	87811016	T	C
3	chr3_87812889	0	87812889	C	G
3	chr3_87833154	0	87833154	A	G
3	chr3_87835958	0	87835958	C	T
3	chr3_87868652	0	87868652	T	G
3	chr3_87876661	0	87876661	T	C
3	chr3_87877236	0	87877236	G	T
3	chr3_87878316	0	87878316	C	T
3	chr3_87878340	0	87878340	C	A
3	chr3_87880743	0	87880743	G	T
3	chr3_87883371	0	87883371	T	G
3	chr3_87888113	0	87888113	T	G
3	chr3_87893646	0	87893646	C	T
3	chr3_87894424	0	87894424	T	G
3	chr3_87902043	0	87902043	T	C
3	chr3_87904640	0	87904640	C	T
3	chr3_87904820	0	87904820	C	A
3	chr3_87905883	0	87905883	G	A
3	chr3_87913957	0	87913957	C	T
3	chr3_87913972	0	87913972	G	T
3	chr3_87916117	0	87916117	T	C
3	chr3_87917452	0	87917452	A	G
3	chr3_87921384	0	87921384	A	C
3	chr3_87927775	0	87927775	C	T
3	chr3_87932207	0	87932207	G	C
3	chr3_88005794	0	88005794	T	C
3	chr3_88026125	0	88026125	T	C
3	chr3_88028379	0	88028379	C	T
3	chr3_88029982	0	88029982	T	C
3	chr3_88034416	0	88034416	C	A
3	chr3_88039243	0	88039243	A	C
3	chr3_88051237	0	88051237	G	C
3	chr3_88055601	0	88055601	G	A
3	chr3_88063211	0	88063211	A	G
3	chr3_88065893	0	88065893	A	T
3	chr3_88096988	0	88096988	G	A
3	chr3_88098466	0	88098466	T	A
3	chr3_88098995	0	88098995	T	C
3	chr3_88101314	0	88101314	A	G
3	chr3_88103355	0	88103355	G	A
3	chr3_88113000	0	88113000	A	C
3	chr3_88113151	0	88113151	T	C
3	chr3_88113316	0	88113316	T	C
3	chr3_88113777	0	88113777	T	C
3	chr3_88118284	0	88118284	T	C
3	chr3_88118324	0	88118324	T	C
3	chr3_88123639	0	88123639	G	C
3	chr3_88124308	0	88124308	C	T
3	chr3_88140259	0	88140259	T	A
3	chr3_88152447	0	88152447	C	T
3	chr3_88156839	0	88156839	T	C
3	chr3_88158293	0	88158293	C	T
3	chr3_88165739	0	88165739	C	T
3	chr3_88178830	0	88178830	A	C
3	chr3_88181603	0	88181603	A	G
3	chr3_88192169	0	88192169	C	T
3	chr3_88201746	0	88201746	C	T
3	chr3_88216029	0	88216029	A	G
3	chr3_88218546	0	88218546	A	G
3	chr3_88251717	0	88251717	C	G
3	chr3_88254070	0	88254070	T	C
3	chr3_88259707	0	88259707	G	A
3	chr3_88269891	0	88269891	A	G
3	chr3_88271756	0	88271756	A	G
3	chr3_88273506	0	88273506	A	G
3	chr3_88280885	0	88280885	T	C
3	chr3_88289628	0	88289628	C	T
3	chr3_88299899	0	88299899	T	C
3	chr3_88313880	0	88313880	T	C
3	chr3_88317010	0	88317010	C	T
3	chr3_88341729	0	88341729	T	C
3	chr3_88345688	0	88345688	G	A
3	chr3_88347110	0	88347110	C	T
3	chr3_88347224	0	88347224	T	C
3	chr3_88347525	0	88347525	G	C
3	chr3_88351292	0	88351292	A	G
3	chr3_88351448	0	88351448	T	G
3	chr3_88351588	0	88351588	G	A
3	chr3_88362818	0	88362818	A	G
3	chr3_88363288	0	88363288	A	G
3	chr3_88366189	0	88366189	G	A
3	chr3_88381032	0	88381032	A	G
3	chr3_88381403	0	88381403	T	C
3	chr3_88382829	0	88382829	C	T
3	chr3_88404529	0	88404529	T	G
3	chr3_88404896	0	88404896	C	A
3	chr3_88406821	0	88406821	G	A
3	chr3_88407070	0	88407070	A	G
3	chr3_88408420	0	88408420	G	A
3	chr3_88411827	0	88411827	G	C
3	chr3_88415408	0	88415408	G	T
3	chr3_88415707	0	88415707	C	T
3	chr3_88425628	0	88425628	G	A
3	chr3_88450600	0	88450600	C	T
3	chr3_88454428	0	88454428	T	C
3	chr3_88462336	0	88462336	A	C
3	chr3_88463416	0	88463416	T	G
3	chr3_88465541	0	88465541	A	T
3	chr3_88468254	0	88468254	G	A
3	chr3_88471396	0	88471396	A	G
3	chr3_88472080	0	88472080	T	C
3	chr3_88472897	0	88472897	T	C
3	chr3_88477968	0	88477968	G	A
3	chr3_88481108	0	88481108	A	C
3	chr3_88483121	0	88483121	C	G
3	chr3_88503930	0	88503930	C	T
3	chr3_88533823	0	88533823	C	T
3	chr3_88534478	0	88534478	A	T
3	chr3_88543645	0	88543645	A	C
3	chr3_88544958	0	88544958	C	T
3	chr3_88549284	0	88549284	C	T
3	chr3_88552500	0	88552500	A	C
3	chr3_88553994	0	88553994	A	G
3	chr3_88556916	0	88556916	T	C
3	chr3_88562419	0	88562419	A	C
3	chr3_88563026	0	88563026	C	A
3	chr3_88564583	0	88564583	T	C
3	chr3_88574579	0	88574579	T	G
3	chr3_88575737	0	88575737	T	C
3	chr3_88589739	0	88589739	G	T
3	chr3_88590603	0	88590603	G	A
3	chr3_88595247	0	88595247	T	C
3	chr3_88603820	0	88603820	T	C
3	chr3_88606680	0	88606680	A	G
3	chr3_88614237	0	88614237	G	C
3	chr3_88629270	0	88629270	G	A
3	chr3_88629578	0	88629578	A	G
3	chr3_88629909	0	88629909	G	A
3	chr3_88629988	0	88629988	T	C
3	chr3_88632922	0	88632922	C	G
3	chr3_88638995	0	88638995	G	C
3	chr3_88643142	0	88643142	G	A
3	chr3_88643233	0	88643233	G	C
3	chr3_88646219	0	88646219	T	C
3	chr3_88647087	0	88647087	T	A
3	chr3_88650766	0	88650766	T	C
3	chr3_88653139	0	88653139	G	T
3	chr3_88653353	0	88653353	C	G
3	chr3_88664184	0	88664184	T	C
3	chr3_88679086	0	88679086	T	A
3	chr3_88683011	0	88683011	C	G
3	chr3_88685735	0	88685735	T	C
3	chr3_88688204	0	88688204	A	G
3	chr3_88695968	0	88695968	T	C
3	chr3_88696256	0	88696256	G	A
3	chr3_88700087	0	88700087	T	G
3	chr3_88713811	0	88713811	G	C
3	chr3_88714197	0	88714197	T	C
3	chr3_88714373	0	88714373	T	C
3	chr3_88720675	0	88720675	T	C
3	chr3_88723388	0	88723388	T	C
3	chr3_88724096	0	88724096	A	G
3	chr3_88730892	0	88730892	T	C
3	chr3_88733809	0	88733809	C	T
3	chr3_88734001	0	88734001	A	G
3	chr3_88736664	0	88736664	T	C
3	chr3_88737966	0	88737966	G	A
3	chr3_88739788	0	88739788	A	G
3	chr3_88741842	0	88741842	C	A
3	chr3_88744989	0	88744989	G	A
3	chr3_88745276	0	88745276	C	T
3	chr3_88760470	0	88760470	T	C
3	chr3_88763528	0	88763528	C	T
3	chr3_88769900	0	88769900	A	G
3	chr3_88782648	0	88782648	G	A
3	chr3_88784288	0	88784288	A	G
3	chr3_88787293	0	88787293	T	A
3	chr3_88787421	0	88787421	C	T
3	chr3_88787484	0	88787484	A	G
3	chr3_88791515	0	88791515	A	G
3	chr3_88796552	0	88796552	G	A
3	chr3_88798678	0	88798678	T	A
3	chr3_88799272	0	88799272	C	T
3	chr3_88800685	0	88800685	T	C
3	chr3_88808640	0	88808640	G	A
3	chr3_88810543	0	88810543	T	C
3	chr3_88812083	0	88812083	T	C
3	chr3_88817378	0	88817378	A	T
3	chr3_88819252	0	88819252	T	C
3	chr3_88820776	0	88820776	G	C
3	chr3_88823860	0	88823860	T	C
3	chr3_88826193	0	88826193	A	G
3	chr3_88826307	0	88826307	A	G
3	chr3_88827994	0	88827994	A	G
3	chr3_88830126	0	88830126	T	A
3	chr3_88833139	0	88833139	G	A
3	chr3_88834293	0	88834293	A	G
3	chr3_88848050	0	88848050	C	T
3	chr3_88860282	0	88860282	C	A
3	chr3_88862039	0	88862039	A	G
3	chr3_88863719	0	88863719	A	C
3	chr3_88865779	0	88865779	C	T
3	chr3_88869259	0	88869259	A	G
3	chr3_88869269	0	88869269	T	C
3	chr3_88869531	0	88869531	G	A
3	chr3_88873153	0	88873153	A	G
3	chr3_88876211	0	88876211	C	T
3	chr3_88882056	0	88882056	T	C
3	chr3_88882172	0	88882172	C	A
3	chr3_88883845	0	88883845	G	T
3	chr3_88883943	0	88883943	C	T
3	chr3_88888191	0	88888191	A	G
3	chr3_88893063	0	88893063	C	T
3	chr3_88893977	0	88893977	A	C
3	chr3_88894868	0	88894868	T	C
3	chr3_88895412	0	88895412	T	C
3	chr3_88896403	0	88896403	T	G
3	chr3_88897494	0	88897494	A	G
3	chr3_88898164	0	88898164	T	C
3	chr3_88904391	0	88904391	A	C
3	chr3_88909411	0	88909411	G	C
3	chr3_88910032	0	88910032	A	C
3	chr3_88912710	0	88912710	C	T
3	chr3_88914881	0	88914881	C	G
3	chr3_88915947	0	88915947	A	G
3	chr3_88920770	0	88920770	T	G
3	chr3_88923398	0	88923398	T	C
3	chr3_88945159	0	88945159	A	G
3	chr3_88945431	0	88945431	A	C
3	chr3_88945649	0	88945649	G	A
3	chr3_88948100	0	88948100	A	G
3	chr3_88952829	0	88952829	C	T
3	chr3_88952980	0	88952980	C	G
3	chr3_88958761	0	88958761	G	A
3	chr3_88964954	0	88964954	A	G
3	chr3_88965838	0	88965838	A	G
3	chr3_88979526	0	88979526	G	C
3	chr3_88981828	0	88981828	G	A
3	chr3_88983293	0	88983293	G	A
3	chr3_88988735	0	88988735	T	C
3	chr3_88992874	0	88992874	A	T
3	chr3_88994415	0	88994415	A	G
3	chr3_88996181	0	88996181	T	C
3	chr3_89002643	0	89002643	G	T
3	chr3_89003024	0	89003024	T	C
3	chr3_89005548	0	89005548	C	T
3	chr3_89006500	0	89006500	C	G
3	chr3_89011018	0	89011018	A	G
3	chr3_89013203	0	89013203	A	T
3	chr3_89016003	0	89016003	C	T
3	chr3_89018395	0	89018395	G	A
3	chr3_89022326	0	89022326	A	C
3	chr3_89022687	0	89022687	T	C
3	chr3_89026086	0	89026086	C	A
3	chr3_89027702	0	89027702	C	G
3	chr3_89040394	0	89040394	C	T
3	chr3_89043826	0	89043826	A	C
3	chr3_89045328	0	89045328	C	T
3	chr3_89052207	0	89052207	C	T
3	chr3_89054235	0	89054235	A	C
3	chr3_89059052	0	89059052	C	T
3	chr3_89061625	0	89061625	G	A
3	chr3_89066688	0	89066688	A	G
3	chr3_89071202	0	89071202	G	A
3	chr3_89072321	0	89072321	G	A
3	chr3_89073136	0	89073136	A	G
3	chr3_89078819	0	89078819	A	G
3	chr3_89081665	0	89081665	T	C
3	chr3_89097967	0	89097967	A	G
3	chr3_89098225	0	89098225	T	C
3	chr3_89104355	0	89104355	C	T
3	chr3_89112107	0	89112107	A	G
3	chr3_89113355	0	89113355	A	C
3	chr3_89114769	0	89114769	T	A
3	chr3_89125889	0	89125889	G	C
3	chr3_89132720	0	89132720	T	C
3	chr3_89135426	0	89135426	T	G
3	chr3_89145040	0	89145040	T	C
3	chr3_89147424	0	89147424	C	T
3	chr3_89165955	0	89165955	G	T
3	chr3_89174729	0	89174729	A	G
3	chr3_89175732	0	89175732	C	G
3	chr3_89182106	0	89182106	C	G
3	chr3_89189991	0	89189991	T	C
3	chr3_89194311	0	89194311	C	G
3	chr3_89200984	0	89200984	C	T
3	chr3_89206859	0	89206859	G	A
3	chr3_89209058	0	89209058	T	C
3	chr3_89223183	0	89223183	A	G
3	chr3_89224885	0	89224885	T	C
3	chr3_89226451	0	89226451	C	T
3	chr3_89236674	0	89236674	T	C
3	chr3_89238184	0	89238184	T	A
3	chr3_89238954	0	89238954	G	A
3	chr3_89238967	0	89238967	T	C
3	chr3_89241327	0	89241327	G	A
3	chr3_89245135	0	89245135	C	T
3	chr3_89247271	0	89247271	A	G
3	chr3_89255881	0	89255881	T	C
3	chr3_89259076	0	89259076	A	G
3	chr3_89260931	0	89260931	G	A
3	chr3_89261104	0	89261104	A	G
3	chr3_89264456	0	89264456	C	A
3	chr3_89266276	0	89266276	T	A
3	chr3_89266316	0	89266316	T	C
3	chr3_89266674	0	89266674	T	C
3	chr3_89266964	0	89266964	G	T
3	chr3_89267986	0	89267986	A	G
3	chr3_89271487	0	89271487	G	A
3	chr3_89280765	0	89280765	A	G
3	chr3_89280792	0	89280792	G	C
3	chr3_89291196	0	89291196	G	A
3	chr3_89291317	0	89291317	T	C
3	chr3_89291424	0	89291424	G	C
3	chr3_89291767	0	89291767	G	T
3	chr3_89292637	0	89292637	T	C
3	chr3_89292639	0	89292639	T	C
3	chr3_89295362	0	89295362	T	C
3	chr3_89295389	0	89295389	T	C
3	chr3_89300020	0	89300020	T	C
3	chr3_89308031	0	89308031	A	C
3	chr3_89308773	0	89308773	A	G
3	chr3_89312611	0	89312611	C	A
3	chr3_89316565	0	89316565	A	G
3	chr3_89322025	0	89322025	C	T
3	chr3_89322253	0	89322253	T	C
3	chr3_89329502	0	89329502	C	T
3	chr3_89330438	0	89330438	C	G
3	chr3_89330678	0	89330678	C	T
3	chr3_89332386	0	89332386	A	T
3	chr3_89332563	0	89332563	T	C
3	chr3_89336727	0	89336727	C	A
3	chr3_89340012	0	89340012	C	T
3	chr3_89342400	0	89342400	T	C
3	chr3_89344888	0	89344888	T	A
3	chr3_89345485	0	89345485	G	A
3	chr3_89350412	0	89350412	G	C
3	chr3_89351846	0	89351846	C	T
3	chr3_89354174	0	89354174	T	G
3	chr3_89355220	0	89355220	C	T
3	chr3_89358876	0	89358876	T	G
3	chr3_89366747	0	89366747	T	C
3	chr3_89375658	0	89375658	G	A
3	chr3_89379270	0	89379270	C	A
3	chr3_89380960	0	89380960	A	C
3	chr3_89385355	0	89385355	G	A
3	chr3_89386096	0	89386096	C	T
3	chr3_89390907	0	89390907	T	C
3	chr3_89392366	0	89392366	T	C
3	chr3_89394235	0	89394235	C	G
3	chr3_89403282	0	89403282	C	A
3	chr3_89403977	0	89403977	G	A
3	chr3_89406088	0	89406088	A	G
3	chr3_89407188	0	89407188	G	A
3	chr3_89407677	0	89407677	G	T
3	chr3_89409697	0	89409697	C	T
3	chr3_89410438	0	89410438	C	T
3	chr3_89416303	0	89416303	C	T
3	chr3_89421188	0	89421188	G	C
3	chr3_89434572	0	89434572	T	G
3	chr3_89441160	0	89441160	A	G
3	chr3_89448989	0	89448989	C	T
3	chr3_89449461	0	89449461	C	A
3	chr3_89455523	0	89455523	T	C
3	chr3_89455570	0	89455570	A	G
3	chr3_89455774	0	89455774	C	T
3	chr3_89457963	0	89457963	C	G
3	chr3_89461567	0	89461567	A	C
3	chr3_89469201	0	89469201	T	C
3	chr3_89469425	0	89469425	C	G
3	chr3_89469525	0	89469525	G	C
3	chr3_89472102	0	89472102	C	T
3	chr3_89473304	0	89473304	T	C
3	chr3_89475555	0	89475555	T	C
3	chr3_89478734	0	89478734	C	T
3	chr3_89484995	0	89484995	C	T
3	chr3_89487313	0	89487313	G	T
3	chr3_89489614	0	89489614	T	C
3	chr3_89492963	0	89492963	A	G
3	chr3_89508011	0	89508011	C	T
3	chr3_89522387	0	89522387	G	A
3	chr3_89526000	0	89526000	G	C
3	chr3_89534344	0	89534344	A	G
3	chr3_89539855	0	89539855	A	G
3	chr3_89544486	0	89544486	G	C
3	chr3_89555911	0	89555911	A	G
3	chr3_89556375	0	89556375	G	T
3	chr3_89560338	0	89560338	T	C
3	chr3_89566477	0	89566477	C	T
3	chr3_89569211	0	89569211	C	A
3	chr3_89574893	0	89574893	A	G
3	chr3_89582458	0	89582458	C	T
3	chr3_89594792	0	89594792	C	T
3	chr3_89596297	0	89596297	A	C
3	chr3_89601623	0	89601623	T	C
3	chr3_89604228	0	89604228	T	C
3	chr3_89604855	0	89604855	T	C
3	chr3_89605972	0	89605972	G	T
3	chr3_89606044	0	89606044	A	G
3	chr3_89608297	0	89608297	T	C
3	chr3_89628863	0	89628863	A	G
3	chr3_89636208	0	89636208	T	C
3	chr3_89637729	0	89637729	T	G
3	chr3_89638796	0	89638796	A	G
3	chr3_89653383	0	89653383	T	C
3	chr3_89663540	0	89663540	G	T
3	chr3_89663633	0	89663633	G	C
3	chr3_89664595	0	89664595	A	C
3	chr3_89665716	0	89665716	A	G
3	chr3_89670859	0	89670859	C	A
3	chr3_89673645	0	89673645	T	C
3	chr3_89681930	0	89681930	T	C
3	chr3_89683414	0	89683414	A	T
3	chr3_89686997	0	89686997	A	G
3	chr3_89697809	0	89697809	A	C
3	chr3_89697852	0	89697852	T	C
3	chr3_89698460	0	89698460	A	G
3	chr3_89700315	0	89700315	C	A
3	chr3_89701934	0	89701934	G	C
3	chr3_89708323	0	89708323	C	T
3	chr3_89711267	0	89711267	T	A
3	chr3_89713818	0	89713818	C	T
3	chr3_89721071	0	89721071	A	G
3	chr3_89723481	0	89723481	T	C
3	chr3_89723887	0	89723887	A	G
3	chr3_89727008	0	89727008	A	G
3	chr3_89731511	0	89731511	G	T
3	chr3_89731764	0	89731764	A	C
3	chr3_89731799	0	89731799	A	T
3	chr3_89732746	0	89732746	T	G
3	chr3_89733221	0	89733221	A	G
3	chr3_89734913	0	89734913	T	A
3	chr3_89736085	0	89736085	G	A
3	chr3_89741540	0	89741540	T	C
3	chr3_89746263	0	89746263	T	C
3	chr3_89751543	0	89751543	C	A
3	chr3_89770373	0	89770373	C	A
3	chr3_89779898	0	89779898	T	C
3	chr3_89784826	0	89784826	A	G
3	chr3_89791003	0	89791003	C	T
3	chr3_89792281	0	89792281	G	A
3	chr3_89794670	0	89794670	C	T
3	chr3_89794802	0	89794802	C	T
3	chr3_89795952	0	89795952	C	T
3	chr3_89796114	0	89796114	T	C
3	chr3_89803553	0	89803553	T	C
3	chr3_89814006	0	89814006	A	G
3	chr3_89827641	0	89827641	C	G
3	chr3_89839335	0	89839335	T	C
3	chr3_89844135	0	89844135	G	A
3	chr3_89845928	0	89845928	T	C
3	chr3_89855439	0	89855439	G	A
3	chr3_89856862	0	89856862	G	A
3	chr3_89865475	0	89865475	A	C
3	chr3_89869283	0	89869283	A	G
3	chr3_89870833	0	89870833	C	A
3	chr3_89872253	0	89872253	T	G
3	chr3_89887488	0	89887488	C	T
3	chr3_89891248	0	89891248	T	C
3	chr3_89894192	0	89894192	G	A
3	chr3_89895009	0	89895009	G	T
3	chr3_89905641	0	89905641	G	A
3	chr3_89921390	0	89921390	A	C
3	chr3_89927393	0	89927393	A	G
3	chr3_89933520	0	89933520	G	A
3	chr3_89936371	0	89936371	G	C
3	chr3_89939010	0	89939010	A	G
3	chr3_89942317	0	89942317	T	C
3	chr3_89944665	0	89944665	T	C
3	chr3_89945064	0	89945064	T	C
3	chr3_89946090	0	89946090	G	A
3	chr3_89947000	0	89947000	G	A
3	chr3_89952127	0	89952127	C	T
3	chr3_89960085	0	89960085	C	A
3	chr3_89970495	0	89970495	T	C
3	chr3_89977291	0	89977291	G	A
3	chr3_89980301	0	89980301	A	G
3	chr3_89982485	0	89982485	G	A
3	chr3_89987952	0	89987952	C	T
3	chr3_89990336	0	89990336	C	G
3	chr3_90006830	0	90006830	T	C
3	chr3_90015767	0	90015767	A	G
3	chr3_90020720	0	90020720	T	C
3	chr3_90028247	0	90028247	A	C
3	chr3_90028326	0	90028326	T	C
3	chr3_90036270	0	90036270	G	A
3	chr3_90041375	0	90041375	C	A
3	chr3_90043811	0	90043811	A	T
3	chr3_90047180	0	90047180	T	C
3	chr3_90060901	0	90060901	T	C
3	chr3_90065199	0	90065199	G	A
3	chr3_90067172	0	90067172	T	C
3	chr3_90099208	0	90099208	A	C
3	chr3_90103728	0	90103728	C	T
3	chr3_90107324	0	90107324	C	T
3	chr3_90119372	0	90119372	G	C
3	chr3_90121841	0	90121841	T	A
3	chr3_90131562	0	90131562	C	T
3	chr3_90140767	0	90140767	T	C
3	chr3_90157453	0	90157453	C	G
3	chr3_90161832	0	90161832	A	G
3	chr3_90177232	0	90177232	T	C
3	chr3_90178335	0	90178335	C	T
3	chr3_90182529	0	90182529	T	C
3	chr3_90199419	0	90199419	G	A
3	chr3_90201253	0	90201253	T	G
3	chr3_90202892	0	90202892	T	C
3	chr3_90206986	0	90206986	G	A
3	chr3_90212027	0	90212027	T	C
3	chr3_90212316	0	90212316	A	G
3	chr3_90216912	0	90216912	C	G
3	chr3_90219956	0	90219956	T	C
3	chr3_90220085	0	90220085	T	G
3	chr3_90224459	0	90224459	G	C
3	chr3_90232353	0	90232353	G	A
3	chr3_90241028	0	90241028	A	G
3	chr3_90243987	0	90243987	T	C
3	chr3_90245912	0	90245912	G	A
3	chr3_90246045	0	90246045	C	T
3	chr3_90246326	0	90246326	G	A
3	chr3_90255761	0	90255761	G	A
3	chr3_90258776	0	90258776	C	A
3	chr3_90264270	0	90264270	G	C
3	chr3_90267959	0	90267959	T	C
3	chr3_90276072	0	90276072	A	T
3	chr3_90280521	0	90280521	T	C
3	chr3_90291648	0	90291648	C	T
3	chr3_90295204	0	90295204	T	C
3	chr3_90300841	0	90300841	A	G
3	chr3_90305171	0	90305171	A	G
3	chr3_90313500	0	90313500	G	T
3	chr3_90318863	0	90318863	A	G
3	chr3_90322457	0	90322457	G	A
3	chr3_90322499	0	90322499	C	T
3	chr3_90342678	0	90342678	T	C
3	chr3_90353501	0	90353501	G	C
3	chr3_90353799	0	90353799	T	C
3	chr3_90355404	0	90355404	C	T
3	chr3_90356219	0	90356219	G	A
3	chr3_90356532	0	90356532	T	G
3	chr3_90377987	0	90377987	A	C
3	chr3_90378143	0	90378143	T	C
3	chr3_90380131	0	90380131	G	A
3	chr3_90380393	0	90380393	T	C
3	chr3_90385777	0	90385777	C	T
3	chr3_90390403	0	90390403	A	C
3	chr3_90390662	0	90390662	T	C
3	chr3_90394805	0	90394805	A	G
3	chr3_90397809	0	90397809	G	A
3	chr3_90412651	0	90412651	T	C
3	chr3_90415585	0	90415585	A	G
3	chr3_90416892	0	90416892	T	C
3	chr3_90417371	0	90417371	C	T
3	chr3_90417499	0	90417499	G	A
3	chr3_90418487	0	90418487	T	C
3	chr3_90422626	0	90422626	A	G
3	chr3_90425876	0	90425876	C	T
3	chr3_90429849	0	90429849	T	G
3	chr3_90431535	0	90431535	C	T
3	chr3_90451615	0	90451615	G	A
3	chr3_90459289	0	90459289	A	G
3	chr3_90459425	0	90459425	A	C
3	chr3_90465116	0	90465116	C	T
3	chr3_90466781	0	90466781	T	C
3	chr3_90481048	0	90481048	G	C
3	chr3_90481417	0	90481417	A	G
3	chr3_90483653	0	90483653	A	G
3	chr3_90488678	0	90488678	G	C
3	chr3_90497290	0	90497290	T	C
3	chr3_90502043	0	90502043	T	C
3	chr3_90505340	0	90505340	A	G
3	chr3_90515352	0	90515352	T	A
3	chr3_90518098	0	90518098	G	T
3	chr3_90521613	0	90521613	A	G
3	chr3_90526818	0	90526818	G	A
3	chr3_90544295	0	90544295	A	G
3	chr3_90552766	0	90552766	G	A
3	chr3_90567628	0	90567628	A	C
3	chr3_90580653	0	90580653	G	T
3	chr3_90594839	0	90594839	T	C
3	chr3_90602942	0	90602942	C	G
3	chr3_90609721	0	90609721	T	A
3	chr3_90624114	0	90624114	C	T
3	chr3_90631688	0	90631688	A	G
3	chr3_90631758	0	90631758	A	C
3	chr3_90633611	0	90633611	G	T
3	chr3_90641301	0	90641301	A	G
3	chr3_90651544	0	90651544	T	C
3	chr3_90652350	0	90652350	C	T
3	chr3_90653641	0	90653641	T	A
3	chr3_90654139	0	90654139	A	C
3	chr3_90654950	0	90654950	G	A
3	chr3_90667894	0	90667894	C	T
3	chr3_90683219	0	90683219	G	T
3	chr3_90686462	0	90686462	C	G
3	chr3_90687344	0	90687344	A	G
3	chr3_90688473	0	90688473	T	C
3	chr3_90696973	0	90696973	T	C
3	chr3_90704058	0	90704058	A	G
3	chr3_90709987	0	90709987	A	T
3	chr3_90711442	0	90711442	C	T
3	chr3_90714829	0	90714829	C	T
3	chr3_90715711	0	90715711	G	A
3	chr3_90716848	0	90716848	A	G
3	chr3_90718479	0	90718479	G	A
3	chr3_90718937	0	90718937	G	A
3	chr3_90722599	0	90722599	T	C
3	chr3_90739118	0	90739118	T	G
3	chr3_90740850	0	90740850	G	A
3	chr3_90744201	0	90744201	C	G
3	chr3_90774808	0	90774808	G	A
3	chr3_90777572	0	90777572	A	G
3	chr3_90788079	0	90788079	A	G
3	chr3_90792912	0	90792912	C	G
3	chr3_90795766	0	90795766	A	G
3	chr3_90800318	0	90800318	C	G
3	chr3_90806632	0	90806632	T	C
3	chr3_90810941	0	90810941	C	T
3	chr3_90813014	0	90813014	T	C
3	chr3_90815790	0	90815790	C	T
3	chr3_90816852	0	90816852	G	T
3	chr3_90828498	0	90828498	A	T
3	chr3_90835668	0	90835668	G	A
3	chr3_90841686	0	90841686	A	C
3	chr3_90847369	0	90847369	A	T
3	chr3_90847734	0	90847734	C	T
3	chr3_90851119	0	90851119	A	G
3	chr3_90852875	0	90852875	C	G
3	chr3_90856612	0	90856612	C	A
3	chr3_90856786	0	90856786	G	A
3	chr3_90857372	0	90857372	A	G
3	chr3_90864235	0	90864235	C	T
3	chr3_90864547	0	90864547	C	T
3	chr3_90871160	0	90871160	T	C
3	chr3_90872630	0	90872630	T	C
3	chr3_90874034	0	90874034	G	C
3	chr3_90876624	0	90876624	A	C
3	chr3_90876899	0	90876899	G	C
3	chr3_90877751	0	90877751	A	G
3	chr3_90879864	0	90879864	G	C
3	chr3_90893595	0	90893595	C	G
3	chr3_90899082	0	90899082	T	C
3	chr3_90907506	0	90907506	A	G
3	chr3_90919734	0	90919734	C	T
3	chr3_90921859	0	90921859	C	T
3	chr3_90922616	0	90922616	G	A
3	chr3_90922782	0	90922782	C	T
3	chr3_90925120	0	90925120	T	G
3	chr3_90930588	0	90930588	G	A
3	chr3_90936924	0	90936924	G	A
3	chr3_90949594	0	90949594	C	G
3	chr3_90966676	0	90966676	G	A
3	chr3_90971473	0	90971473	C	T
3	chr3_90972114	0	90972114	C	T
3	chr3_90988415	0	90988415	T	C
3	chr3_90991877	0	90991877	C	A
3	chr3_91007424	0	91007424	C	G
3	chr3_91051675	0	91051675	G	T
3	chr3_91052483	0	91052483	G	A
3	chr3_91063505	0	91063505	C	T
3	chr3_91074543	0	91074543	T	C
3	chr3_91079100	0	91079100	C	T
3	chr3_91085905	0	91085905	T	C
3	chr3_91091805	0	91091805	T	C
3	chr3_91103096	0	91103096	G	C
3	chr3_91103978	0	91103978	G	T
3	chr3_91111234	0	91111234	C	T
3	chr3_91121621	0	91121621	A	G
3	chr3_91123677	0	91123677	C	G
3	chr3_91126462	0	91126462	C	G
3	chr3_91128487	0	91128487	A	G
3	chr3_91133420	0	91133420	C	T
3	chr3_91154276	0	91154276	A	G
3	chr3_91155886	0	91155886	C	T
3	chr3_91163870	0	91163870	G	A
3	chr3_91167380	0	91167380	A	G
3	chr3_91172562	0	91172562	G	T
3	chr3_91253712	0	91253712	A	G
3	chr3_91254220	0	91254220	A	G
3	chr3_91256390	0	91256390	A	G
3	chr3_91263478	0	91263478	G	A
3	chr3_91304700	0	91304700	T	G
3	chr3_91307839	0	91307839	T	C
3	chr3_91317922	0	91317922	T	G
3	chr3_91322662	0	91322662	A	G
3	chr3_91323647	0	91323647	A	G
3	chr3_91329913	0	91329913	A	C
3	chr3_91330378	0	91330378	A	C
3	chr3_91332743	0	91332743	G	A
3	chr3_91338843	0	91338843	G	A
3	chr3_91339669	0	91339669	G	A
3	chr3_91340444	0	91340444	A	G
3	chr3_91341586	0	91341586	A	G
3	chr3_91351374	0	91351374	G	A
3	chr3_91353996	0	91353996	G	A
3	chr3_91354332	0	91354332	T	G
3	chr3_91356621	0	91356621	C	T
3	chr3_91362619	0	91362619	C	G
3	chr3_91369976	0	91369976	A	G
3	chr3_91371290	0	91371290	G	C
3	chr3_91371563	0	91371563	G	C
3	chr3_91374593	0	91374593	C	G
3	chr3_91382955	0	91382955	A	C
3	chr3_91388163	0	91388163	A	G
3	chr3_91393842	0	91393842	A	G
3	chr3_91403817	0	91403817	A	G
3	chr3_91404586	0	91404586	G	C
3	chr3_91404647	0	91404647	C	T
3	chr3_91408800	0	91408800	T	A
3	chr3_91409921	0	91409921	G	A
3	chr3_91414549	0	91414549	G	C
3	chr3_91415702	0	91415702	A	C
3	chr3_91421285	0	91421285	A	G
3	chr3_91422131	0	91422131	C	G
3	chr3_91422667	0	91422667	T	C
3	chr3_91434578	0	91434578	G	A
3	chr3_91437309	0	91437309	C	A
3	chr3_91464395	0	91464395	A	G
3	chr3_91466474	0	91466474	G	A
3	chr3_91473536	0	91473536	G	C
3	chr3_91474888	0	91474888	T	C
3	chr3_91480308	0	91480308	C	T
3	chr3_91480663	0	91480663	C	T
3	chr3_91497244	0	91497244	C	T
3	chr3_91497467	0	91497467	G	A
3	chr3_91504198	0	91504198	A	G
3	chr3_91504936	0	91504936	C	T
3	chr3_91507517	0	91507517	A	G
3	chr3_91510502	0	91510502	T	C
3	chr3_91514078	0	91514078	G	A
3	chr3_91514424	0	91514424	A	C
3	chr3_91517365	0	91517365	C	T
3	chr3_91522416	0	91522416	A	C
3	chr3_91564611	0	91564611	C	A
3	chr3_91567371	0	91567371	G	A
3	chr3_91597061	0	91597061	G	A
3	chr3_91612889	0	91612889	G	A
3	chr3_91614864	0	91614864	T	G
3	chr3_91616304	0	91616304	T	G
3	chr3_91617634	0	91617634	G	T
3	chr3_91628560	0	91628560	T	C
3	chr3_91635975	0	91635975	C	T
3	chr3_91638923	0	91638923	C	A
3	chr3_91667477	0	91667477	A	G
3	chr3_91675020	0	91675020	G	A
3	chr3_91681707	0	91681707	C	T
3	chr3_91684330	0	91684330	T	C
3	chr3_91687624	0	91687624	G	A
3	chr3_91688268	0	91688268	T	C
3	chr3_91689104	0	91689104	G	A
3	chr3_91692481	0	91692481	C	A
3	chr3_91700654	0	91700654	G	A
3	chr3_91705580	0	91705580	C	T
3	chr3_91720284	0	91720284	G	A
3	chr3_91721665	0	91721665	C	G
3	chr3_91750517	0	91750517	G	T
3	chr3_91750732	0	91750732	T	A
3	chr3_91754946	0	91754946	G	A
3	chr3_91755408	0	91755408	T	A
3	chr3_91763436	0	91763436	T	C
3	chr3_91769222	0	91769222	A	G
3	chr3_91780699	0	91780699	T	C
3	chr3_91787082	0	91787082	A	C
3	chr3_91800412	0	91800412	C	T
3	chr3_91801083	0	91801083	A	T
3	chr3_91813322	0	91813322	G	T
3	chr3_91813986	0	91813986	T	A
3	chr3_91817113	0	91817113	G	A
3	chr3_91821429	0	91821429	A	G
3	chr3_91823216	0	91823216	T	C
3	chr3_91833734	0	91833734	T	A
3	chr3_91835461	0	91835461	T	A
3	chr3_91842620	0	91842620	T	C
3	chr3_91851638	0	91851638	T	C
3	chr3_91851784	0	91851784	C	T
3	chr3_91859215	0	91859215	C	G
3	chr3_91861188	0	91861188	C	T
3	chr3_91865164	0	91865164	T	C
3	chr3_91873731	0	91873731	G	A
3	chr3_91883774	0	91883774	A	G
3	chr3_91885199	0	91885199	G	A
3	chr3_91888063	0	91888063	A	G
3	chr3_91892773	0	91892773	A	T
3	chr3_91894914	0	91894914	G	A
3	chr3_91902504	0	91902504	T	C
3	chr3_91907145	0	91907145	C	T
3	chr3_91912291	0	91912291	G	A
3	chr3_91932300	0	91932300	A	G
3	chr3_91939676	0	91939676	G	C
3	chr3_91947194	0	91947194	C	T
3	chr3_91948565	0	91948565	T	A
3	chr3_91951092	0	91951092	T	C
3	chr3_91957207	0	91957207	A	G
3	chr3_91957399	0	91957399	C	G
3	chr3_91961058	0	91961058	G	A
3	chr3_91974296	0	91974296	G	T
3	chr3_91993540	0	91993540	T	C
3	chr3_91994272	0	91994272	G	A
3	chr3_91996634	0	91996634	T	A
3	chr3_92003280	0	92003280	C	A
3	chr3_92013784	0	92013784	A	G
3	chr3_92013837	0	92013837	A	G
3	chr3_92013915	0	92013915	T	A
3	chr3_92019293	0	92019293	G	A
3	chr3_92019772	0	92019772	G	A
3	chr3_92027250	0	92027250	A	C
3	chr3_92027834	0	92027834	T	C
3	chr3_92039402	0	92039402	T	G
3	chr3_92044022	0	92044022	C	T
3	chr3_92046398	0	92046398	G	A
3	chr3_92047179	0	92047179	C	T
3	chr3_92048875	0	92048875	A	G
3	chr3_92049436	0	92049436	T	C
3	chr3_92056703	0	92056703	T	G
3	chr3_92058453	0	92058453	C	T
3	chr3_92061653	0	92061653	A	C
3	chr3_92066049	0	92066049	A	T
3	chr3_92080147	0	92080147	C	T
3	chr3_92083181	0	92083181	T	C
3	chr3_92083358	0	92083358	C	A
3	chr3_92086663	0	92086663	T	C
3	chr3_92088117	0	92088117	A	T
3	chr3_92110132	0	92110132	T	A
3	chr3_92113752	0	92113752	T	C
3	chr3_92121968	0	92121968	C	G
3	chr3_92127395	0	92127395	C	T
3	chr3_92133666	0	92133666	T	A
3	chr3_92135887	0	92135887	T	G
3	chr3_92136585	0	92136585	T	C
3	chr3_92136753	0	92136753	G	A
3	chr3_92146949	0	92146949	T	C
3	chr3_92147194	0	92147194	A	G
3	chr3_92157102	0	92157102	G	A
3	chr3_92164587	0	92164587	C	A
3	chr3_92188640	0	92188640	C	A
3	chr3_92195418	0	92195418	T	C
3	chr3_92197504	0	92197504	C	T
3	chr3_92201513	0	92201513	T	A
3	chr3_92214557	0	92214557	A	G
3	chr3_92217001	0	92217001	T	A
3	chr3_92228024	0	92228024	A	G
3	chr3_92238169	0	92238169	C	A
3	chr3_92242904	0	92242904	T	C
3	chr3_92248256	0	92248256	G	A
3	chr3_92250449	0	92250449	T	C
3	chr3_92250573	0	92250573	T	C
3	chr3_92255629	0	92255629	G	A
3	chr3_92258881	0	92258881	G	A
3	chr3_92263823	0	92263823	A	C
3	chr3_92268253	0	92268253	T	A
3	chr3_92269492	0	92269492	C	A
3	chr3_92270828	0	92270828	T	A
3	chr3_92270990	0	92270990	C	T
3	chr3_92277362	0	92277362	G	A
3	chr3_92280793	0	92280793	T	G
3	chr3_92285885	0	92285885	T	A
3	chr3_92287015	0	92287015	A	G
3	chr3_92289705	0	92289705	G	A
3	chr3_92293804	0	92293804	T	C
3	chr3_92297015	0	92297015	T	C
3	chr3_92301216	0	92301216	G	T
3	chr3_92305261	0	92305261	A	G
3	chr3_92308457	0	92308457	A	T
3	chr3_92308736	0	92308736	T	C
3	chr3_92318853	0	92318853	A	G
3	chr3_92323036	0	92323036	G	A
3	chr3_92338681	0	92338681	A	T
3	chr3_92339728	0	92339728	G	A
3	chr3_92339925	0	92339925	G	A
3	chr3_92342861	0	92342861	C	T
3	chr3_92347268	0	92347268	G	A
3	chr3_92353973	0	92353973	C	T
3	chr3_92363099	0	92363099	T	G
3	chr3_92363806	0	92363806	C	G
3	chr3_92365218	0	92365218	C	G
3	chr3_92376110	0	92376110	T	C
3	chr3_92386546	0	92386546	C	T
3	chr3_92395754	0	92395754	C	G
3	chr3_92396291	0	92396291	T	C
3	chr3_92414090	0	92414090	C	T
3	chr3_92415313	0	92415313	C	A
3	chr3_92415534	0	92415534	A	C
3	chr3_92429537	0	92429537	A	G
3	chr3_92430664	0	92430664	A	C
3	chr3_92434172	0	92434172	C	T
3	chr3_92451275	0	92451275	C	T
3	chr3_92458871	0	92458871	T	C
3	chr3_92468638	0	92468638	C	T
3	chr3_92469085	0	92469085	C	A
3	chr3_92469421	0	92469421	G	A
3	chr3_92482904	0	92482904	T	C
3	chr3_92492557	0	92492557	G	C
3	chr3_92496970	0	92496970	C	A
3	chr3_92501501	0	92501501	C	T
3	chr3_92502805	0	92502805	A	G
3	chr3_92508529	0	92508529	A	C
3	chr3_92511290	0	92511290	A	C
3	chr3_92513845	0	92513845	C	T
3	chr3_92516471	0	92516471	T	C
3	chr3_92544289	0	92544289	C	T
3	chr3_92544405	0	92544405	C	T
3	chr3_92547681	0	92547681	C	A
3	chr3_92549834	0	92549834	G	A
3	chr3_92554885	0	92554885	T	C
3	chr3_92555163	0	92555163	T	C
3	chr3_92557146	0	92557146	G	A
3	chr3_92559138	0	92559138	G	T
3	chr3_92560369	0	92560369	G	C
3	chr3_92607097	0	92607097	T	C
3	chr3_92612893	0	92612893	G	A
3	chr3_92615654	0	92615654	C	G
3	chr3_92617571	0	92617571	C	T
3	chr3_92617638	0	92617638	G	A
3	chr3_92620284	0	92620284	T	C
3	chr3_92620654	0	92620654	C	T
3	chr3_92620833	0	92620833	T	C
3	chr3_92628212	0	92628212	A	G
3	chr3_92629856	0	92629856	G	A
3	chr3_92634011	0	92634011	A	G
3	chr3_92648965	0	92648965	T	G
3	chr3_92649652	0	92649652	C	A
3	chr3_92650443	0	92650443	C	A
3	chr3_92651018	0	92651018	G	A
3	chr3_92655962	0	92655962	C	A
3	chr3_92657922	0	92657922	A	G
3	chr3_92660688	0	92660688	G	C
3	chr3_92668568	0	92668568	T	C
3	chr3_92672770	0	92672770	C	T
3	chr3_92675521	0	92675521	T	C
3	chr3_92681993	0	92681993	C	T
3	chr3_92686486	0	92686486	T	C
3	chr3_92687332	0	92687332	A	G
3	chr3_92690785	0	92690785	G	A
3	chr3_92701485	0	92701485	C	T
3	chr3_92702320	0	92702320	G	T
3	chr3_92708481	0	92708481	T	C
3	chr3_92710770	0	92710770	T	C
3	chr3_92717109	0	92717109	T	C
3	chr3_92720202	0	92720202	T	A
3	chr3_92720663	0	92720663	A	C
3	chr3_92720721	0	92720721	G	T
3	chr3_92722312	0	92722312	T	G
3	chr3_92723471	0	92723471	A	G
3	chr3_92731593	0	92731593	A	G
3	chr3_92739588	0	92739588	G	A
3	chr3_92739801	0	92739801	T	G
3	chr3_92750692	0	92750692	C	T
3	chr3_92752403	0	92752403	G	A
3	chr3_92755516	0	92755516	G	A
3	chr3_92758390	0	92758390	G	A
3	chr3_92760215	0	92760215	G	C
3	chr3_92771020	0	92771020	C	G
3	chr3_92774095	0	92774095	C	T
3	chr3_92776392	0	92776392	T	C
3	chr3_92780515	0	92780515	G	A
3	chr3_92781694	0	92781694	T	C
3	chr3_92794760	0	92794760	A	C
3	chr3_92795185	0	92795185	G	A
3	chr3_92796010	0	92796010	C	T
3	chr3_92797103	0	92797103	C	T
3	chr3_92798979	0	92798979	T	A
3	chr3_92802960	0	92802960	G	A
3	chr3_92830855	0	92830855	A	C
3	chr3_92836155	0	92836155	G	T
3	chr3_92847148	0	92847148	A	G
3	chr3_92851570	0	92851570	T	C
3	chr3_92852553	0	92852553	C	T
3	chr3_92854289	0	92854289	T	C
3	chr3_92866688	0	92866688	A	G
3	chr3_92866998	0	92866998	T	G
3	chr3_92869809	0	92869809	A	T
3	chr3_92871186	0	92871186	A	G
3	chr3_92876398	0	92876398	C	T
3	chr3_92877707	0	92877707	C	T
3	chr3_92882089	0	92882089	A	T
3	chr3_92884944	0	92884944	A	C
3	chr3_92888911	0	92888911	C	A
3	chr3_92897267	0	92897267	C	G
3	chr3_92897449	0	92897449	A	T
3	chr3_92902192	0	92902192	A	G
3	chr3_92907109	0	92907109	C	T
3	chr3_92909155	0	92909155	C	G
3	chr3_92910037	0	92910037	C	T
3	chr3_92912371	0	92912371	G	A
3	chr3_92917830	0	92917830	T	C
3	chr3_92923761	0	92923761	T	C
3	chr3_92934032	0	92934032	A	G
3	chr3_92936531	0	92936531	G	A
3	chr3_92941375	0	92941375	G	A
3	chr3_92954679	0	92954679	A	G
3	chr3_92978358	0	92978358	G	C
3	chr3_92981350	0	92981350	C	T
3	chr3_92983936	0	92983936	G	A
3	chr3_92989306	0	92989306	A	G
3	chr3_92992114	0	92992114	G	A
3	chr3_93007519	0	93007519	C	A
3	chr3_93017282	0	93017282	A	T
3	chr3_93022319	0	93022319	T	C
3	chr3_93022506	0	93022506	G	T
3	chr3_93034120	0	93034120	T	G
3	chr3_93036547	0	93036547	A	G
3	chr3_93041593	0	93041593	A	G
3	chr3_93050043	0	93050043	T	C
3	chr3_93072920	0	93072920	C	T
3	chr3_93073111	0	93073111	G	A
3	chr3_93074442	0	93074442	A	T
3	chr3_93077912	0	93077912	G	A
3	chr3_93084537	0	93084537	G	A
3	chr3_93088066	0	93088066	T	C
3	chr3_93097648	0	93097648	G	C
3	chr3_93102678	0	93102678	C	G
3	chr3_93109706	0	93109706	A	C
3	chr3_93110364	0	93110364	G	A
3	chr3_93114226	0	93114226	T	A
3	chr3_93117729	0	93117729	T	C
3	chr3_93118555	0	93118555	T	A
3	chr3_93122408	0	93122408	C	T
3	chr3_93122535	0	93122535	T	G
3	chr3_93138814	0	93138814	G	C
3	chr3_93139766	0	93139766	A	G
3	chr3_93145202	0	93145202	A	G
3	chr3_93146811	0	93146811	T	G
3	chr3_93151994	0	93151994	A	G
3	chr3_93153354	0	93153354	T	G
3	chr3_93159271	0	93159271	T	G
3	chr3_93163862	0	93163862	C	T
3	chr3_93165471	0	93165471	T	C
3	chr3_93165604	0	93165604	G	A
3	chr3_93166368	0	93166368	T	C
3	chr3_93171040	0	93171040	G	A
3	chr3_93172712	0	93172712	T	G
3	chr3_93174965	0	93174965	C	T
3	chr3_93176105	0	93176105	T	C
3	chr3_93179416	0	93179416	A	G
3	chr3_93183123	0	93183123	C	G
3	chr3_93187784	0	93187784	G	A
3	chr3_93192073	0	93192073	A	G
3	chr3_93202209	0	93202209	T	C
3	chr3_93203599	0	93203599	A	G
3	chr3_93209524	0	93209524	C	T
3	chr3_93211090	0	93211090	A	G
3	chr3_93214894	0	93214894	T	G
3	chr3_93219043	0	93219043	A	G
3	chr3_93232515	0	93232515	A	G
3	chr3_93235238	0	93235238	A	G
3	chr3_93239861	0	93239861	A	T
3	chr3_93248129	0	93248129	A	G
3	chr3_93249974	0	93249974	C	T
3	chr3_93260219	0	93260219	G	A
3	chr3_93269854	0	93269854	C	T
3	chr3_93283221	0	93283221	C	T
3	chr3_93288050	0	93288050	A	G
3	chr3_93290431	0	93290431	C	T
3	chr3_93298429	0	93298429	A	G
3	chr3_93314700	0	93314700	A	G
3	chr3_93315551	0	93315551	C	A
3	chr3_93319996	0	93319996	G	A
3	chr3_93340128	0	93340128	C	T
3	chr3_93343201	0	93343201	G	C
3	chr3_93350010	0	93350010	T	C
3	chr3_93350929	0	93350929	A	G
3	chr3_93383448	0	93383448	C	A
3	chr3_93401312	0	93401312	A	G
3	chr3_93408379	0	93408379	G	T
3	chr3_93417636	0	93417636	A	G
3	chr3_93432339	0	93432339	T	G
3	chr3_93434141	0	93434141	G	C
3	chr3_93434845	0	93434845	A	G
3	chr3_93440040	0	93440040	C	T
3	chr3_93447243	0	93447243	G	A
3	chr3_93449481	0	93449481	T	C
3	chr3_93451979	0	93451979	A	G
3	chr3_93455020	0	93455020	A	G
3	chr3_93463007	0	93463007	A	G
3	chr3_93472061	0	93472061	T	C
3	chr3_93475816	0	93475816	A	C
3	chr3_93476174	0	93476174	T	C
3	chr3_93481062	0	93481062	A	G
3	chr3_93483241	0	93483241	G	A
3	chr3_93502725	0	93502725	C	T
3	chr3_93511527	0	93511527	G	A
3	chr3_93516566	0	93516566	C	T
3	chr3_93524880	0	93524880	G	C
3	chr3_93546422	0	93546422	A	G
3	chr3_93550873	0	93550873	T	C
3	chr3_93557174	0	93557174	C	T
3	chr3_93561094	0	93561094	C	T
3	chr3_93566701	0	93566701	T	C
3	chr3_93572824	0	93572824	A	G
3	chr3_93577117	0	93577117	G	T
3	chr3_93579256	0	93579256	A	G
3	chr3_93590491	0	93590491	G	T
3	chr3_93591657	0	93591657	A	G
3	chr3_93595930	0	93595930	A	G
3	chr3_93613075	0	93613075	A	G
3	chr3_93614773	0	93614773	G	T
3	chr3_93618888	0	93618888	C	T
3	chr3_93646125	0	93646125	C	T
3	chr3_93652974	0	93652974	T	C
3	chr3_93654039	0	93654039	A	G
3	chr3_93666207	0	93666207	A	G
3	chr3_93672755	0	93672755	C	T
3	chr3_93678506	0	93678506	T	A
3	chr3_93714671	0	93714671	A	T
3	chr3_93717951	0	93717951	G	A
3	chr3_93719452	0	93719452	T	C
3	chr3_93719581	0	93719581	G	A
3	chr3_93726206	0	93726206	G	T
3	chr3_93727624	0	93727624	C	G
3	chr3_93742133	0	93742133	A	G
3	chr3_93749206	0	93749206	A	G
3	chr3_93750170	0	93750170	T	C
3	chr3_93751699	0	93751699	A	G
3	chr3_93760867	0	93760867	C	A
3	chr3_93761095	0	93761095	T	C
3	chr3_93767211	0	93767211	A	G
3	chr3_93772647	0	93772647	T	C
3	chr3_93812177	0	93812177	C	A
3	chr3_93821440	0	93821440	T	A
3	chr3_93827723	0	93827723	C	A
3	chr3_93830764	0	93830764	C	T
3	chr3_93830765	0	93830765	A	C
3	chr3_93831569	0	93831569	G	T
3	chr3_93833162	0	93833162	A	G
3	chr3_93840406	0	93840406	G	A
3	chr3_93841245	0	93841245	G	T
3	chr3_93843206	0	93843206	T	A
3	chr3_93845268	0	93845268	A	G
3	chr3_93849660	0	93849660	G	T
3	chr3_93865699	0	93865699	A	G
3	chr3_93870969	0	93870969	G	A
3	chr3_93886342	0	93886342	C	T
3	chr3_93892402	0	93892402	T	C
3	chr3_93893340	0	93893340	T	A
3	chr3_93899577	0	93899577	A	G
3	chr3_93904122	0	93904122	A	C
3	chr3_93915697	0	93915697	C	T
3	chr3_93921648	0	93921648	T	C
3	chr3_93931724	0	93931724	A	G
3	chr3_93935514	0	93935514	G	A
3	chr3_93939840	0	93939840	T	A
3	chr3_93940225	0	93940225	C	T
3	chr3_93956210	0	93956210	G	T
3	chr3_93960468	0	93960468	A	C
3	chr3_93964026	0	93964026	A	G
3	chr3_93991333	0	93991333	T	G
3	chr3_93994008	0	93994008	T	A
3	chr3_93996606	0	93996606	C	G
3	chr3_93999225	0	93999225	T	C
3	chr3_94001831	0	94001831	C	T
3	chr3_94007113	0	94007113	T	C
3	chr3_94020531	0	94020531	T	A
3	chr3_94023595	0	94023595	C	T
3	chr3_94029379	0	94029379	A	G
3	chr3_94038534	0	94038534	T	G
3	chr3_94041632	0	94041632	C	T
3	chr3_94054977	0	94054977	T	C
3	chr3_94057020	0	94057020	G	C
3	chr3_94058727	0	94058727	G	C
3	chr3_94062419	0	94062419	T	G
3	chr3_94063297	0	94063297	T	C
3	chr3_94073610	0	94073610	A	C
3	chr3_94082097	0	94082097	C	A
3	chr3_94103169	0	94103169	G	C
3	chr3_94114681	0	94114681	T	A
3	chr3_94118407	0	94118407	C	A
3	chr3_94124356	0	94124356	A	T
3	chr3_94124760	0	94124760	A	G
3	chr3_94124996	0	94124996	A	T
3	chr3_94135341	0	94135341	C	T
3	chr3_94136022	0	94136022	G	A
3	chr3_94144060	0	94144060	T	A
3	chr3_94150314	0	94150314	C	T
3	chr3_94151310	0	94151310	C	T
3	chr3_94163751	0	94163751	T	C
3	chr3_94164318	0	94164318	G	T
3	chr3_94173093	0	94173093	T	C
3	chr3_94173431	0	94173431	A	G
3	chr3_94176447	0	94176447	G	A
3	chr3_94183402	0	94183402	C	T
3	chr3_94191973	0	94191973	A	T
3	chr3_94195643	0	94195643	T	C
3	chr3_94200486	0	94200486	G	T
3	chr3_94203123	0	94203123	T	G
3	chr3_94203326	0	94203326	G	A
3	chr3_94213011	0	94213011	T	G
3	chr3_94215843	0	94215843	T	C
3	chr3_94228250	0	94228250	C	T
3	chr3_94240605	0	94240605	A	G
3	chr3_94244331	0	94244331	G	A
3	chr3_94255407	0	94255407	T	G
3	chr3_94265926	0	94265926	T	C
3	chr3_94269365	0	94269365	A	G
3	chr3_94275546	0	94275546	T	C
3	chr3_94289583	0	94289583	G	T
3	chr3_94291792	0	94291792	G	A
3	chr3_94336955	0	94336955	G	A
3	chr3_94342113	0	94342113	C	G
3	chr3_94343071	0	94343071	C	A
3	chr3_94351053	0	94351053	T	G
3	chr3_94353128	0	94353128	A	G
3	chr3_94368899	0	94368899	G	C
3	chr3_94371579	0	94371579	A	G
3	chr3_94374064	0	94374064	G	A
3	chr3_94381200	0	94381200	G	T
3	chr3_94387153	0	94387153	A	T
3	chr3_94388085	0	94388085	A	G
3	chr3_94389853	0	94389853	T	C
3	chr3_94398330	0	94398330	T	C
3	chr3_94405788	0	94405788	A	G
3	chr3_94406988	0	94406988	G	A
3	chr3_94437148	0	94437148	C	G
3	chr3_94459027	0	94459027	A	T
3	chr3_94460351	0	94460351	T	A
3	chr3_94466835	0	94466835	T	C
3	chr3_94475672	0	94475672	C	T
3	chr3_94476760	0	94476760	T	C
3	chr3_94479669	0	94479669	C	A
3	chr3_94486829	0	94486829	C	T
3	chr3_94494153	0	94494153	C	A
3	chr3_94500056	0	94500056	A	G
3	chr3_94507784	0	94507784	G	A
3	chr3_94515020	0	94515020	G	A
3	chr3_94517909	0	94517909	G	A
3	chr3_94523039	0	94523039	C	A
3	chr3_94540292	0	94540292	C	G
3	chr3_94546486	0	94546486	T	A
3	chr3_94548256	0	94548256	A	T
3	chr3_94548341	0	94548341	T	C
3	chr3_94559462	0	94559462	G	A
3	chr3_94560612	0	94560612	A	G
3	chr3_94576073	0	94576073	G	T
3	chr3_94582995	0	94582995	A	T
3	chr3_94585649	0	94585649	C	T
3	chr3_94587248	0	94587248	T	G
3	chr3_94597282	0	94597282	A	G
3	chr3_94600404	0	94600404	C	T
3	chr3_94600920	0	94600920	A	G
3	chr3_94616108	0	94616108	T	A
3	chr3_94616286	0	94616286	T	C
3	chr3_94627296	0	94627296	A	G
3	chr3_94628788	0	94628788	C	G
3	chr3_94632200	0	94632200	T	C
3	chr3_94634774	0	94634774	A	G
3	chr3_94636646	0	94636646	C	T
3	chr3_94638521	0	94638521	A	C
3	chr3_94641180	0	94641180	C	A
3	chr3_94645477	0	94645477	G	A
3	chr3_94652603	0	94652603	G	C
3	chr3_94653215	0	94653215	T	A
3	chr3_94657440	0	94657440	C	T
3	chr3_94660258	0	94660258	A	G
3	chr3_94674884	0	94674884	G	T
3	chr3_94676357	0	94676357	C	A
3	chr3_94677529	0	94677529	A	G
3	chr3_94687909	0	94687909	C	T
3	chr3_94692755	0	94692755	C	T
3	chr3_94694556	0	94694556	C	A
3	chr3_94706722	0	94706722	T	C
3	chr3_94710972	0	94710972	T	C
3	chr3_94718663	0	94718663	G	A
3	chr3_94729532	0	94729532	A	C
3	chr3_94735995	0	94735995	C	G
3	chr3_94743756	0	94743756	C	G
3	chr3_94745088	0	94745088	C	G
3	chr3_94748277	0	94748277	A	G
3	chr3_94767882	0	94767882	C	T
3	chr3_94772587	0	94772587	A	C
3	chr3_94795724	0	94795724	G	A
3	chr3_94812644	0	94812644	T	C
3	chr3_94819821	0	94819821	C	A
3	chr3_94828009	0	94828009	A	G
3	chr3_94832484	0	94832484	C	A
3	chr3_94833190	0	94833190	T	C
3	chr3_94834832	0	94834832	G	A
3	chr3_94863959	0	94863959	C	T
3	chr3_94868523	0	94868523	T	C
3	chr3_94874605	0	94874605	A	G
3	chr3_94879936	0	94879936	C	T
3	chr3_94885986	0	94885986	T	C
3	chr3_94896653	0	94896653	A	G
3	chr3_94898265	0	94898265	C	T
3	chr3_94902887	0	94902887	G	T
3	chr3_94919425	0	94919425	A	G
3	chr3_94922168	0	94922168	A	G
3	chr3_94946561	0	94946561	A	G
3	chr3_94949656	0	94949656	A	C
3	chr3_94950707	0	94950707	G	A
3	chr3_94959272	0	94959272	C	T
3	chr3_94959751	0	94959751	T	C
3	chr3_94962239	0	94962239	G	C
3	chr3_94964678	0	94964678	A	T
3	chr3_94983169	0	94983169	C	T
3	chr3_94985829	0	94985829	T	G
3	chr3_94987768	0	94987768	C	T
3	chr3_94988678	0	94988678	G	T
3	chr3_94992551	0	94992551	C	T
3	chr3_94995813	0	94995813	A	G
3	chr3_95006997	0	95006997	G	A
3	chr3_95019926	0	95019926	T	G
3	chr3_95029733	0	95029733	A	G
3	chr3_95039556	0	95039556	A	G
3	chr3_95051113	0	95051113	T	C
3	chr3_95054745	0	95054745	T	C
3	chr3_95058223	0	95058223	A	G
3	chr3_95065870	0	95065870	T	G
3	chr3_95067248	0	95067248	G	A
3	chr3_95079523	0	95079523	G	A
3	chr3_95082061	0	95082061	A	G
3	chr3_95090287	0	95090287	G	C
3	chr3_95100053	0	95100053	A	G
3	chr3_95100388	0	95100388	C	G
3	chr3_95111630	0	95111630	A	G
3	chr3_95124183	0	95124183	A	G
3	chr3_95146911	0	95146911	G	A
3	chr3_95147047	0	95147047	G	A
3	chr3_95148373	0	95148373	G	T
3	chr3_95151916	0	95151916	C	T
3	chr3_95159328	0	95159328	A	G
3	chr3_95163035	0	95163035	G	A
3	chr3_95175039	0	95175039	A	T
3	chr3_95180968	0	95180968	T	A
3	chr3_95189141	0	95189141	G	A
3	chr3_95195739	0	95195739	T	C
3	chr3_95198086	0	95198086	A	G
3	chr3_95204408	0	95204408	T	C
3	chr3_95218215	0	95218215	C	T
3	chr3_95224832	0	95224832	A	G
3	chr3_95247359	0	95247359	A	T
3	chr3_95266016	0	95266016	T	C
3	chr3_95289220	0	95289220	T	C
3	chr3_95289878	0	95289878	C	A
3	chr3_95297233	0	95297233	G	A
3	chr3_95297831	0	95297831	T	C
3	chr3_95304677	0	95304677	G	C
3	chr3_95308516	0	95308516	A	T
3	chr3_95317895	0	95317895	T	C
3	chr3_95328544	0	95328544	A	G
3	chr3_95329920	0	95329920	C	A
3	chr3_95339413	0	95339413	A	G
3	chr3_95342340	0	95342340	C	G
3	chr3_95352400	0	95352400	C	T
3	chr3_95353168	0	95353168	T	C
3	chr3_95360058	0	95360058	T	C
3	chr3_95367066	0	95367066	C	T
3	chr3_95372475	0	95372475	G	C
3	chr3_95390483	0	95390483	G	A
3	chr3_95398451	0	95398451	A	T
3	chr3_95412017	0	95412017	A	C
3	chr3_95441407	0	95441407	C	T
3	chr3_95450503	0	95450503	A	G
3	chr3_95458238	0	95458238	C	T
3	chr3_95464423	0	95464423	G	C
3	chr3_95470979	0	95470979	T	A
3	chr3_95495295	0	95495295	T	C
3	chr3_95499268	0	95499268	T	G
3	chr3_95504340	0	95504340	G	A
3	chr3_95504343	0	95504343	T	C
3	chr3_95524726	0	95524726	A	G
3	chr3_95533229	0	95533229	C	T
3	chr3_95534745	0	95534745	G	A
3	chr3_95538956	0	95538956	C	T
3	chr3_95541974	0	95541974	G	A
3	chr3_95544216	0	95544216	T	C
3	chr3_95554121	0	95554121	T	C
3	chr3_95564336	0	95564336	T	C
3	chr3_95565726	0	95565726	A	G
3	chr3_95571009	0	95571009	T	C
3	chr3_95575348	0	95575348	T	C
3	chr3_95576273	0	95576273	T	C
3	chr3_95580811	0	95580811	C	G
3	chr3_95581099	0	95581099	T	C
3	chr3_95581142	0	95581142	G	A
3	chr3_95589057	0	95589057	A	G
3	chr3_95589401	0	95589401	T	A
3	chr3_95590311	0	95590311	G	A
3	chr3_95608700	0	95608700	A	G
3	chr3_95615975	0	95615975	C	G
3	chr3_95616613	0	95616613	A	G
3	chr3_95626900	0	95626900	T	C
3	chr3_95630626	0	95630626	C	T
3	chr3_95658328	0	95658328	C	G
3	chr3_95659404	0	95659404	A	G
3	chr3_95662344	0	95662344	T	G
3	chr3_95663398	0	95663398	G	A
3	chr3_95670833	0	95670833	C	T
3	chr3_95671419	0	95671419	C	G
3	chr3_95681290	0	95681290	C	A
3	chr3_95683171	0	95683171	C	T
3	chr3_95692495	0	95692495	T	C
3	chr3_95719781	0	95719781	A	G
3	chr3_95722250	0	95722250	G	T
3	chr3_95722889	0	95722889	T	C
3	chr3_95731926	0	95731926	C	T
3	chr3_95735200	0	95735200	A	T
3	chr3_95735322	0	95735322	G	C
3	chr3_95737329	0	95737329	T	C
3	chr3_95739842	0	95739842	A	G
3	chr3_95743609	0	95743609	T	C
3	chr3_95743762	0	95743762	C	A
3	chr3_95754816	0	95754816	C	T
3	chr3_95759455	0	95759455	A	C
3	chr3_95766250	0	95766250	G	A
3	chr3_95780517	0	95780517	C	A
3	chr3_95785761	0	95785761	T	C
3	chr3_95793930	0	95793930	G	A
3	chr3_95794109	0	95794109	G	A
3	chr3_95799188	0	95799188	A	G
3	chr3_95801779	0	95801779	G	A
3	chr3_95802136	0	95802136	C	G
3	chr3_95807790	0	95807790	G	A
3	chr3_95813508	0	95813508	C	A
3	chr3_95815867	0	95815867	C	T
3	chr3_95820848	0	95820848	A	T
3	chr3_95824174	0	95824174	G	A
3	chr3_95836006	0	95836006	C	A
3	chr3_95836207	0	95836207	G	A
3	chr3_95849986	0	95849986	C	T
3	chr3_95851864	0	95851864	T	A
3	chr3_95860454	0	95860454	T	C
3	chr3_95866379	0	95866379	A	G
3	chr3_95872266	0	95872266	C	T
3	chr3_95872681	0	95872681	T	C
3	chr3_95874616	0	95874616	C	T
3	chr3_95881282	0	95881282	C	T
3	chr3_95885106	0	95885106	T	G
3	chr3_95887895	0	95887895	T	C
3	chr3_95904768	0	95904768	T	C
3	chr3_95907773	0	95907773	T	C
3	chr3_95911133	0	95911133	G	A
3	chr3_95911146	0	95911146	T	C
3	chr3_95925292	0	95925292	A	G
3	chr3_95936167	0	95936167	A	G
3	chr3_95945978	0	95945978	C	T
3	chr3_95957346	0	95957346	A	T
3	chr3_95958970	0	95958970	G	C
3	chr3_95982858	0	95982858	G	A
3	chr3_95984697	0	95984697	T	C
3	chr3_95999371	0	95999371	G	A
3	chr3_96005827	0	96005827	C	T
3	chr3_96040303	0	96040303	T	C
3	chr3_96043769	0	96043769	C	G
3	chr3_96059804	0	96059804	G	A
3	chr3_96060263	0	96060263	G	A
3	chr3_96063500	0	96063500	G	A
3	chr3_96064778	0	96064778	G	A
3	chr3_96071577	0	96071577	A	G
3	chr3_96075078	0	96075078	G	A
3	chr3_96094834	0	96094834	G	A
3	chr3_96105909	0	96105909	G	A
3	chr3_96112954	0	96112954	C	T
3	chr3_96113474	0	96113474	A	T
3	chr3_96115825	0	96115825	T	G
3	chr3_96117300	0	96117300	C	G
3	chr3_96123406	0	96123406	T	C
3	chr3_96134303	0	96134303	G	A
3	chr3_96135221	0	96135221	A	G
3	chr3_96143338	0	96143338	C	T
3	chr3_96144902	0	96144902	G	T
3	chr3_96149886	0	96149886	A	G
3	chr3_96157429	0	96157429	T	C
3	chr3_96164997	0	96164997	A	G
3	chr3_96167061	0	96167061	T	C
3	chr3_96181823	0	96181823	G	C
3	chr3_96184790	0	96184790	A	G
3	chr3_96188701	0	96188701	T	C
3	chr3_96192698	0	96192698	T	C
3	chr3_96194915	0	96194915	T	C
3	chr3_96206164	0	96206164	C	T
3	chr3_96216781	0	96216781	C	T
3	chr3_96232152	0	96232152	C	T
3	chr3_96234850	0	96234850	T	C
3	chr3_96241714	0	96241714	C	A
3	chr3_96242111	0	96242111	G	C
3	chr3_96249811	0	96249811	G	C
3	chr3_96251273	0	96251273	A	G
3	chr3_96255271	0	96255271	G	A
3	chr3_96257167	0	96257167	A	G
3	chr3_96258839	0	96258839	A	G
3	chr3_96263632	0	96263632	C	T
3	chr3_96274491	0	96274491	T	C
3	chr3_96275505	0	96275505	A	G
3	chr3_96285971	0	96285971	T	C
3	chr3_96298900	0	96298900	C	T
3	chr3_96309389	0	96309389	G	T
3	chr3_96340963	0	96340963	C	A
3	chr3_96349710	0	96349710	T	C
3	chr3_96366707	0	96366707	C	T
3	chr3_96370048	0	96370048	C	T
3	chr3_96377014	0	96377014	A	G
3	chr3_96377689	0	96377689	G	A
3	chr3_96395332	0	96395332	T	C
3	chr3_96395961	0	96395961	A	T
3	chr3_96397069	0	96397069	C	T
3	chr3_96397717	0	96397717	T	G
3	chr3_96403289	0	96403289	A	G
3	chr3_96419164	0	96419164	G	C
3	chr3_96422525	0	96422525	T	A
3	chr3_96454344	0	96454344	G	A
3	chr3_96456974	0	96456974	T	C
3	chr3_96460129	0	96460129	A	G
3	chr3_96460395	0	96460395	G	A
3	chr3_96468537	0	96468537	T	C
3	chr3_96483978	0	96483978	A	C
3	chr3_96496010	0	96496010	T	A
3	chr3_96499699	0	96499699	A	G
3	chr3_96501596	0	96501596	C	T
3	chr3_96505073	0	96505073	A	G
3	chr3_96523378	0	96523378	A	G
3	chr3_96531251	0	96531251	A	G
3	chr3_96531316	0	96531316	A	T
3	chr3_96531375	0	96531375	C	G
3	chr3_96531378	0	96531378	A	G
3	chr3_96540794	0	96540794	G	A
3	chr3_96547343	0	96547343	A	G
3	chr3_96556391	0	96556391	A	T
3	chr3_96559150	0	96559150	T	C
3	chr3_96561125	0	96561125	C	G
3	chr3_96601115	0	96601115	G	A
3	chr3_96601482	0	96601482	G	A
3	chr3_96611424	0	96611424	A	G
3	chr3_96619084	0	96619084	C	A
3	chr3_96620351	0	96620351	A	G
3	chr3_96622160	0	96622160	A	G
3	chr3_96625442	0	96625442	T	A
3	chr3_96625575	0	96625575	C	T
3	chr3_96629204	0	96629204	G	A
3	chr3_96631496	0	96631496	G	A
3	chr3_96636321	0	96636321	A	G
3	chr3_96639345	0	96639345	G	A
3	chr3_96645881	0	96645881	T	C
3	chr3_96657534	0	96657534	G	T
3	chr3_96670288	0	96670288	C	T
3	chr3_96679164	0	96679164	A	C
3	chr3_96680478	0	96680478	G	A
3	chr3_96680536	0	96680536	C	A
3	chr3_96700059	0	96700059	C	A
3	chr3_96701901	0	96701901	A	G
3	chr3_96711448	0	96711448	T	C
3	chr3_96711687	0	96711687	T	C
3	chr3_96726438	0	96726438	T	G
3	chr3_96740913	0	96740913	G	A
3	chr3_96758691	0	96758691	A	G
3	chr3_96766993	0	96766993	C	A
3	chr3_96782618	0	96782618	T	A
3	chr3_96784061	0	96784061	C	A
3	chr3_96787656	0	96787656	G	A
3	chr3_96789669	0	96789669	C	T
3	chr3_96803391	0	96803391	C	T
3	chr3_96827202	0	96827202	A	G
3	chr3_96827493	0	96827493	T	A
3	chr3_96830072	0	96830072	A	G
3	chr3_96832820	0	96832820	T	C
3	chr3_96834614	0	96834614	G	A
3	chr3_96839159	0	96839159	C	T
3	chr3_96841356	0	96841356	T	A
3	chr3_96843470	0	96843470	T	C
3	chr3_96845746	0	96845746	A	T
3	chr3_96857743	0	96857743	C	T
3	chr3_96858609	0	96858609	T	C
3	chr3_96870379	0	96870379	A	T
3	chr3_96887718	0	96887718	C	T
3	chr3_96887928	0	96887928	A	C
3	chr3_96895841	0	96895841	C	G
3	chr3_96905354	0	96905354	G	C
3	chr3_96907128	0	96907128	T	G
3	chr3_96909757	0	96909757	C	T
3	chr3_96916564	0	96916564	A	G
3	chr3_96922482	0	96922482	T	C
3	chr3_96928383	0	96928383	G	A
3	chr3_96931118	0	96931118	T	G
3	chr3_96931999	0	96931999	T	G
3	chr3_96934957	0	96934957	G	C
3	chr3_96934978	0	96934978	T	C
3	chr3_96939461	0	96939461	A	G
3	chr3_96952933	0	96952933	C	A
3	chr3_96956145	0	96956145	G	A
3	chr3_96961958	0	96961958	G	A
3	chr3_96966749	0	96966749	T	A
3	chr3_96967422	0	96967422	C	T
3	chr3_96969941	0	96969941	C	T
3	chr3_96981679	0	96981679	T	G
3	chr3_96985699	0	96985699	T	A
3	chr3_97004443	0	97004443	A	G
3	chr3_97006304	0	97006304	T	C
3	chr3_97017532	0	97017532	A	C
3	chr3_97019856	0	97019856	G	A
3	chr3_97025860	0	97025860	G	C
3	chr3_97026823	0	97026823	T	C
3	chr3_97027963	0	97027963	A	G
3	chr3_97039519	0	97039519	G	A
3	chr3_97056782	0	97056782	G	A
3	chr3_97064002	0	97064002	A	G
3	chr3_97075200	0	97075200	G	A
3	chr3_97076773	0	97076773	G	C
3	chr3_97078656	0	97078656	C	A
3	chr3_97079401	0	97079401	A	C
3	chr3_97103010	0	97103010	C	T
3	chr3_97103493	0	97103493	T	C
3	chr3_97107674	0	97107674	C	T
3	chr3_97108615	0	97108615	G	C
3	chr3_97121400	0	97121400	T	C
3	chr3_97127546	0	97127546	G	C
3	chr3_97132818	0	97132818	C	T
3	chr3_97138534	0	97138534	A	C
3	chr3_97142612	0	97142612	T	G
3	chr3_97153062	0	97153062	G	A
3	chr3_97153083	0	97153083	A	T
3	chr3_97155735	0	97155735	C	T
3	chr3_97158253	0	97158253	T	C
3	chr3_97158571	0	97158571	G	A
3	chr3_97171817	0	97171817	A	G
3	chr3_97174756	0	97174756	G	C
3	chr3_97176604	0	97176604	G	A
3	chr3_97179203	0	97179203	G	T
3	chr3_97187803	0	97187803	C	G
3	chr3_97191017	0	97191017	A	C
3	chr3_97191070	0	97191070	T	G
3	chr3_97198822	0	97198822	T	C
3	chr3_97211767	0	97211767	C	G
3	chr3_97215411	0	97215411	G	C
3	chr3_97216407	0	97216407	C	T
3	chr3_97224514	0	97224514	C	T
3	chr3_97224993	0	97224993	G	A
3	chr3_97229911	0	97229911	A	T
3	chr3_97244112	0	97244112	C	G
3	chr3_97262377	0	97262377	G	A
3	chr3_97277636	0	97277636	G	C
3	chr3_97278881	0	97278881	A	G
3	chr3_97280270	0	97280270	C	G
3	chr3_97285676	0	97285676	A	G
3	chr3_97290711	0	97290711	A	T
3	chr3_97291000	0	97291000	G	T
3	chr3_97299917	0	97299917	C	T
3	chr3_97304342	0	97304342	T	C
3	chr3_97307336	0	97307336	A	G
3	chr3_97313177	0	97313177	T	C
3	chr3_97315106	0	97315106	A	T
3	chr3_97319085	0	97319085	G	C
3	chr3_97321524	0	97321524	T	C
3	chr3_97323369	0	97323369	T	C
3	chr3_97326183	0	97326183	T	C
3	chr3_97330272	0	97330272	C	T
3	chr3_97330760	0	97330760	A	G
3	chr3_97331685	0	97331685	C	T
3	chr3_97333303	0	97333303	T	C
3	chr3_97341538	0	97341538	G	C
3	chr3_97348120	0	97348120	C	A
3	chr3_97352243	0	97352243	A	C
3	chr3_97353867	0	97353867	C	T
3	chr3_97361182	0	97361182	T	C
3	chr3_97370326	0	97370326	A	G
3	chr3_97381634	0	97381634	A	C
3	chr3_97381755	0	97381755	A	C
3	chr3_97389415	0	97389415	G	A
3	chr3_97391663	0	97391663	C	A
3	chr3_97397137	0	97397137	C	A
3	chr3_97399056	0	97399056	A	C
3	chr3_97401282	0	97401282	C	G
3	chr3_97401591	0	97401591	T	G
3	chr3_97402938	0	97402938	T	C
3	chr3_97404987	0	97404987	C	T
3	chr3_97412415	0	97412415	T	C
3	chr3_97420829	0	97420829	G	T
3	chr3_97443506	0	97443506	G	A
3	chr3_97443865	0	97443865	T	C
3	chr3_97445630	0	97445630	G	C
3	chr3_97467995	0	97467995	C	A
3	chr3_97519064	0	97519064	G	A
3	chr3_97545081	0	97545081	C	T
3	chr3_97547504	0	97547504	A	G
3	chr3_97561108	0	97561108	T	G
3	chr3_97563423	0	97563423	T	C
3	chr3_97567581	0	97567581	C	T
3	chr3_97578680	0	97578680	A	C
3	chr3_97611805	0	97611805	C	T
3	chr3_97624560	0	97624560	A	T
3	chr3_97651492	0	97651492	A	G
3	chr3_97670665	0	97670665	C	T
3	chr3_97672834	0	97672834	A	G
3	chr3_97677253	0	97677253	A	G
3	chr3_97686417	0	97686417	A	T
3	chr3_97692752	0	97692752	T	C
3	chr3_97694340	0	97694340	G	T
3	chr3_97701303	0	97701303	C	T
3	chr3_97705734	0	97705734	A	T
3	chr3_97708433	0	97708433	T	C
3	chr3_97709689	0	97709689	G	A
3	chr3_97716995	0	97716995	G	A
3	chr3_97721268	0	97721268	A	C
3	chr3_97722066	0	97722066	G	T
3	chr3_97724420	0	97724420	G	C
3	chr3_97725918	0	97725918	A	G
3	chr3_97726754	0	97726754	C	T
3	chr3_97728007	0	97728007	A	G
3	chr3_97733273	0	97733273	G	A
3	chr3_97734916	0	97734916	A	C
3	chr3_97741809	0	97741809	C	T
3	chr3_97743668	0	97743668	G	A
3	chr3_97744888	0	97744888	A	G
3	chr3_97750402	0	97750402	G	A
3	chr3_97756912	0	97756912	T	C
3	chr3_97757212	0	97757212	T	C
3	chr3_97777402	0	97777402	T	A
3	chr3_97781527	0	97781527	T	G
3	chr3_97782831	0	97782831	C	T
3	chr3_97786833	0	97786833	T	C
3	chr3_97787083	0	97787083	G	A
3	chr3_97787091	0	97787091	T	C
3	chr3_97787825	0	97787825	A	T
3	chr3_97788884	0	97788884	T	C
3	chr3_97789865	0	97789865	T	A
3	chr3_97790603	0	97790603	G	A
3	chr3_97798253	0	97798253	T	C
3	chr3_97799339	0	97799339	G	T
3	chr3_97811067	0	97811067	A	G
3	chr3_97813442	0	97813442	C	T
3	chr3_97817251	0	97817251	T	C
3	chr3_97821056	0	97821056	A	G
3	chr3_97822539	0	97822539	A	G
3	chr3_97824037	0	97824037	C	A
3	chr3_97829525	0	97829525	A	T
3	chr3_97830344	0	97830344	C	T
3	chr3_97830585	0	97830585	C	T
3	chr3_97831372	0	97831372	T	C
3	chr3_97831927	0	97831927	T	G
3	chr3_97834776	0	97834776	A	G
3	chr3_97836427	0	97836427	C	T
3	chr3_97839095	0	97839095	A	G
3	chr3_97846603	0	97846603	G	T
3	chr3_97855250	0	97855250	T	C
3	chr3_97868425	0	97868425	T	C
3	chr3_97871902	0	97871902	A	G
3	chr3_97875210	0	97875210	C	T
3	chr3_97886521	0	97886521	G	C
3	chr3_97886839	0	97886839	C	A
3	chr3_97897388	0	97897388	A	G
3	chr3_97901630	0	97901630	T	C
3	chr3_97903084	0	97903084	C	G
3	chr3_97905172	0	97905172	T	C
3	chr3_97910518	0	97910518	A	G
3	chr3_97912009	0	97912009	G	C
3	chr3_97916227	0	97916227	A	G
3	chr3_97917410	0	97917410	G	A
3	chr3_97918315	0	97918315	C	T
3	chr3_97924795	0	97924795	G	A
3	chr3_97925759	0	97925759	C	A
3	chr3_97947729	0	97947729	T	C
3	chr3_97949677	0	97949677	A	G
3	chr3_97953709	0	97953709	C	G
3	chr3_97955300	0	97955300	G	T
3	chr3_97960546	0	97960546	C	A
3	chr3_97961444	0	97961444	C	G
3	chr3_97969640	0	97969640	A	C
3	chr3_97974846	0	97974846	T	G
3	chr3_97981800	0	97981800	G	C
3	chr3_97986272	0	97986272	C	T
3	chr3_97989592	0	97989592	G	A
3	chr3_97998284	0	97998284	A	G
3	chr3_97999874	0	97999874	T	G
3	chr3_98004610	0	98004610	C	T
3	chr3_98004788	0	98004788	G	C
3	chr3_98004916	0	98004916	A	T
3	chr3_98006919	0	98006919	G	A
3	chr3_98007390	0	98007390	T	A
3	chr3_98007967	0	98007967	A	T
3	chr3_98008939	0	98008939	G	A
3	chr3_98010958	0	98010958	A	C
3	chr3_98011418	0	98011418	A	G
3	chr3_98016161	0	98016161	C	G
3	chr3_98017872	0	98017872	C	T
3	chr3_98018555	0	98018555	T	A
3	chr3_98019486	0	98019486	A	G
3	chr3_98021472	0	98021472	C	A
3	chr3_98043627	0	98043627	G	A
3	chr3_98044453	0	98044453	T	A
3	chr3_98057309	0	98057309	G	C
3	chr3_98060574	0	98060574	C	T
3	chr3_98064770	0	98064770	T	C
3	chr3_98067236	0	98067236	G	A
3	chr3_98068475	0	98068475	T	C
3	chr3_98069287	0	98069287	T	C
3	chr3_98075512	0	98075512	A	T
3	chr3_98076272	0	98076272	A	G
3	chr3_98076363	0	98076363	C	G
3	chr3_98077371	0	98077371	T	C
3	chr3_98077477	0	98077477	C	G
3	chr3_98078402	0	98078402	T	C
3	chr3_98081500	0	98081500	G	A
3	chr3_98082018	0	98082018	C	G
3	chr3_98085999	0	98085999	G	A
3	chr3_98086184	0	98086184	C	T
3	chr3_98087667	0	98087667	T	G
3	chr3_98092273	0	98092273	G	A
3	chr3_98093704	0	98093704	T	A
3	chr3_98094015	0	98094015	T	C
3	chr3_98094558	0	98094558	A	G
3	chr3_98095930	0	98095930	T	C
3	chr3_98096051	0	98096051	A	T
3	chr3_98096094	0	98096094	T	C
3	chr3_98097570	0	98097570	C	A
3	chr3_98098604	0	98098604	A	C
3	chr3_98101664	0	98101664	A	G
3	chr3_98111826	0	98111826	T	C
3	chr3_98112488	0	98112488	T	C
3	chr3_98114603	0	98114603	T	C
3	chr3_98115586	0	98115586	A	G
3	chr3_98116799	0	98116799	C	T
3	chr3_98122739	0	98122739	A	G
3	chr3_98123022	0	98123022	G	A
3	chr3_98124216	0	98124216	C	G
3	chr3_98125637	0	98125637	T	C
3	chr3_98127470	0	98127470	A	G
3	chr3_98137352	0	98137352	G	A
3	chr3_98139169	0	98139169	G	A
3	chr3_98142452	0	98142452	A	G
3	chr3_98148902	0	98148902	T	C
3	chr3_98151343	0	98151343	A	G
3	chr3_98156328	0	98156328	G	C
3	chr3_98183855	0	98183855	C	T
3	chr3_98194744	0	98194744	A	G
3	chr3_98218754	0	98218754	T	C
3	chr3_98219272	0	98219272	A	G
3	chr3_98238574	0	98238574	C	G
3	chr3_98239691	0	98239691	C	T
3	chr3_98242350	0	98242350	T	A
3	chr3_98246163	0	98246163	A	G
3	chr3_98253636	0	98253636	T	C
3	chr3_98260691	0	98260691	A	G
3	chr3_98261798	0	98261798	C	T
3	chr3_98270576	0	98270576	G	C
3	chr3_98283278	0	98283278	G	C
3	chr3_98291743	0	98291743	C	T
3	chr3_98297624	0	98297624	G	A
3	chr3_98300396	0	98300396	T	A
3	chr3_98326739	0	98326739	G	C
3	chr3_98332038	0	98332038	A	G
3	chr3_98342605	0	98342605	T	C
3	chr3_98346319	0	98346319	G	A
3	chr3_98347160	0	98347160	A	G
3	chr3_98347645	0	98347645	T	C
3	chr3_98348393	0	98348393	T	C
3	chr3_98352120	0	98352120	T	A
3	chr3_98356346	0	98356346	A	G
3	chr3_98356426	0	98356426	A	G
3	chr3_98362485	0	98362485	G	A
3	chr3_98368261	0	98368261	C	T
3	chr3_98372216	0	98372216	G	A
3	chr3_98372360	0	98372360	G	C
3	chr3_98374042	0	98374042	G	C
3	chr3_98388845	0	98388845	A	C
3	chr3_98389159	0	98389159	T	C
3	chr3_98390162	0	98390162	T	C
3	chr3_98390996	0	98390996	T	G
3	chr3_98392462	0	98392462	T	C
3	chr3_98393332	0	98393332	C	T
3	chr3_98409779	0	98409779	G	T
3	chr3_98411474	0	98411474	G	A
3	chr3_98435393	0	98435393	T	C
3	chr3_98445579	0	98445579	A	G
3	chr3_98450653	0	98450653	A	C
3	chr3_98452463	0	98452463	T	G
3	chr3_98452718	0	98452718	C	A
3	chr3_98454838	0	98454838	G	T
3	chr3_98456517	0	98456517	C	T
3	chr3_98458488	0	98458488	T	C
3	chr3_98459637	0	98459637	G	A
3	chr3_98497173	0	98497173	C	T
3	chr3_98514148	0	98514148	T	C
3	chr3_98517948	0	98517948	A	G
3	chr3_98523174	0	98523174	A	T
3	chr3_98524644	0	98524644	G	A
3	chr3_98525981	0	98525981	G	A
3	chr3_98526602	0	98526602	T	C
3	chr3_98531783	0	98531783	G	A
3	chr3_98539967	0	98539967	G	C
3	chr3_98550059	0	98550059	G	C
3	chr3_98561297	0	98561297	C	A
3	chr3_98566299	0	98566299	T	C
3	chr3_98567538	0	98567538	T	C
3	chr3_98570317	0	98570317	T	C
3	chr3_98570875	0	98570875	A	T
3	chr3_98576235	0	98576235	C	T
3	chr3_98578167	0	98578167	G	A
3	chr3_98581107	0	98581107	A	G
3	chr3_98582655	0	98582655	G	A
3	chr3_98583158	0	98583158	G	A
3	chr3_98584896	0	98584896	T	C
3	chr3_98585038	0	98585038	G	A
3	chr3_98590180	0	98590180	G	A
3	chr3_98592141	0	98592141	C	T
3	chr3_98592964	0	98592964	G	A
3	chr3_98600218	0	98600218	T	C
3	chr3_98608342	0	98608342	G	A
3	chr3_98613870	0	98613870	A	C
3	chr3_98616814	0	98616814	C	A
3	chr3_98618739	0	98618739	A	G
3	chr3_98622485	0	98622485	T	C
3	chr3_98624105	0	98624105	T	C
3	chr3_98625938	0	98625938	G	T
3	chr3_98626245	0	98626245	A	G
3	chr3_98630170	0	98630170	C	T
3	chr3_98631467	0	98631467	C	T
3	chr3_98631535	0	98631535	A	G
3	chr3_98633001	0	98633001	G	A
3	chr3_98633897	0	98633897	C	T
3	chr3_98637402	0	98637402	A	G
3	chr3_98637794	0	98637794	C	T
3	chr3_98639696	0	98639696	G	A
3	chr3_98641702	0	98641702	G	A
3	chr3_98651515	0	98651515	G	A
3	chr3_98655209	0	98655209	A	G
3	chr3_98657717	0	98657717	C	T
3	chr3_98659122	0	98659122	C	T
3	chr3_98664233	0	98664233	G	A
3	chr3_98671393	0	98671393	A	G
3	chr3_98671474	0	98671474	C	T
3	chr3_98677614	0	98677614	G	A
3	chr3_98678176	0	98678176	A	C
3	chr3_98685850	0	98685850	A	G
3	chr3_98705985	0	98705985	C	T
3	chr3_98708417	0	98708417	A	G
3	chr3_98710370	0	98710370	C	G
3	chr3_98710425	0	98710425	G	A
3	chr3_98717403	0	98717403	A	T
3	chr3_98717651	0	98717651	T	C
3	chr3_98726192	0	98726192	A	G
3	chr3_98739740	0	98739740	A	T
3	chr3_98744184	0	98744184	A	G
3	chr3_98746024	0	98746024	T	C
3	chr3_98747272	0	98747272	T	G
3	chr3_98760103	0	98760103	T	C
3	chr3_98768599	0	98768599	A	G
3	chr3_98771542	0	98771542	C	T
3	chr3_98778909	0	98778909	A	C
3	chr3_98779106	0	98779106	A	G
3	chr3_98786016	0	98786016	A	T
3	chr3_98786746	0	98786746	C	T
3	chr3_98786782	0	98786782	G	T
3	chr3_98787279	0	98787279	C	T
3	chr3_98788307	0	98788307	G	A
3	chr3_98793483	0	98793483	T	A
3	chr3_98800124	0	98800124	G	A
3	chr3_98805030	0	98805030	C	T
3	chr3_98822473	0	98822473	C	T
3	chr3_98826763	0	98826763	G	A
3	chr3_98829036	0	98829036	T	C
3	chr3_98829540	0	98829540	T	C
3	chr3_98833188	0	98833188	G	A
3	chr3_98834301	0	98834301	C	G
3	chr3_98843454	0	98843454	T	C
3	chr3_98845159	0	98845159	A	C
3	chr3_98847359	0	98847359	T	C
3	chr3_98858596	0	98858596	C	A
3	chr3_98860184	0	98860184	A	G
3	chr3_98860332	0	98860332	G	T
3	chr3_98860762	0	98860762	A	G
3	chr3_98869096	0	98869096	A	C
3	chr3_98869113	0	98869113	G	T
3	chr3_98871684	0	98871684	A	G
3	chr3_98872497	0	98872497	C	T
3	chr3_98872767	0	98872767	C	A
3	chr3_98875410	0	98875410	C	G
3	chr3_98875826	0	98875826	C	G
3	chr3_98876647	0	98876647	C	T
3	chr3_98877127	0	98877127	A	G
3	chr3_98878343	0	98878343	T	A
3	chr3_98892884	0	98892884	A	G
3	chr3_98893512	0	98893512	T	C
3	chr3_98893904	0	98893904	T	C
3	chr3_98899091	0	98899091	A	C
3	chr3_98900139	0	98900139	G	A
3	chr3_98909781	0	98909781	G	T
3	chr3_98912020	0	98912020	G	A
3	chr3_98914945	0	98914945	G	A
3	chr3_98915594	0	98915594	C	G
3	chr3_98916847	0	98916847	G	A
3	chr3_98918123	0	98918123	A	G
3	chr3_98921326	0	98921326	A	G
3	chr3_98924932	0	98924932	G	C
3	chr3_98942799	0	98942799	G	A
3	chr3_98950274	0	98950274	T	C
3	chr3_98951078	0	98951078	G	A
3	chr3_98957023	0	98957023	A	G
3	chr3_98958107	0	98958107	A	G
3	chr3_98965620	0	98965620	G	T
3	chr3_98973754	0	98973754	T	C
3	chr3_98984191	0	98984191	G	C
3	chr3_98984978	0	98984978	T	G
3	chr3_98989074	0	98989074	T	G
3	chr3_98989940	0	98989940	G	A
3	chr3_98991708	0	98991708	G	A
3	chr3_98992202	0	98992202	A	G
3	chr3_98994992	0	98994992	C	T
3	chr3_98995330	0	98995330	T	C
3	chr3_98997667	0	98997667	A	G
3	chr3_99004093	0	99004093	A	G
3	chr3_99008505	0	99008505	T	A
3	chr3_99014434	0	99014434	T	C
3	chr3_99020284	0	99020284	A	G
3	chr3_99022405	0	99022405	C	T
3	chr3_99029381	0	99029381	T	C
3	chr3_99032253	0	99032253	G	A
3	chr3_99034345	0	99034345	C	T
3	chr3_99035578	0	99035578	A	G
3	chr3_99038713	0	99038713	T	C
3	chr3_99040426	0	99040426	T	G
3	chr3_99045664	0	99045664	C	T
3	chr3_99046799	0	99046799	A	G
3	chr3_99048691	0	99048691	A	T
3	chr3_99062695	0	99062695	T	G
3	chr3_99064089	0	99064089	T	C
3	chr3_99065558	0	99065558	T	C
3	chr3_99067382	0	99067382	C	T
3	chr3_99075065	0	99075065	C	A
3	chr3_99075329	0	99075329	A	G
3	chr3_99079506	0	99079506	C	T
3	chr3_99082745	0	99082745	A	G
3	chr3_99085226	0	99085226	C	G
3	chr3_99087857	0	99087857	A	C
3	chr3_99107553	0	99107553	T	G
3	chr3_99111953	0	99111953	G	C
3	chr3_99115766	0	99115766	A	G
3	chr3_99116673	0	99116673	C	T
3	chr3_99118262	0	99118262	C	T
3	chr3_99120288	0	99120288	A	C
3	chr3_99121022	0	99121022	C	G
3	chr3_99122014	0	99122014	T	C
3	chr3_99138120	0	99138120	T	C
3	chr3_99138315	0	99138315	C	A
3	chr3_99138543	0	99138543	T	C
3	chr3_99141201	0	99141201	T	C
3	chr3_99143349	0	99143349	G	A
3	chr3_99145085	0	99145085	A	G
3	chr3_99151298	0	99151298	C	T
3	chr3_99151541	0	99151541	T	C
3	chr3_99152295	0	99152295	T	C
3	chr3_99163223	0	99163223	T	C
3	chr3_99164173	0	99164173	C	T
3	chr3_99171435	0	99171435	T	C
3	chr3_99172321	0	99172321	G	A
3	chr3_99179372	0	99179372	T	C
3	chr3_99179582	0	99179582	T	C
3	chr3_99181591	0	99181591	A	G
3	chr3_99182844	0	99182844	T	C
3	chr3_99184494	0	99184494	G	A
3	chr3_99185432	0	99185432	G	A
3	chr3_99187109	0	99187109	G	A
3	chr3_99187633	0	99187633	A	G
3	chr3_99187701	0	99187701	T	A
3	chr3_99190706	0	99190706	C	T
3	chr3_99193407	0	99193407	A	G
3	chr3_99196443	0	99196443	T	C
3	chr3_99210025	0	99210025	G	A
3	chr3_99219376	0	99219376	G	A
3	chr3_99220140	0	99220140	A	G
3	chr3_99224635	0	99224635	T	C
3	chr3_99225017	0	99225017	T	C
3	chr3_99231166	0	99231166	A	G
3	chr3_99241380	0	99241380	A	G
3	chr3_99253516	0	99253516	T	G
3	chr3_99256017	0	99256017	T	C
3	chr3_99257013	0	99257013	A	G
3	chr3_99260239	0	99260239	A	G
3	chr3_99264622	0	99264622	G	A
3	chr3_99272240	0	99272240	T	C
3	chr3_99278209	0	99278209	A	G
3	chr3_99288204	0	99288204	A	C
3	chr3_99291657	0	99291657	T	C
3	chr3_99313990	0	99313990	C	T
3	chr3_99314047	0	99314047	G	C
3	chr3_99317659	0	99317659	T	C
3	chr3_99320735	0	99320735	A	T
3	chr3_99325122	0	99325122	G	A
3	chr3_99325332	0	99325332	A	G
3	chr3_99325983	0	99325983	C	G
3	chr3_99332392	0	99332392	A	G
3	chr3_99333401	0	99333401	A	G
3	chr3_99333430	0	99333430	A	G
3	chr3_99338120	0	99338120	T	G
3	chr3_99346932	0	99346932	T	A
3	chr3_99349312	0	99349312	A	G
3	chr3_99351405	0	99351405	A	G
3	chr3_99363272	0	99363272	G	C
3	chr3_99370619	0	99370619	T	A
3	chr3_99370694	0	99370694	G	A
3	chr3_99372475	0	99372475	C	T
3	chr3_99375234	0	99375234	C	A
3	chr3_99399444	0	99399444	G	C
3	chr3_99409326	0	99409326	G	C
3	chr3_99416714	0	99416714	C	G
3	chr3_99421539	0	99421539	A	G
3	chr3_99431027	0	99431027	T	C
3	chr3_99439100	0	99439100	A	G
3	chr3_99439551	0	99439551	A	G
3	chr3_99441980	0	99441980	A	G
3	chr3_99443364	0	99443364	T	C
3	chr3_99447287	0	99447287	C	T
3	chr3_99447460	0	99447460	A	G
3	chr3_99458105	0	99458105	G	T
3	chr3_99464639	0	99464639	C	T
3	chr3_99472917	0	99472917	T	C
3	chr3_99475926	0	99475926	G	A
3	chr3_99476004	0	99476004	G	A
3	chr3_99476103	0	99476103	G	A
3	chr3_99477212	0	99477212	T	C
3	chr3_99479641	0	99479641	G	A
3	chr3_99479991	0	99479991	T	C
3	chr3_99490140	0	99490140	C	T
3	chr3_99503660	0	99503660	A	G
3	chr3_99510552	0	99510552	G	C
3	chr3_99515397	0	99515397	C	G
3	chr3_99520738	0	99520738	A	G
3	chr3_99524245	0	99524245	T	C
3	chr3_99530832	0	99530832	A	G
3	chr3_99535149	0	99535149	G	A
3	chr3_99540163	0	99540163	C	T
3	chr3_99542430	0	99542430	A	G
3	chr3_99543533	0	99543533	G	C
3	chr3_99545363	0	99545363	G	A
3	chr3_99550217	0	99550217	C	T
3	chr3_99557431	0	99557431	T	G
3	chr3_99570727	0	99570727	C	T
3	chr3_99572217	0	99572217	A	G
3	chr3_99572354	0	99572354	C	G
3	chr3_99577039	0	99577039	T	A
3	chr3_99587218	0	99587218	A	G
3	chr3_99596506	0	99596506	A	G
3	chr3_99599075	0	99599075	A	G
3	chr3_99604427	0	99604427	T	C
3	chr3_99610348	0	99610348	T	C
3	chr3_99619194	0	99619194	C	G
3	chr3_99627958	0	99627958	G	A
3	chr3_99631020	0	99631020	G	A
3	chr3_99634533	0	99634533	T	G
3	chr3_99644157	0	99644157	T	C
3	chr3_99646716	0	99646716	A	G
3	chr3_99659459	0	99659459	C	G
3	chr3_99663743	0	99663743	G	C
3	chr3_99664200	0	99664200	G	C
3	chr3_99672345	0	99672345	G	A
3	chr3_99672856	0	99672856	T	C
3	chr3_99673134	0	99673134	A	G
3	chr3_99674055	0	99674055	T	C
3	chr3_99685262	0	99685262	A	G
3	chr3_99702329	0	99702329	T	C
3	chr3_99723787	0	99723787	T	C
3	chr3_99735670	0	99735670	A	G
3	chr3_99735707	0	99735707	A	G
3	chr3_99736223	0	99736223	G	C
3	chr3_99740190	0	99740190	G	A
3	chr3_99743918	0	99743918	A	G
3	chr3_99744416	0	99744416	C	T
3	chr3_99746248	0	99746248	A	C
3	chr3_99747560	0	99747560	C	G
3	chr3_99758818	0	99758818	T	G
3	chr3_99760015	0	99760015	A	G
3	chr3_99761792	0	99761792	T	C
3	chr3_99763992	0	99763992	T	A
3	chr3_99768978	0	99768978	G	T
3	chr3_99771041	0	99771041	A	G
3	chr3_99772360	0	99772360	A	T
3	chr3_99778517	0	99778517	A	G
3	chr3_99780605	0	99780605	A	G
3	chr3_99789131	0	99789131	A	G
3	chr3_99791886	0	99791886	C	T
3	chr3_99793520	0	99793520	T	C
3	chr3_99797965	0	99797965	A	G
3	chr3_99810340	0	99810340	C	G
3	chr3_99812597	0	99812597	A	G
3	chr3_99816947	0	99816947	G	T
3	chr3_99816993	0	99816993	C	T
3	chr3_99819960	0	99819960	A	G
3	chr3_99822044	0	99822044	C	G
3	chr3_99825797	0	99825797	G	C
3	chr3_99826826	0	99826826	A	G
3	chr3_99831699	0	99831699	A	T
3	chr3_99836706	0	99836706	C	T
3	chr3_99843173	0	99843173	A	G
3	chr3_99843210	0	99843210	T	C
3	chr3_99843839	0	99843839	G	T
3	chr3_99845207	0	99845207	A	G
3	chr3_99851116	0	99851116	G	A
3	chr3_99851206	0	99851206	C	T
3	chr3_99854931	0	99854931	A	G
3	chr3_99865270	0	99865270	T	C
3	chr3_99866719	0	99866719	T	C
3	chr3_99869644	0	99869644	T	C
3	chr3_99870972	0	99870972	T	C
3	chr3_99878926	0	99878926	C	G
3	chr3_99885674	0	99885674	T	C
3	chr3_99886991	0	99886991	C	T
3	chr3_99887020	0	99887020	A	G
3	chr3_99888366	0	99888366	C	G
3	chr3_99890077	0	99890077	A	G
3	chr3_99892842	0	99892842	T	C
3	chr3_99902853	0	99902853	A	G
3	chr3_99906892	0	99906892	A	G
3	chr3_99912146	0	99912146	T	C
3	chr3_99912842	0	99912842	C	T
3	chr3_99918706	0	99918706	G	A
3	chr3_99935774	0	99935774	C	A
3	chr3_99938900	0	99938900	C	T
3	chr3_99939149	0	99939149	C	A
3	chr3_99951382	0	99951382	A	G
3	chr3_99952084	0	99952084	T	C
3	chr3_99969279	0	99969279	G	T
3	chr3_99972385	0	99972385	G	T
3	chr3_99993592	0	99993592	T	G
3	chr3_99994323	0	99994323	A	T
3	chr3_100003262	0	100003262	G	A
3	chr3_100014285	0	100014285	C	T
3	chr3_100020555	0	100020555	T	A
3	chr3_100021960	0	100021960	A	T
3	chr3_100022023	0	100022023	G	C
3	chr3_100022284	0	100022284	G	A
3	chr3_100024083	0	100024083	A	G
3	chr3_100025112	0	100025112	G	T
3	chr3_100039172	0	100039172	A	G
3	chr3_100042571	0	100042571	C	T
3	chr3_100043262	0	100043262	C	T
3	chr3_100045907	0	100045907	A	G
3	chr3_100047328	0	100047328	C	T
3	chr3_100053317	0	100053317	T	G
3	chr3_100061163	0	100061163	T	C
3	chr3_100066188	0	100066188	G	A
3	chr3_100075781	0	100075781	G	A
3	chr3_100078665	0	100078665	A	G
3	chr3_100088187	0	100088187	T	A
3	chr3_100088994	0	100088994	C	T
3	chr3_100094296	0	100094296	T	C
3	chr3_100105049	0	100105049	T	A
3	chr3_100109513	0	100109513	T	C
3	chr3_100109982	0	100109982	G	T
3	chr3_100122200	0	100122200	C	T
3	chr3_100124997	0	100124997	C	G
3	chr3_100125551	0	100125551	A	T
3	chr3_100125996	0	100125996	A	G
3	chr3_100128590	0	100128590	T	C
3	chr3_100133010	0	100133010	T	G
3	chr3_100135810	0	100135810	G	A
3	chr3_100142097	0	100142097	A	G
3	chr3_100148909	0	100148909	C	A
3	chr3_100158252	0	100158252	T	C
3	chr3_100159097	0	100159097	A	G
3	chr3_100179040	0	100179040	C	A
3	chr3_100182397	0	100182397	C	T
3	chr3_100190164	0	100190164	T	C
3	chr3_100193749	0	100193749	A	G
3	chr3_100198978	0	100198978	T	C
3	chr3_100235294	0	100235294	T	A
3	chr3_100238562	0	100238562	G	A
3	chr3_100245592	0	100245592	G	C
3	chr3_100247290	0	100247290	C	T
3	chr3_100247309	0	100247309	C	T
3	chr3_100248627	0	100248627	T	A
3	chr3_100254766	0	100254766	C	G
3	chr3_100255149	0	100255149	T	G
3	chr3_100255151	0	100255151	A	G
3	chr3_100258074	0	100258074	T	G
3	chr3_100262885	0	100262885	T	G
3	chr3_100264935	0	100264935	A	C
3	chr3_100265038	0	100265038	T	A
3	chr3_100267387	0	100267387	C	G
3	chr3_100277562	0	100277562	A	C
3	chr3_100284383	0	100284383	C	T
3	chr3_100284468	0	100284468	A	G
3	chr3_100285644	0	100285644	G	A
3	chr3_100285949	0	100285949	G	T
3	chr3_100289040	0	100289040	G	C
3	chr3_100300200	0	100300200	G	A
3	chr3_100300545	0	100300545	T	C
3	chr3_100308736	0	100308736	T	C
3	chr3_100313318	0	100313318	G	C
3	chr3_100315528	0	100315528	G	A
3	chr3_100316883	0	100316883	G	T
3	chr3_100318255	0	100318255	C	G
3	chr3_100318999	0	100318999	G	A
3	chr3_100329500	0	100329500	A	G
3	chr3_100330151	0	100330151	T	C
3	chr3_100333088	0	100333088	A	G
3	chr3_100336629	0	100336629	C	T
3	chr3_100348233	0	100348233	A	G
3	chr3_100352193	0	100352193	A	G
3	chr3_100360023	0	100360023	T	C
3	chr3_100390892	0	100390892	A	G
3	chr3_100392713	0	100392713	C	T
3	chr3_100396032	0	100396032	A	G
3	chr3_100400317	0	100400317	A	C
3	chr3_100403830	0	100403830	A	C
3	chr3_100404526	0	100404526	A	C
3	chr3_100409314	0	100409314	G	T
3	chr3_100416739	0	100416739	G	C
3	chr3_100420216	0	100420216	T	C
3	chr3_100421466	0	100421466	G	A
3	chr3_100429850	0	100429850	G	T
3	chr3_100431710	0	100431710	C	G
3	chr3_100431795	0	100431795	G	A
3	chr3_100432030	0	100432030	A	T
3	chr3_100432576	0	100432576	C	T
3	chr3_100436948	0	100436948	G	A
3	chr3_100441152	0	100441152	A	T
3	chr3_100448572	0	100448572	T	C
3	chr3_100459725	0	100459725	A	G
3	chr3_100464318	0	100464318	T	G
3	chr3_100467154	0	100467154	A	G
3	chr3_100467453	0	100467453	G	C
3	chr3_100472070	0	100472070	A	T
3	chr3_100473678	0	100473678	T	C
3	chr3_100484700	0	100484700	G	A
3	chr3_100485463	0	100485463	A	T
3	chr3_100488581	0	100488581	G	A
3	chr3_100500622	0	100500622	T	C
3	chr3_100510469	0	100510469	A	G
3	chr3_100511987	0	100511987	C	G
3	chr3_100516979	0	100516979	C	A
3	chr3_100527082	0	100527082	A	G
3	chr3_100531549	0	100531549	T	C
3	chr3_100532157	0	100532157	G	C
3	chr3_100534421	0	100534421	C	A
3	chr3_100541296	0	100541296	C	T
3	chr3_100548213	0	100548213	C	T
3	chr3_100549970	0	100549970	A	T
3	chr3_100555603	0	100555603	G	C
3	chr3_100563946	0	100563946	T	C
3	chr3_100564500	0	100564500	C	G
3	chr3_100565115	0	100565115	A	G
3	chr3_100565817	0	100565817	C	T
3	chr3_100568636	0	100568636	C	A
3	chr3_100569551	0	100569551	A	C
3	chr3_100569918	0	100569918	C	T
3	chr3_100570348	0	100570348	G	A
3	chr3_100574933	0	100574933	C	T
3	chr3_100575504	0	100575504	A	T
3	chr3_100579579	0	100579579	G	A
3	chr3_100591921	0	100591921	C	T
3	chr3_100597179	0	100597179	G	T
3	chr3_100599982	0	100599982	C	T
3	chr3_100632454	0	100632454	C	T
3	chr3_100634507	0	100634507	T	A
3	chr3_100649112	0	100649112	T	C
3	chr3_100657896	0	100657896	C	T
3	chr3_100662010	0	100662010	C	T
3	chr3_100671619	0	100671619	C	T
3	chr3_100699792	0	100699792	A	G
3	chr3_100701794	0	100701794	C	T
3	chr3_100702834	0	100702834	T	C
3	chr3_100703378	0	100703378	G	C
3	chr3_100706975	0	100706975	G	A
3	chr3_100709240	0	100709240	C	A
3	chr3_100718530	0	100718530	G	A
3	chr3_100719553	0	100719553	C	T
3	chr3_100720421	0	100720421	C	G
3	chr3_100726983	0	100726983	A	C
3	chr3_100735078	0	100735078	G	A
3	chr3_100742200	0	100742200	A	G
3	chr3_100744482	0	100744482	A	G
3	chr3_100756729	0	100756729	A	C
3	chr3_100759452	0	100759452	A	G
3	chr3_100761687	0	100761687	A	T
3	chr3_100765094	0	100765094	A	G
3	chr3_100769920	0	100769920	G	A
3	chr3_100778055	0	100778055	G	T
3	chr3_100788053	0	100788053	T	C
3	chr3_100789016	0	100789016	T	C
3	chr3_100790200	0	100790200	G	A
3	chr3_100792768	0	100792768	A	C
3	chr3_100797317	0	100797317	G	A
3	chr3_100803960	0	100803960	G	A
3	chr3_100805592	0	100805592	C	A
3	chr3_100805896	0	100805896	G	A
3	chr3_100812384	0	100812384	C	T
3	chr3_100813598	0	100813598	G	A
3	chr3_100813912	0	100813912	T	C
3	chr3_100819961	0	100819961	A	C
3	chr3_100829233	0	100829233	G	A
3	chr3_100831004	0	100831004	C	T
3	chr3_100834047	0	100834047	C	A
3	chr3_100853099	0	100853099	A	C
3	chr3_100853845	0	100853845	T	C
3	chr3_100865568	0	100865568	G	A
3	chr3_100868034	0	100868034	C	T
3	chr3_100872986	0	100872986	G	C
3	chr3_100874086	0	100874086	C	T
3	chr3_100878938	0	100878938	C	T
3	chr3_100883042	0	100883042	G	A
3	chr3_100883986	0	100883986	T	C
3	chr3_100885268	0	100885268	G	A
3	chr3_100893903	0	100893903	T	C
3	chr3_100903868	0	100903868	T	G
3	chr3_100904202	0	100904202	G	A
3	chr3_100906666	0	100906666	T	G
3	chr3_100921243	0	100921243	T	C
3	chr3_100923000	0	100923000	T	C
3	chr3_100930216	0	100930216	G	A
3	chr3_100933229	0	100933229	C	T
3	chr3_100935550	0	100935550	A	T
3	chr3_100939073	0	100939073	A	G
3	chr3_100948372	0	100948372	A	G
3	chr3_100948949	0	100948949	T	C
3	chr3_100956775	0	100956775	G	A
3	chr3_100964250	0	100964250	T	C
3	chr3_100969345	0	100969345	T	C
3	chr3_100985659	0	100985659	C	T
3	chr3_100991956	0	100991956	T	C
3	chr3_100993668	0	100993668	G	T
3	chr3_100995247	0	100995247	C	T
3	chr3_101007910	0	101007910	A	G
3	chr3_101008420	0	101008420	T	A
3	chr3_101012796	0	101012796	C	T
3	chr3_101029412	0	101029412	T	G
3	chr3_101031035	0	101031035	C	T
3	chr3_101034079	0	101034079	T	C
3	chr3_101035742	0	101035742	C	G
3	chr3_101036703	0	101036703	G	T
3	chr3_101046815	0	101046815	C	A
3	chr3_101049981	0	101049981	C	T
3	chr3_101053813	0	101053813	C	T
3	chr3_101054343	0	101054343	A	C
3	chr3_101054812	0	101054812	G	T
3	chr3_101061218	0	101061218	C	T
3	chr3_101080900	0	101080900	G	C
3	chr3_101082707	0	101082707	G	A
3	chr3_101088394	0	101088394	T	C
3	chr3_101089217	0	101089217	G	A
3	chr3_101089317	0	101089317	G	C
3	chr3_101092913	0	101092913	G	A
3	chr3_101104603	0	101104603	C	A
3	chr3_101113778	0	101113778	C	A
3	chr3_101115608	0	101115608	T	C
3	chr3_101115921	0	101115921	C	T
3	chr3_101118211	0	101118211	C	T
3	chr3_101123205	0	101123205	C	T
3	chr3_101126428	0	101126428	G	A
3	chr3_101157046	0	101157046	A	G
3	chr3_101167324	0	101167324	G	C
3	chr3_101182202	0	101182202	G	C
3	chr3_101185495	0	101185495	C	A
3	chr3_101196405	0	101196405	T	C
3	chr3_101198279	0	101198279	G	A
3	chr3_101199125	0	101199125	C	T
3	chr3_101217184	0	101217184	A	G
3	chr3_101218691	0	101218691	A	T
3	chr3_101219826	0	101219826	C	T
3	chr3_101220425	0	101220425	G	T
3	chr3_101225146	0	101225146	C	T
3	chr3_101257114	0	101257114	C	G
3	chr3_101258027	0	101258027	C	A
3	chr3_101260844	0	101260844	A	C
3	chr3_101266778	0	101266778	A	C
3	chr3_101267348	0	101267348	T	C
3	chr3_101281133	0	101281133	C	G
3	chr3_101282641	0	101282641	C	T
3	chr3_101282817	0	101282817	C	A
3	chr3_101285471	0	101285471	A	G
3	chr3_101290686	0	101290686	A	G
3	chr3_101290757	0	101290757	C	A
3	chr3_101306963	0	101306963	A	T
3	chr3_101315555	0	101315555	A	G
3	chr3_101318832	0	101318832	G	A
3	chr3_101320176	0	101320176	T	C
3	chr3_101320310	0	101320310	C	T
3	chr3_101321016	0	101321016	C	T
3	chr3_101322614	0	101322614	T	G
3	chr3_101322773	0	101322773	T	G
3	chr3_101322865	0	101322865	T	G
3	chr3_101323277	0	101323277	G	A
3	chr3_101325558	0	101325558	A	G
3	chr3_101326862	0	101326862	G	A
3	chr3_101344191	0	101344191	C	T
3	chr3_101347418	0	101347418	T	G
3	chr3_101351408	0	101351408	G	C
3	chr3_101352359	0	101352359	G	C
3	chr3_101377942	0	101377942	T	C
3	chr3_101379101	0	101379101	C	G
3	chr3_101382276	0	101382276	G	T
3	chr3_101382471	0	101382471	G	A
3	chr3_101384235	0	101384235	G	T
3	chr3_101390344	0	101390344	G	A
3	chr3_101399857	0	101399857	G	A
3	chr3_101403982	0	101403982	C	T
3	chr3_101418459	0	101418459	A	G
3	chr3_101421543	0	101421543	T	C
3	chr3_101423619	0	101423619	C	T
3	chr3_101424552	0	101424552	A	T
3	chr3_101425231	0	101425231	T	C
3	chr3_101435640	0	101435640	T	C
3	chr3_101437788	0	101437788	T	G
3	chr3_101438665	0	101438665	C	T
3	chr3_101441221	0	101441221	C	A
3	chr3_101449592	0	101449592	T	C
3	chr3_101454534	0	101454534	A	G
3	chr3_101455857	0	101455857	A	G
3	chr3_101456374	0	101456374	A	C
3	chr3_101461798	0	101461798	T	C
3	chr3_101474062	0	101474062	C	T
3	chr3_101482005	0	101482005	C	A
3	chr3_101482427	0	101482427	A	G
3	chr3_101483367	0	101483367	A	C
3	chr3_101485618	0	101485618	T	A
3	chr3_101486252	0	101486252	T	C
3	chr3_101486970	0	101486970	G	T
3	chr3_101488624	0	101488624	G	A
3	chr3_101491278	0	101491278	C	T
3	chr3_101494369	0	101494369	G	A
3	chr3_101495235	0	101495235	C	T
3	chr3_101496483	0	101496483	A	G
3	chr3_101509617	0	101509617	A	G
3	chr3_101510255	0	101510255	T	C
3	chr3_101513323	0	101513323	C	T
3	chr3_101517432	0	101517432	C	T
3	chr3_101521871	0	101521871	T	G
3	chr3_101524640	0	101524640	T	A
3	chr3_101534076	0	101534076	G	A
3	chr3_101539126	0	101539126	G	C
3	chr3_101544687	0	101544687	G	A
3	chr3_101551508	0	101551508	T	G
3	chr3_101552036	0	101552036	T	C
3	chr3_101554346	0	101554346	C	T
3	chr3_101567428	0	101567428	A	G
3	chr3_101568032	0	101568032	G	A
3	chr3_101576594	0	101576594	A	T
3	chr3_101594676	0	101594676	A	G
3	chr3_101596722	0	101596722	G	A
3	chr3_101602422	0	101602422	C	A
3	chr3_101604981	0	101604981	A	G
3	chr3_101612356	0	101612356	C	G
3	chr3_101612377	0	101612377	G	A
3	chr3_101612435	0	101612435	G	C
3	chr3_101613781	0	101613781	C	T
3	chr3_101621674	0	101621674	C	T
3	chr3_101624782	0	101624782	C	T
3	chr3_101625887	0	101625887	G	A
3	chr3_101627522	0	101627522	G	T
3	chr3_101630259	0	101630259	T	G
3	chr3_101634994	0	101634994	C	T
3	chr3_101638325	0	101638325	G	C
3	chr3_101653960	0	101653960	G	A
3	chr3_101663432	0	101663432	G	A
3	chr3_101663855	0	101663855	C	G
3	chr3_101665694	0	101665694	G	C
3	chr3_101667772	0	101667772	A	G
3	chr3_101668148	0	101668148	G	A
3	chr3_101669218	0	101669218	A	G
3	chr3_101675323	0	101675323	C	G
3	chr3_101676161	0	101676161	A	G
3	chr3_101681838	0	101681838	A	G
3	chr3_101682585	0	101682585	A	T
3	chr3_101687015	0	101687015	T	C
3	chr3_101688220	0	101688220	T	C
3	chr3_101688906	0	101688906	T	C
3	chr3_101696937	0	101696937	A	C
3	chr3_101700326	0	101700326	A	G
3	chr3_101702484	0	101702484	A	G
3	chr3_101704772	0	101704772	A	G
3	chr3_101708209	0	101708209	G	C
3	chr3_101710591	0	101710591	A	G
3	chr3_101713719	0	101713719	T	C
3	chr3_101724479	0	101724479	G	A
3	chr3_101730145	0	101730145	T	G
3	chr3_101733223	0	101733223	T	C
3	chr3_101740112	0	101740112	G	A
3	chr3_101743042	0	101743042	G	A
3	chr3_101744953	0	101744953	A	C
3	chr3_101745027	0	101745027	C	A
3	chr3_101749087	0	101749087	G	A
3	chr3_101763919	0	101763919	A	G
3	chr3_101766226	0	101766226	A	T
3	chr3_101770637	0	101770637	T	C
3	chr3_101771491	0	101771491	A	G
3	chr3_101772224	0	101772224	A	G
3	chr3_101781337	0	101781337	T	C
3	chr3_101782261	0	101782261	C	T
3	chr3_101783256	0	101783256	A	G
3	chr3_101790511	0	101790511	G	A
3	chr3_101790839	0	101790839	A	G
3	chr3_101792949	0	101792949	T	G
3	chr3_101814313	0	101814313	C	T
3	chr3_101816933	0	101816933	G	C
3	chr3_101827177	0	101827177	G	A
3	chr3_101835412	0	101835412	T	C
3	chr3_101836532	0	101836532	C	G
3	chr3_101837949	0	101837949	G	C
3	chr3_101849762	0	101849762	C	T
3	chr3_101855864	0	101855864	A	G
3	chr3_101866531	0	101866531	A	G
3	chr3_101873926	0	101873926	G	A
3	chr3_101887284	0	101887284	C	A
3	chr3_101892257	0	101892257	C	A
3	chr3_101895876	0	101895876	G	A
3	chr3_101909650	0	101909650	G	A
3	chr3_101919022	0	101919022	T	C
3	chr3_101920204	0	101920204	C	T
3	chr3_101921481	0	101921481	T	C
3	chr3_101925887	0	101925887	T	C
3	chr3_101927096	0	101927096	C	T
3	chr3_101930321	0	101930321	A	G
3	chr3_101935409	0	101935409	G	A
3	chr3_101935581	0	101935581	G	C
3	chr3_101942748	0	101942748	A	C
3	chr3_101943077	0	101943077	T	C
3	chr3_101944205	0	101944205	G	T
3	chr3_101955071	0	101955071	A	G
3	chr3_101958341	0	101958341	G	T
3	chr3_101958772	0	101958772	G	T
3	chr3_101961018	0	101961018	G	A
3	chr3_101962191	0	101962191	G	A
3	chr3_101968834	0	101968834	G	A
3	chr3_101971759	0	101971759	T	C
3	chr3_101974525	0	101974525	C	T
3	chr3_101980924	0	101980924	A	G
3	chr3_101981269	0	101981269	G	C
3	chr3_101984352	0	101984352	C	T
3	chr3_101988366	0	101988366	A	G
3	chr3_101991740	0	101991740	G	C
3	chr3_101998030	0	101998030	A	C
3	chr3_102001856	0	102001856	T	G
3	chr3_102005610	0	102005610	A	G
3	chr3_102019578	0	102019578	A	T
3	chr3_102020039	0	102020039	G	A
3	chr3_102031153	0	102031153	G	A
3	chr3_102033110	0	102033110	T	C
3	chr3_102034963	0	102034963	A	G
3	chr3_102035435	0	102035435	G	A
3	chr3_102036115	0	102036115	A	G
3	chr3_102037849	0	102037849	A	G
3	chr3_102038411	0	102038411	A	G
3	chr3_102041205	0	102041205	G	A
3	chr3_102054023	0	102054023	C	T
3	chr3_102059070	0	102059070	A	G
3	chr3_102064742	0	102064742	A	G
3	chr3_102074349	0	102074349	A	G
3	chr3_102075891	0	102075891	A	G
3	chr3_102076258	0	102076258	G	C
3	chr3_102077952	0	102077952	T	C
3	chr3_102085356	0	102085356	A	G
3	chr3_102088339	0	102088339	T	C
3	chr3_102089560	0	102089560	C	A
3	chr3_102089741	0	102089741	T	G
3	chr3_102090911	0	102090911	T	C
3	chr3_102093603	0	102093603	A	G
3	chr3_102097104	0	102097104	T	C
3	chr3_102098338	0	102098338	T	C
3	chr3_102098389	0	102098389	A	C
3	chr3_102101199	0	102101199	C	G
3	chr3_102107950	0	102107950	T	G
3	chr3_102110001	0	102110001	T	C
3	chr3_102121460	0	102121460	A	G
3	chr3_102132594	0	102132594	C	T
3	chr3_102136634	0	102136634	C	T
3	chr3_102145297	0	102145297	C	T
3	chr3_102149967	0	102149967	A	G
3	chr3_102150244	0	102150244	G	A
3	chr3_102162844	0	102162844	G	A
3	chr3_102166852	0	102166852	G	C
3	chr3_102169808	0	102169808	A	G
3	chr3_102173696	0	102173696	G	A
3	chr3_102176772	0	102176772	C	T
3	chr3_102180896	0	102180896	T	C
3	chr3_102194441	0	102194441	A	C
3	chr3_102198090	0	102198090	C	G
3	chr3_102202954	0	102202954	A	G
3	chr3_102206724	0	102206724	A	C
3	chr3_102209659	0	102209659	C	T
3	chr3_102212442	0	102212442	G	C
3	chr3_102213262	0	102213262	G	A
3	chr3_102215497	0	102215497	C	T
3	chr3_102216218	0	102216218	G	A
3	chr3_102218615	0	102218615	G	A
3	chr3_102219705	0	102219705	G	A
3	chr3_102224968	0	102224968	A	C
3	chr3_102234560	0	102234560	T	C
3	chr3_102241894	0	102241894	G	A
3	chr3_102241967	0	102241967	G	T
3	chr3_102242623	0	102242623	C	T
3	chr3_102245433	0	102245433	G	A
3	chr3_102248288	0	102248288	T	A
3	chr3_102266325	0	102266325	T	G
3	chr3_102270257	0	102270257	A	G
3	chr3_102270619	0	102270619	C	T
3	chr3_102275034	0	102275034	C	G
3	chr3_102276042	0	102276042	G	A
3	chr3_102278586	0	102278586	A	G
3	chr3_102278754	0	102278754	A	T
3	chr3_102283641	0	102283641	G	A
3	chr3_102287976	0	102287976	T	C
3	chr3_102292967	0	102292967	C	A
3	chr3_102293962	0	102293962	A	G
3	chr3_102304293	0	102304293	T	C
3	chr3_102307601	0	102307601	T	C
3	chr3_102311420	0	102311420	G	C
3	chr3_102327725	0	102327725	T	C
3	chr3_102329468	0	102329468	T	C
3	chr3_102332715	0	102332715	G	A
3	chr3_102339706	0	102339706	G	A
3	chr3_102347298	0	102347298	T	C
3	chr3_102350932	0	102350932	C	T
3	chr3_102355656	0	102355656	G	A
3	chr3_102356945	0	102356945	G	A
3	chr3_102358423	0	102358423	A	T
3	chr3_102362681	0	102362681	T	C
3	chr3_102366982	0	102366982	G	A
3	chr3_102375230	0	102375230	C	T
3	chr3_102375839	0	102375839	G	T
3	chr3_102376625	0	102376625	G	A
3	chr3_102378126	0	102378126	G	A
3	chr3_102384758	0	102384758	C	T
3	chr3_102384991	0	102384991	T	C
3	chr3_102394244	0	102394244	T	C
3	chr3_102394312	0	102394312	A	T
3	chr3_102396670	0	102396670	A	G
3	chr3_102412428	0	102412428	T	C
3	chr3_102412677	0	102412677	G	A
3	chr3_102413025	0	102413025	A	G
3	chr3_102418520	0	102418520	A	G
3	chr3_102420347	0	102420347	G	T
3	chr3_102434695	0	102434695	A	G
3	chr3_102436233	0	102436233	A	G
3	chr3_102442682	0	102442682	A	C
3	chr3_102443591	0	102443591	A	G
3	chr3_102445892	0	102445892	T	C
3	chr3_102457230	0	102457230	C	G
3	chr3_102464950	0	102464950	C	T
3	chr3_102477160	0	102477160	A	G
3	chr3_102482378	0	102482378	T	A
3	chr3_102482687	0	102482687	T	C
3	chr3_102482844	0	102482844	G	A
3	chr3_102490295	0	102490295	A	C
3	chr3_102492601	0	102492601	C	T
3	chr3_102496886	0	102496886	A	G
3	chr3_102503336	0	102503336	A	G
3	chr3_102503913	0	102503913	C	G
3	chr3_102506475	0	102506475	G	C
3	chr3_102514686	0	102514686	G	T
3	chr3_102514881	0	102514881	T	C
3	chr3_102516521	0	102516521	A	G
3	chr3_102516558	0	102516558	A	G
3	chr3_102517395	0	102517395	A	G
3	chr3_102518046	0	102518046	G	C
3	chr3_102518505	0	102518505	T	C
3	chr3_102528347	0	102528347	C	A
3	chr3_102532792	0	102532792	A	G
3	chr3_102542384	0	102542384	G	A
3	chr3_102544456	0	102544456	C	T
3	chr3_102555151	0	102555151	C	A
3	chr3_102566830	0	102566830	C	T
3	chr3_102572611	0	102572611	C	G
3	chr3_102588897	0	102588897	G	T
3	chr3_102590579	0	102590579	A	T
3	chr3_102593724	0	102593724	T	C
3	chr3_102596046	0	102596046	A	G
3	chr3_102612544	0	102612544	G	T
3	chr3_102613327	0	102613327	G	A
3	chr3_102636501	0	102636501	A	T
3	chr3_102636683	0	102636683	T	C
3	chr3_102640756	0	102640756	T	C
3	chr3_102647364	0	102647364	G	C
3	chr3_102657254	0	102657254	G	A
3	chr3_102663838	0	102663838	G	A
3	chr3_102666225	0	102666225	G	A
3	chr3_102669072	0	102669072	G	T
3	chr3_102671500	0	102671500	G	A
3	chr3_102673962	0	102673962	T	C
3	chr3_102682461	0	102682461	T	A
3	chr3_102688377	0	102688377	A	G
3	chr3_102690157	0	102690157	G	C
3	chr3_102695944	0	102695944	C	A
3	chr3_102696157	0	102696157	C	T
3	chr3_102696607	0	102696607	A	G
3	chr3_102705895	0	102705895	G	C
3	chr3_102707369	0	102707369	A	G
3	chr3_102711821	0	102711821	T	G
3	chr3_102725777	0	102725777	C	T
3	chr3_102727145	0	102727145	T	C
3	chr3_102727399	0	102727399	G	A
3	chr3_102728337	0	102728337	T	C
3	chr3_102729344	0	102729344	A	G
3	chr3_102730964	0	102730964	C	T
3	chr3_102732500	0	102732500	C	T
3	chr3_102748826	0	102748826	T	C
3	chr3_102752474	0	102752474	A	G
3	chr3_102754748	0	102754748	C	T
3	chr3_102776792	0	102776792	T	C
3	chr3_102778486	0	102778486	A	G
3	chr3_102781747	0	102781747	G	A
3	chr3_102784381	0	102784381	A	G
3	chr3_102784888	0	102784888	C	T
3	chr3_102787985	0	102787985	A	G
3	chr3_102793423	0	102793423	C	T
3	chr3_102798926	0	102798926	G	A
3	chr3_102802264	0	102802264	C	T
3	chr3_102803345	0	102803345	T	C
3	chr3_102807083	0	102807083	C	T
3	chr3_102813778	0	102813778	C	G
3	chr3_102817424	0	102817424	G	C
3	chr3_102834891	0	102834891	C	T
3	chr3_102838283	0	102838283	T	C
3	chr3_102845327	0	102845327	T	A
3	chr3_102849421	0	102849421	T	C
3	chr3_102850074	0	102850074	G	A
3	chr3_102861255	0	102861255	T	C
3	chr3_102865122	0	102865122	G	A
3	chr3_102866217	0	102866217	T	C
3	chr3_102870906	0	102870906	T	C
3	chr3_102871546	0	102871546	C	T
3	chr3_102873685	0	102873685	A	G
3	chr3_102875338	0	102875338	T	G
3	chr3_102880154	0	102880154	G	C
3	chr3_102882874	0	102882874	G	A
3	chr3_102897593	0	102897593	A	G
3	chr3_102897733	0	102897733	A	G
3	chr3_102901478	0	102901478	G	A
3	chr3_102902448	0	102902448	C	T
3	chr3_102906579	0	102906579	A	G
3	chr3_102916370	0	102916370	A	C
3	chr3_102918407	0	102918407	G	A
3	chr3_102918547	0	102918547	G	A
3	chr3_102925131	0	102925131	C	G
3	chr3_102945365	0	102945365	G	T
3	chr3_102946715	0	102946715	T	C
3	chr3_102947849	0	102947849	A	G
3	chr3_102956544	0	102956544	C	A
3	chr3_102968511	0	102968511	A	G
3	chr3_102981364	0	102981364	C	G
3	chr3_102986486	0	102986486	C	T
3	chr3_102989641	0	102989641	A	G
3	chr3_102995706	0	102995706	A	G
3	chr3_102995771	0	102995771	T	C
3	chr3_102998900	0	102998900	T	G
3	chr3_102999013	0	102999013	T	C
3	chr3_103001867	0	103001867	G	A
3	chr3_103008681	0	103008681	T	G
3	chr3_103009073	0	103009073	A	G
3	chr3_103011302	0	103011302	T	C
3	chr3_103011710	0	103011710	C	A
3	chr3_103017568	0	103017568	A	C
3	chr3_103019773	0	103019773	C	T
3	chr3_103025019	0	103025019	T	G
3	chr3_103035664	0	103035664	G	T
3	chr3_103044253	0	103044253	G	A
3	chr3_103052060	0	103052060	A	G
3	chr3_103055716	0	103055716	G	A
3	chr3_103064509	0	103064509	G	A
3	chr3_103065095	0	103065095	C	G
3	chr3_103065882	0	103065882	C	A
3	chr3_103069038	0	103069038	G	A
3	chr3_103079722	0	103079722	G	A
3	chr3_103081729	0	103081729	T	C
3	chr3_103083282	0	103083282	G	C
3	chr3_103099361	0	103099361	G	A
3	chr3_103103001	0	103103001	G	A
3	chr3_103104747	0	103104747	C	A
3	chr3_103107567	0	103107567	G	C
3	chr3_103113487	0	103113487	G	A
3	chr3_103121240	0	103121240	G	A
3	chr3_103122785	0	103122785	A	T
3	chr3_103123414	0	103123414	A	T
3	chr3_103123602	0	103123602	C	T
3	chr3_103126066	0	103126066	C	T
3	chr3_103128543	0	103128543	T	C
3	chr3_103135038	0	103135038	C	T
3	chr3_103137428	0	103137428	C	A
3	chr3_103138849	0	103138849	G	C
3	chr3_103156434	0	103156434	C	T
3	chr3_103160550	0	103160550	T	C
3	chr3_103164452	0	103164452	A	T
3	chr3_103172334	0	103172334	T	C
3	chr3_103180328	0	103180328	C	G
3	chr3_103181790	0	103181790	A	G
3	chr3_103183564	0	103183564	G	A
3	chr3_103190819	0	103190819	C	A
3	chr3_103191739	0	103191739	C	T
3	chr3_103192499	0	103192499	A	C
3	chr3_103204246	0	103204246	C	T
3	chr3_103216344	0	103216344	A	G
3	chr3_103217944	0	103217944	A	T
3	chr3_103231720	0	103231720	C	G
3	chr3_103238398	0	103238398	C	T
3	chr3_103240866	0	103240866	G	A
3	chr3_103243344	0	103243344	C	A
3	chr3_103251954	0	103251954	A	G
3	chr3_103255420	0	103255420	T	C
3	chr3_103266286	0	103266286	G	A
3	chr3_103270740	0	103270740	C	T
3	chr3_103275025	0	103275025	G	T
3	chr3_103277504	0	103277504	C	T
3	chr3_103277925	0	103277925	G	C
3	chr3_103287343	0	103287343	A	G
3	chr3_103287430	0	103287430	C	A
3	chr3_103289409	0	103289409	C	T
3	chr3_103299704	0	103299704	T	C
3	chr3_103300246	0	103300246	T	G
3	chr3_103301473	0	103301473	A	G
3	chr3_103306095	0	103306095	G	A
3	chr3_103306165	0	103306165	A	G
3	chr3_103309742	0	103309742	C	A
3	chr3_103322413	0	103322413	C	T
3	chr3_103323510	0	103323510	G	C
3	chr3_103323877	0	103323877	A	G
3	chr3_103327444	0	103327444	G	A
3	chr3_103329899	0	103329899	G	A
3	chr3_103331367	0	103331367	C	A
3	chr3_103340929	0	103340929	G	A
3	chr3_103343876	0	103343876	T	C
3	chr3_103348089	0	103348089	T	C
3	chr3_103351740	0	103351740	A	G
3	chr3_103351781	0	103351781	C	T
3	chr3_103352493	0	103352493	T	C
3	chr3_103352683	0	103352683	C	T
3	chr3_103355413	0	103355413	C	A
3	chr3_103358756	0	103358756	G	C
3	chr3_103359089	0	103359089	A	G
3	chr3_103373650	0	103373650	A	G
3	chr3_103381890	0	103381890	A	G
3	chr3_103382516	0	103382516	A	G
3	chr3_103382720	0	103382720	T	C
3	chr3_103406204	0	103406204	A	G
3	chr3_103406831	0	103406831	C	G
3	chr3_103408966	0	103408966	T	C
3	chr3_103424776	0	103424776	A	G
3	chr3_103426229	0	103426229	C	G
3	chr3_103431569	0	103431569	C	A
3	chr3_103438782	0	103438782	A	G
3	chr3_103439008	0	103439008	C	T
3	chr3_103444098	0	103444098	A	G
3	chr3_103445088	0	103445088	T	C
3	chr3_103445777	0	103445777	T	G
3	chr3_103450219	0	103450219	A	G
3	chr3_103452119	0	103452119	A	G
3	chr3_103453594	0	103453594	T	C
3	chr3_103458405	0	103458405	T	C
3	chr3_103461054	0	103461054	A	G
3	chr3_103461157	0	103461157	A	T
3	chr3_103463441	0	103463441	T	G
3	chr3_103475409	0	103475409	G	T
3	chr3_103489878	0	103489878	T	C
3	chr3_103493703	0	103493703	G	A
3	chr3_103505169	0	103505169	T	A
3	chr3_103508454	0	103508454	G	A
3	chr3_103508593	0	103508593	T	C
3	chr3_103513239	0	103513239	C	A
3	chr3_103528023	0	103528023	T	C
3	chr3_103532804	0	103532804	G	A
3	chr3_103542830	0	103542830	G	T
3	chr3_103544170	0	103544170	T	C
3	chr3_103544289	0	103544289	C	T
3	chr3_103545784	0	103545784	T	C
3	chr3_103548241	0	103548241	T	C
3	chr3_103556136	0	103556136	C	G
3	chr3_103563115	0	103563115	C	T
3	chr3_103571240	0	103571240	A	G
3	chr3_103580523	0	103580523	A	T
3	chr3_103592760	0	103592760	T	C
3	chr3_103596175	0	103596175	G	A
3	chr3_103602563	0	103602563	A	G
3	chr3_103608306	0	103608306	G	T
3	chr3_103613683	0	103613683	C	T
3	chr3_103614091	0	103614091	C	T
3	chr3_103616945	0	103616945	C	A
3	chr3_103617836	0	103617836	A	G
3	chr3_103619607	0	103619607	T	A
3	chr3_103631244	0	103631244	C	T
3	chr3_103650262	0	103650262	T	C
3	chr3_103656116	0	103656116	G	A
3	chr3_103668863	0	103668863	A	T
3	chr3_103672298	0	103672298	T	C
3	chr3_103679408	0	103679408	G	T
3	chr3_103683531	0	103683531	A	C
3	chr3_103688216	0	103688216	G	T
3	chr3_103700398	0	103700398	A	G
3	chr3_103701119	0	103701119	C	G
3	chr3_103707839	0	103707839	G	A
3	chr3_103708689	0	103708689	A	G
3	chr3_103711246	0	103711246	G	C
3	chr3_103711490	0	103711490	T	C
3	chr3_103727434	0	103727434	C	G
3	chr3_103733269	0	103733269	A	G
3	chr3_103733299	0	103733299	A	G
3	chr3_103742973	0	103742973	G	A
3	chr3_103744661	0	103744661	T	C
3	chr3_103759607	0	103759607	A	G
3	chr3_103763930	0	103763930	T	C
3	chr3_103785598	0	103785598	G	T
3	chr3_103799349	0	103799349	T	G
3	chr3_103803291	0	103803291	C	T
3	chr3_103806408	0	103806408	A	G
3	chr3_103815906	0	103815906	T	C
3	chr3_103816253	0	103816253	G	A
3	chr3_103833500	0	103833500	A	G
3	chr3_103834105	0	103834105	G	A
3	chr3_103840021	0	103840021	T	G
3	chr3_103841193	0	103841193	T	A
3	chr3_103841518	0	103841518	C	T
3	chr3_103843225	0	103843225	G	A
3	chr3_103848492	0	103848492	C	T
3	chr3_103856102	0	103856102	G	A
3	chr3_103865930	0	103865930	A	G
3	chr3_103871499	0	103871499	G	A
3	chr3_103873814	0	103873814	T	A
3	chr3_103882961	0	103882961	C	T
3	chr3_103896021	0	103896021	T	C
3	chr3_103900829	0	103900829	A	T
3	chr3_103909143	0	103909143	C	A
3	chr3_103916214	0	103916214	C	T
3	chr3_103924092	0	103924092	A	G
3	chr3_103934289	0	103934289	C	T
3	chr3_103940957	0	103940957	C	T
3	chr3_103945612	0	103945612	G	A
3	chr3_103946958	0	103946958	C	T
3	chr3_103948335	0	103948335	A	G
3	chr3_103950957	0	103950957	C	T
3	chr3_103954619	0	103954619	C	T
3	chr3_103955583	0	103955583	A	T
3	chr3_103958172	0	103958172	T	C
3	chr3_103967046	0	103967046	C	T
3	chr3_103986305	0	103986305	A	G
3	chr3_103988315	0	103988315	G	C
3	chr3_103989558	0	103989558	T	C
3	chr3_103992850	0	103992850	T	C
3	chr3_103994100	0	103994100	T	A
3	chr3_104000926	0	104000926	T	C
3	chr3_104001561	0	104001561	C	A
3	chr3_104005323	0	104005323	A	G
3	chr3_104017034	0	104017034	A	C
3	chr3_104021867	0	104021867	G	A
3	chr3_104021997	0	104021997	C	T
3	chr3_104025249	0	104025249	C	G
3	chr3_104025260	0	104025260	A	G
3	chr3_104027298	0	104027298	T	C
3	chr3_104028289	0	104028289	T	G
3	chr3_104030038	0	104030038	C	T
3	chr3_104046999	0	104046999	C	A
3	chr3_104051329	0	104051329	T	G
3	chr3_104062272	0	104062272	A	G
3	chr3_104065654	0	104065654	C	G
3	chr3_104066048	0	104066048	G	C
3	chr3_104066080	0	104066080	T	G
3	chr3_104072058	0	104072058	C	G
3	chr3_104089708	0	104089708	A	G
3	chr3_104104341	0	104104341	C	G
3	chr3_104112430	0	104112430	G	A
3	chr3_104112752	0	104112752	C	T
3	chr3_104142832	0	104142832	C	T
3	chr3_104145673	0	104145673	A	C
3	chr3_104146198	0	104146198	G	A
3	chr3_104146454	0	104146454	G	C
3	chr3_104147931	0	104147931	T	G
3	chr3_104151228	0	104151228	A	G
3	chr3_104157892	0	104157892	A	C
3	chr3_104159276	0	104159276	A	G
3	chr3_104173726	0	104173726	T	G
3	chr3_104183410	0	104183410	T	C
3	chr3_104186305	0	104186305	T	A
3	chr3_104188303	0	104188303	G	C
3	chr3_104188470	0	104188470	T	A
3	chr3_104192874	0	104192874	A	G
3	chr3_104206656	0	104206656	G	A
3	chr3_104207888	0	104207888	A	T
3	chr3_104208074	0	104208074	A	G
3	chr3_104211752	0	104211752	A	G
3	chr3_104214855	0	104214855	C	T
3	chr3_104215840	0	104215840	T	G
3	chr3_104220110	0	104220110	T	C
3	chr3_104222295	0	104222295	A	G
3	chr3_104230306	0	104230306	G	A
3	chr3_104239888	0	104239888	A	G
3	chr3_104246866	0	104246866	G	C
3	chr3_104247421	0	104247421	A	C
3	chr3_104253009	0	104253009	G	A
3	chr3_104261964	0	104261964	G	T
3	chr3_104263279	0	104263279	T	A
3	chr3_104267609	0	104267609	A	C
3	chr3_104270764	0	104270764	C	T
3	chr3_104278535	0	104278535	G	A
3	chr3_104296200	0	104296200	A	G
3	chr3_104296861	0	104296861	A	G
3	chr3_104303992	0	104303992	A	C
3	chr3_104307102	0	104307102	T	C
3	chr3_104308116	0	104308116	A	G
3	chr3_104319749	0	104319749	A	G
3	chr3_104323460	0	104323460	C	T
3	chr3_104323666	0	104323666	C	T
3	chr3_104327638	0	104327638	A	G
3	chr3_104333533	0	104333533	A	G
3	chr3_104335912	0	104335912	A	G
3	chr3_104342715	0	104342715	G	T
3	chr3_104356577	0	104356577	A	C
3	chr3_104363208	0	104363208	G	A
3	chr3_104365184	0	104365184	C	T
3	chr3_104367469	0	104367469	C	G
3	chr3_104371162	0	104371162	A	G
3	chr3_104374087	0	104374087	C	A
3	chr3_104386614	0	104386614	A	G
3	chr3_104389715	0	104389715	C	A
3	chr3_104393368	0	104393368	A	G
3	chr3_104395880	0	104395880	G	A
3	chr3_104400583	0	104400583	G	A
3	chr3_104405713	0	104405713	C	T
3	chr3_104413031	0	104413031	G	A
3	chr3_104413046	0	104413046	A	G
3	chr3_104413869	0	104413869	C	T
3	chr3_104415322	0	104415322	T	C
3	chr3_104416674	0	104416674	T	C
3	chr3_104417621	0	104417621	A	G
3	chr3_104421792	0	104421792	C	T
3	chr3_104422653	0	104422653	C	G
3	chr3_104426331	0	104426331	T	C
3	chr3_104426516	0	104426516	T	C
3	chr3_104429701	0	104429701	C	T
3	chr3_104430219	0	104430219	G	C
3	chr3_104430951	0	104430951	G	A
3	chr3_104433644	0	104433644	T	A
3	chr3_104439747	0	104439747	G	A
3	chr3_104443302	0	104443302	G	A
3	chr3_104445524	0	104445524	C	T
3	chr3_104453278	0	104453278	T	C
3	chr3_104455812	0	104455812	A	G
3	chr3_104464365	0	104464365	T	G
3	chr3_104464507	0	104464507	C	T
3	chr3_104469926	0	104469926	C	A
3	chr3_104477451	0	104477451	G	A
3	chr3_104477836	0	104477836	G	A
3	chr3_104478879	0	104478879	G	T
3	chr3_104485347	0	104485347	A	T
3	chr3_104488146	0	104488146	A	G
3	chr3_104493241	0	104493241	C	T
3	chr3_104498390	0	104498390	G	T
3	chr3_104500205	0	104500205	A	G
3	chr3_104510051	0	104510051	T	C
3	chr3_104510953	0	104510953	T	C
3	chr3_104511943	0	104511943	C	T
3	chr3_104511992	0	104511992	T	C
3	chr3_104512280	0	104512280	C	A
3	chr3_104513012	0	104513012	G	A
3	chr3_104513136	0	104513136	A	G
3	chr3_104513197	0	104513197	T	C
3	chr3_104519309	0	104519309	A	G
3	chr3_104533531	0	104533531	C	T
3	chr3_104536687	0	104536687	C	T
3	chr3_104543908	0	104543908	A	C
3	chr3_104546692	0	104546692	G	C
3	chr3_104554532	0	104554532	G	A
3	chr3_104556622	0	104556622	A	C
3	chr3_104558357	0	104558357	G	A
3	chr3_104558363	0	104558363	T	C
3	chr3_104559513	0	104559513	G	A
3	chr3_104561107	0	104561107	C	G
3	chr3_104561202	0	104561202	C	T
3	chr3_104566937	0	104566937	A	G
3	chr3_104575254	0	104575254	G	A
3	chr3_104576093	0	104576093	G	C
3	chr3_104576369	0	104576369	C	T
3	chr3_104576454	0	104576454	G	T
3	chr3_104584385	0	104584385	C	T
3	chr3_104590121	0	104590121	C	T
3	chr3_104592495	0	104592495	G	T
3	chr3_104598925	0	104598925	A	G
3	chr3_104605518	0	104605518	A	G
3	chr3_104608733	0	104608733	A	G
3	chr3_104611035	0	104611035	A	G
3	chr3_104613677	0	104613677	G	T
3	chr3_104625970	0	104625970	C	G
3	chr3_104628433	0	104628433	T	C
3	chr3_104628856	0	104628856	A	G
3	chr3_104631685	0	104631685	C	T
3	chr3_104641189	0	104641189	A	G
3	chr3_104642340	0	104642340	A	G
3	chr3_104643271	0	104643271	T	C
3	chr3_104649384	0	104649384	A	C
3	chr3_104651880	0	104651880	C	G
3	chr3_104652180	0	104652180	A	G
3	chr3_104654050	0	104654050	G	C
3	chr3_104662431	0	104662431	T	C
3	chr3_104664293	0	104664293	G	T
3	chr3_104669926	0	104669926	T	C
3	chr3_104673634	0	104673634	C	A
3	chr3_104677115	0	104677115	C	A
3	chr3_104679402	0	104679402	G	A
3	chr3_104680597	0	104680597	G	C
3	chr3_104681232	0	104681232	C	T
3	chr3_104705231	0	104705231	C	T
3	chr3_104710107	0	104710107	G	A
3	chr3_104711102	0	104711102	G	A
3	chr3_104712505	0	104712505	T	C
3	chr3_104712683	0	104712683	T	G
3	chr3_104713835	0	104713835	A	G
3	chr3_104725792	0	104725792	G	T
3	chr3_104728144	0	104728144	T	G
3	chr3_104744257	0	104744257	A	C
3	chr3_104750357	0	104750357	G	C
3	chr3_104757609	0	104757609	G	A
3	chr3_104758601	0	104758601	T	G
3	chr3_104762975	0	104762975	A	G
3	chr3_104765675	0	104765675	C	T
3	chr3_104765767	0	104765767	C	T
3	chr3_104765805	0	104765805	A	T
3	chr3_104766200	0	104766200	T	C
3	chr3_104770783	0	104770783	G	T
3	chr3_104772836	0	104772836	T	A
3	chr3_104773364	0	104773364	T	C
3	chr3_104774659	0	104774659	C	A
3	chr3_104790414	0	104790414	C	T
3	chr3_104790835	0	104790835	A	G
3	chr3_104793576	0	104793576	A	T
3	chr3_104796275	0	104796275	A	G
3	chr3_104798641	0	104798641	G	A
3	chr3_104801638	0	104801638	G	T
3	chr3_104803067	0	104803067	C	T
3	chr3_104803263	0	104803263	A	C
3	chr3_104803360	0	104803360	G	T
3	chr3_104807414	0	104807414	A	G
3	chr3_104808210	0	104808210	A	G
3	chr3_104808426	0	104808426	A	C
3	chr3_104810486	0	104810486	G	A
3	chr3_104819316	0	104819316	T	C
3	chr3_104824485	0	104824485	C	A
3	chr3_104829474	0	104829474	A	G
3	chr3_104832076	0	104832076	A	G
3	chr3_104837062	0	104837062	C	A
3	chr3_104845211	0	104845211	C	A
3	chr3_104847043	0	104847043	A	C
3	chr3_104849235	0	104849235	C	T
3	chr3_104850005	0	104850005	A	G
3	chr3_104853381	0	104853381	C	T
3	chr3_104867883	0	104867883	G	A
3	chr3_104868171	0	104868171	C	T
3	chr3_104879585	0	104879585	G	T
3	chr3_104881015	0	104881015	G	A
3	chr3_104885150	0	104885150	G	A
3	chr3_104896126	0	104896126	A	G
3	chr3_104896518	0	104896518	A	G
3	chr3_104903383	0	104903383	A	T
3	chr3_104905423	0	104905423	C	G
3	chr3_104920952	0	104920952	C	T
3	chr3_104940488	0	104940488	A	G
3	chr3_104948734	0	104948734	G	A
3	chr3_104949200	0	104949200	G	A
3	chr3_104949228	0	104949228	A	G
3	chr3_104949706	0	104949706	T	A
3	chr3_104950527	0	104950527	G	A
3	chr3_104953693	0	104953693	A	G
3	chr3_104955452	0	104955452	C	T
3	chr3_104959726	0	104959726	C	T
3	chr3_104960005	0	104960005	C	T
3	chr3_104960994	0	104960994	A	G
3	chr3_104977101	0	104977101	A	C
3	chr3_104985129	0	104985129	A	C
3	chr3_104986944	0	104986944	A	G
3	chr3_104989091	0	104989091	C	T
3	chr3_104990000	0	104990000	A	G
3	chr3_104992268	0	104992268	G	A
3	chr3_104992438	0	104992438	T	G
3	chr3_104996918	0	104996918	T	C
3	chr3_104998928	0	104998928	A	G
3	chr3_105005335	0	105005335	G	C
3	chr3_105007249	0	105007249	A	G
3	chr3_105015555	0	105015555	T	C
3	chr3_105017360	0	105017360	A	G
3	chr3_105020097	0	105020097	T	C
3	chr3_105024528	0	105024528	T	G
3	chr3_105025966	0	105025966	A	G
3	chr3_105027203	0	105027203	T	G
3	chr3_105032517	0	105032517	T	C
3	chr3_105034111	0	105034111	A	G
3	chr3_105036752	0	105036752	T	G
3	chr3_105040187	0	105040187	A	G
3	chr3_105041778	0	105041778	G	A
3	chr3_105043175	0	105043175	C	T
3	chr3_105054230	0	105054230	T	C
3	chr3_105058069	0	105058069	G	A
3	chr3_105062091	0	105062091	G	A
3	chr3_105062926	0	105062926	G	A
3	chr3_105070467	0	105070467	C	T
3	chr3_105070941	0	105070941	G	A
3	chr3_105071001	0	105071001	G	T
3	chr3_105071019	0	105071019	T	C
3	chr3_105074901	0	105074901	C	G
3	chr3_105075136	0	105075136	A	T
3	chr3_105075410	0	105075410	A	G
3	chr3_105077531	0	105077531	A	G
3	chr3_105078719	0	105078719	A	C
3	chr3_105078802	0	105078802	T	C
3	chr3_105079548	0	105079548	T	C
3	chr3_105081335	0	105081335	C	T
3	chr3_105084971	0	105084971	T	C
3	chr3_105085237	0	105085237	T	C
3	chr3_105089344	0	105089344	T	C
3	chr3_105105666	0	105105666	T	C
3	chr3_105107838	0	105107838	T	C
3	chr3_105118048	0	105118048	A	G
3	chr3_105126530	0	105126530	A	G
3	chr3_105126747	0	105126747	T	C
3	chr3_105144439	0	105144439	T	G
3	chr3_105146736	0	105146736	T	A
3	chr3_105150113	0	105150113	T	C
3	chr3_105152241	0	105152241	C	G
3	chr3_105159310	0	105159310	G	A
3	chr3_105162061	0	105162061	T	C
3	chr3_105165603	0	105165603	G	A
3	chr3_105166118	0	105166118	C	T
3	chr3_105168339	0	105168339	T	C
3	chr3_105168449	0	105168449	A	C
3	chr3_105169649	0	105169649	T	C
3	chr3_105171251	0	105171251	C	A
3	chr3_105177878	0	105177878	A	C
3	chr3_105177976	0	105177976	G	A
3	chr3_105184526	0	105184526	C	T
3	chr3_105188076	0	105188076	T	C
3	chr3_105189705	0	105189705	A	G
3	chr3_105196370	0	105196370	C	T
3	chr3_105203600	0	105203600	G	A
3	chr3_105204836	0	105204836	A	G
3	chr3_105208917	0	105208917	A	G
3	chr3_105214498	0	105214498	A	G
3	chr3_105216251	0	105216251	C	T
3	chr3_105216759	0	105216759	A	G
3	chr3_105225053	0	105225053	A	G
3	chr3_105241914	0	105241914	A	C
3	chr3_105245901	0	105245901	G	A
3	chr3_105246676	0	105246676	T	C
3	chr3_105247249	0	105247249	A	G
3	chr3_105256037	0	105256037	T	C
3	chr3_105256112	0	105256112	G	C
3	chr3_105258905	0	105258905	G	T
3	chr3_105261015	0	105261015	A	G
3	chr3_105264684	0	105264684	G	A
3	chr3_105268097	0	105268097	G	A
3	chr3_105287777	0	105287777	A	G
3	chr3_105290762	0	105290762	C	T
3	chr3_105298072	0	105298072	C	T
3	chr3_105300032	0	105300032	T	A
3	chr3_105305879	0	105305879	A	G
3	chr3_105308568	0	105308568	T	C
3	chr3_105310995	0	105310995	T	C
3	chr3_105315317	0	105315317	A	G
3	chr3_105318132	0	105318132	A	T
3	chr3_105322010	0	105322010	C	T
3	chr3_105329756	0	105329756	T	C
3	chr3_105334457	0	105334457	G	A
3	chr3_105336200	0	105336200	C	T
3	chr3_105337635	0	105337635	C	T
3	chr3_105340727	0	105340727	T	C
3	chr3_105352684	0	105352684	A	G
3	chr3_105352707	0	105352707	T	C
3	chr3_105353310	0	105353310	G	C
3	chr3_105355550	0	105355550	T	C
3	chr3_105355581	0	105355581	T	G
3	chr3_105362483	0	105362483	G	A
3	chr3_105364651	0	105364651	C	T
3	chr3_105367944	0	105367944	C	T
3	chr3_105369299	0	105369299	C	T
3	chr3_105369891	0	105369891	T	C
3	chr3_105369950	0	105369950	T	A
3	chr3_105371858	0	105371858	G	A
3	chr3_105379617	0	105379617	G	A
3	chr3_105382218	0	105382218	T	A
3	chr3_105383196	0	105383196	G	A
3	chr3_105383562	0	105383562	A	G
3	chr3_105386331	0	105386331	G	A
3	chr3_105388990	0	105388990	G	A
3	chr3_105413456	0	105413456	G	A
3	chr3_105414056	0	105414056	A	G
3	chr3_105417309	0	105417309	A	G
3	chr3_105418185	0	105418185	T	C
3	chr3_105420787	0	105420787	T	C
3	chr3_105422432	0	105422432	G	A
3	chr3_105430931	0	105430931	T	G
3	chr3_105436782	0	105436782	T	C
3	chr3_105443038	0	105443038	G	T
3	chr3_105454044	0	105454044	G	A
3	chr3_105461370	0	105461370	G	C
3	chr3_105464392	0	105464392	A	G
3	chr3_105468526	0	105468526	A	G
3	chr3_105471535	0	105471535	C	T
3	chr3_105477102	0	105477102	T	C
3	chr3_105483134	0	105483134	C	T
3	chr3_105486541	0	105486541	G	A
3	chr3_105490331	0	105490331	C	T
3	chr3_105490762	0	105490762	A	G
3	chr3_105493914	0	105493914	G	A
3	chr3_105498506	0	105498506	A	G
3	chr3_105511983	0	105511983	G	A
3	chr3_105513209	0	105513209	A	G
3	chr3_105521075	0	105521075	A	G
3	chr3_105523056	0	105523056	T	C
3	chr3_105535710	0	105535710	A	C
3	chr3_105539796	0	105539796	A	T
3	chr3_105540903	0	105540903	C	G
3	chr3_105541149	0	105541149	T	C
3	chr3_105542016	0	105542016	A	G
3	chr3_105546009	0	105546009	T	C
3	chr3_105547618	0	105547618	G	A
3	chr3_105564443	0	105564443	G	T
3	chr3_105565187	0	105565187	C	T
3	chr3_105565691	0	105565691	A	C
3	chr3_105570765	0	105570765	A	T
3	chr3_105580809	0	105580809	G	A
3	chr3_105588839	0	105588839	T	C
3	chr3_105605372	0	105605372	T	C
3	chr3_105621212	0	105621212	C	G
3	chr3_105622587	0	105622587	A	G
3	chr3_105624414	0	105624414	G	A
3	chr3_105656172	0	105656172	G	A
3	chr3_105659427	0	105659427	G	A
3	chr3_105670841	0	105670841	C	T
3	chr3_105696581	0	105696581	A	T
3	chr3_105706147	0	105706147	A	G
3	chr3_105707105	0	105707105	C	G
3	chr3_105714758	0	105714758	G	T
3	chr3_105747363	0	105747363	G	A
3	chr3_105759424	0	105759424	C	T
3	chr3_105760382	0	105760382	C	G
3	chr3_105767295	0	105767295	A	T
3	chr3_105799624	0	105799624	T	C
3	chr3_105804544	0	105804544	C	T
3	chr3_105813118	0	105813118	A	G
3	chr3_105814266	0	105814266	C	T
3	chr3_105832497	0	105832497	A	C
3	chr3_105836270	0	105836270	A	G
3	chr3_105838223	0	105838223	A	G
3	chr3_105842968	0	105842968	T	C
3	chr3_105846817	0	105846817	G	T
3	chr3_105864044	0	105864044	G	T
3	chr3_105864732	0	105864732	A	C
3	chr3_105864738	0	105864738	T	C
3	chr3_105866836	0	105866836	T	A
3	chr3_105867902	0	105867902	C	A
3	chr3_105867947	0	105867947	C	T
3	chr3_105874902	0	105874902	A	G
3	chr3_105875048	0	105875048	A	G
3	chr3_105881007	0	105881007	C	T
3	chr3_105882175	0	105882175	A	G
3	chr3_105883569	0	105883569	A	G
3	chr3_105887019	0	105887019	G	A
3	chr3_105887454	0	105887454	A	T
3	chr3_105895948	0	105895948	C	T
3	chr3_105899254	0	105899254	C	T
3	chr3_105902357	0	105902357	G	A
3	chr3_105902561	0	105902561	A	G
3	chr3_105903848	0	105903848	A	C
3	chr3_105904500	0	105904500	G	A
3	chr3_105907460	0	105907460	C	G
3	chr3_105908030	0	105908030	T	C
3	chr3_105910032	0	105910032	A	G
3	chr3_105914604	0	105914604	C	A
3	chr3_105917816	0	105917816	T	C
3	chr3_105922265	0	105922265	T	C
3	chr3_105924367	0	105924367	A	C
3	chr3_105925004	0	105925004	T	G
3	chr3_105934730	0	105934730	A	G
3	chr3_105935916	0	105935916	C	G
3	chr3_105942188	0	105942188	C	T
3	chr3_105943526	0	105943526	A	G
3	chr3_105949861	0	105949861	A	G
3	chr3_105956527	0	105956527	T	C
3	chr3_105957001	0	105957001	A	G
3	chr3_105961134	0	105961134	T	G
3	chr3_105965446	0	105965446	A	G
3	chr3_105969569	0	105969569	T	C
3	chr3_105970546	0	105970546	A	G
3	chr3_105971981	0	105971981	T	C
3	chr3_105974339	0	105974339	C	T
3	chr3_105982760	0	105982760	T	C
3	chr3_105987764	0	105987764	C	T
3	chr3_105987892	0	105987892	A	G
3	chr3_105994148	0	105994148	G	C
3	chr3_105994738	0	105994738	A	G
3	chr3_106006727	0	106006727	C	A
3	chr3_106009180	0	106009180	G	A
3	chr3_106009986	0	106009986	T	A
3	chr3_106010565	0	106010565	A	G
3	chr3_106016855	0	106016855	C	T
3	chr3_106017239	0	106017239	C	T
3	chr3_106017296	0	106017296	C	G
3	chr3_106022497	0	106022497	C	T
3	chr3_106027324	0	106027324	A	G
3	chr3_106032597	0	106032597	T	C
3	chr3_106049560	0	106049560	T	G
3	chr3_106053246	0	106053246	G	T
3	chr3_106053705	0	106053705	A	G
3	chr3_106054182	0	106054182	T	C
3	chr3_106056218	0	106056218	G	A
3	chr3_106060520	0	106060520	T	C
3	chr3_106060821	0	106060821	G	A
3	chr3_106074731	0	106074731	G	A
3	chr3_106075420	0	106075420	A	G
3	chr3_106078721	0	106078721	A	G
3	chr3_106082991	0	106082991	G	A
3	chr3_106084510	0	106084510	G	A
3	chr3_106085413	0	106085413	A	T
3	chr3_106086817	0	106086817	C	A
3	chr3_106101657	0	106101657	T	C
3	chr3_106103510	0	106103510	T	G
3	chr3_106117279	0	106117279	T	C
3	chr3_106119789	0	106119789	G	A
3	chr3_106125086	0	106125086	A	G
3	chr3_106136519	0	106136519	C	T
3	chr3_106153767	0	106153767	C	G
3	chr3_106153950	0	106153950	G	A
3	chr3_106159701	0	106159701	T	C
3	chr3_106161467	0	106161467	C	G
3	chr3_106164942	0	106164942	A	C
3	chr3_106169089	0	106169089	C	T
3	chr3_106171033	0	106171033	G	A
3	chr3_106172717	0	106172717	A	G
3	chr3_106173719	0	106173719	C	T
3	chr3_106186378	0	106186378	T	C
3	chr3_106188500	0	106188500	T	C
3	chr3_106193463	0	106193463	C	T
3	chr3_106196432	0	106196432	A	T
3	chr3_106197096	0	106197096	T	C
3	chr3_106198870	0	106198870	A	G
3	chr3_106208096	0	106208096	A	G
3	chr3_106215784	0	106215784	G	A
3	chr3_106216627	0	106216627	G	C
3	chr3_106216731	0	106216731	C	T
3	chr3_106217973	0	106217973	C	T
3	chr3_106220299	0	106220299	T	A
3	chr3_106227128	0	106227128	A	G
3	chr3_106229163	0	106229163	T	G
3	chr3_106234551	0	106234551	A	T
3	chr3_106249760	0	106249760	T	C
3	chr3_106253396	0	106253396	T	A
3	chr3_106256946	0	106256946	T	C
3	chr3_106264540	0	106264540	G	A
3	chr3_106265593	0	106265593	A	G
3	chr3_106269781	0	106269781	A	G
3	chr3_106279919	0	106279919	C	T
3	chr3_106285991	0	106285991	T	C
3	chr3_106286348	0	106286348	T	C
3	chr3_106286688	0	106286688	T	C
3	chr3_106291817	0	106291817	T	C
3	chr3_106292231	0	106292231	T	G
3	chr3_106293798	0	106293798	T	A
3	chr3_106294820	0	106294820	C	A
3	chr3_106316093	0	106316093	G	T
3	chr3_106317973	0	106317973	T	C
3	chr3_106321594	0	106321594	C	T
3	chr3_106321670	0	106321670	A	C
3	chr3_106323978	0	106323978	C	T
3	chr3_106324015	0	106324015	T	C
3	chr3_106324463	0	106324463	A	G
3	chr3_106326911	0	106326911	A	G
3	chr3_106332018	0	106332018	G	C
3	chr3_106333675	0	106333675	G	A
3	chr3_106338566	0	106338566	T	A
3	chr3_106340776	0	106340776	A	T
3	chr3_106351450	0	106351450	G	A
3	chr3_106353891	0	106353891	G	C
3	chr3_106354685	0	106354685	C	T
3	chr3_106364410	0	106364410	G	A
3	chr3_106372946	0	106372946	T	C
3	chr3_106377697	0	106377697	C	T
3	chr3_106378814	0	106378814	C	G
3	chr3_106382032	0	106382032	G	A
3	chr3_106382298	0	106382298	C	T
3	chr3_106383278	0	106383278	A	G
3	chr3_106390670	0	106390670	C	G
3	chr3_106391976	0	106391976	G	A
3	chr3_106392625	0	106392625	C	G
3	chr3_106393460	0	106393460	A	T
3	chr3_106394359	0	106394359	A	G
3	chr3_106397158	0	106397158	C	G
3	chr3_106397299	0	106397299	T	C
3	chr3_106398798	0	106398798	A	G
3	chr3_106399550	0	106399550	C	T
3	chr3_106401121	0	106401121	C	T
3	chr3_106410706	0	106410706	G	A
3	chr3_106410988	0	106410988	A	C
3	chr3_106413085	0	106413085	A	G
3	chr3_106418916	0	106418916	C	A
3	chr3_106427911	0	106427911	A	G
3	chr3_106430349	0	106430349	G	A
3	chr3_106431296	0	106431296	G	C
3	chr3_106431887	0	106431887	G	A
3	chr3_106439684	0	106439684	C	T
3	chr3_106454618	0	106454618	T	C
3	chr3_106457747	0	106457747	A	G
3	chr3_106461053	0	106461053	C	T
3	chr3_106463728	0	106463728	C	A
3	chr3_106468433	0	106468433	A	G
3	chr3_106468530	0	106468530	G	A
3	chr3_106471341	0	106471341	G	A
3	chr3_106471400	0	106471400	T	C
3	chr3_106473875	0	106473875	T	C
3	chr3_106475443	0	106475443	T	C
3	chr3_106478742	0	106478742	G	A
3	chr3_106479006	0	106479006	T	C
3	chr3_106480088	0	106480088	T	C
3	chr3_106480692	0	106480692	T	C
3	chr3_106481224	0	106481224	G	A
3	chr3_106482367	0	106482367	T	G
3	chr3_106486070	0	106486070	T	C
3	chr3_106496012	0	106496012	A	C
3	chr3_106496914	0	106496914	T	G
3	chr3_106498186	0	106498186	A	G
3	chr3_106501447	0	106501447	G	T
3	chr3_106504443	0	106504443	G	A
3	chr3_106508874	0	106508874	T	C
3	chr3_106514015	0	106514015	T	A
3	chr3_106514735	0	106514735	C	A
3	chr3_106522435	0	106522435	G	A
3	chr3_106525150	0	106525150	G	C
3	chr3_106540226	0	106540226	C	A
3	chr3_106540542	0	106540542	A	G
3	chr3_106549759	0	106549759	A	G
3	chr3_106553414	0	106553414	T	C
3	chr3_106555189	0	106555189	A	G
3	chr3_106555191	0	106555191	G	A
3	chr3_106562523	0	106562523	A	C
3	chr3_106567792	0	106567792	C	G
3	chr3_106568708	0	106568708	A	G
3	chr3_106572013	0	106572013	A	G
3	chr3_106575114	0	106575114	T	C
3	chr3_106575296	0	106575296	G	A
3	chr3_106575892	0	106575892	G	A
3	chr3_106584879	0	106584879	G	A
3	chr3_106589403	0	106589403	C	G
3	chr3_106591306	0	106591306	A	G
3	chr3_106601408	0	106601408	A	G
3	chr3_106601753	0	106601753	T	C
3	chr3_106604195	0	106604195	T	C
3	chr3_106610955	0	106610955	T	C
3	chr3_106614602	0	106614602	A	G
3	chr3_106624539	0	106624539	G	C
3	chr3_106629501	0	106629501	A	G
3	chr3_106634605	0	106634605	C	T
3	chr3_106636019	0	106636019	A	G
3	chr3_106640691	0	106640691	A	G
3	chr3_106641891	0	106641891	G	A
3	chr3_106642302	0	106642302	G	A
3	chr3_106643276	0	106643276	A	G
3	chr3_106647284	0	106647284	G	T
3	chr3_106652383	0	106652383	G	A
3	chr3_106654948	0	106654948	C	T
3	chr3_106661354	0	106661354	G	C
3	chr3_106669708	0	106669708	T	G
3	chr3_106669992	0	106669992	C	G
3	chr3_106670463	0	106670463	G	A
3	chr3_106670705	0	106670705	C	G
3	chr3_106673274	0	106673274	G	A
3	chr3_106679869	0	106679869	A	T
3	chr3_106686773	0	106686773	G	A
3	chr3_106694541	0	106694541	A	G
3	chr3_106695350	0	106695350	T	C
3	chr3_106695437	0	106695437	A	G
3	chr3_106701092	0	106701092	A	G
3	chr3_106704539	0	106704539	G	T
3	chr3_106713028	0	106713028	G	T
3	chr3_106716163	0	106716163	T	C
3	chr3_106718466	0	106718466	T	C
3	chr3_106729309	0	106729309	C	G
3	chr3_106733067	0	106733067	C	T
3	chr3_106735983	0	106735983	A	G
3	chr3_106750051	0	106750051	C	T
3	chr3_106750523	0	106750523	G	A
3	chr3_106758684	0	106758684	G	A
3	chr3_106758685	0	106758685	T	C
3	chr3_106759170	0	106759170	A	G
3	chr3_106759565	0	106759565	T	G
3	chr3_106760524	0	106760524	T	A
3	chr3_106767624	0	106767624	A	G
3	chr3_106770851	0	106770851	G	A
3	chr3_106777015	0	106777015	C	T
3	chr3_106782239	0	106782239	G	T
3	chr3_106782673	0	106782673	G	A
3	chr3_106783036	0	106783036	A	G
3	chr3_106783111	0	106783111	G	C
3	chr3_106785886	0	106785886	A	G
3	chr3_106798504	0	106798504	A	G
3	chr3_106799267	0	106799267	C	G
3	chr3_106803286	0	106803286	G	C
3	chr3_106803287	0	106803287	A	G
3	chr3_106803626	0	106803626	G	T
3	chr3_106804951	0	106804951	G	A
3	chr3_106806149	0	106806149	A	G
3	chr3_106816736	0	106816736	T	C
3	chr3_106825953	0	106825953	A	G
3	chr3_106826000	0	106826000	C	T
3	chr3_106827056	0	106827056	A	G
3	chr3_106828991	0	106828991	C	T
3	chr3_106831027	0	106831027	A	G
3	chr3_106834775	0	106834775	C	A
3	chr3_106837060	0	106837060	C	G
3	chr3_106839351	0	106839351	G	A
3	chr3_106847334	0	106847334	A	G
3	chr3_106852271	0	106852271	T	G
3	chr3_106855409	0	106855409	T	C
3	chr3_106856149	0	106856149	C	T
3	chr3_106861488	0	106861488	G	A
3	chr3_106862870	0	106862870	T	C
3	chr3_106862923	0	106862923	C	T
3	chr3_106869881	0	106869881	C	G
3	chr3_106870270	0	106870270	C	G
3	chr3_106871503	0	106871503	G	T
3	chr3_106881993	0	106881993	A	T
3	chr3_106882515	0	106882515	A	G
3	chr3_106883143	0	106883143	C	T
3	chr3_106884943	0	106884943	T	G
3	chr3_106892966	0	106892966	A	T
3	chr3_106899055	0	106899055	T	G
3	chr3_106899160	0	106899160	C	T
3	chr3_106903567	0	106903567	T	C
3	chr3_106915799	0	106915799	C	A
3	chr3_106917762	0	106917762	A	T
3	chr3_106925486	0	106925486	C	A
3	chr3_106933563	0	106933563	A	G
3	chr3_106942791	0	106942791	G	C
3	chr3_106943709	0	106943709	A	G
3	chr3_106945539	0	106945539	T	C
3	chr3_106954032	0	106954032	G	C
3	chr3_106954052	0	106954052	G	A
3	chr3_106957180	0	106957180	G	C
3	chr3_106957933	0	106957933	T	C
3	chr3_106964834	0	106964834	A	G
3	chr3_106966246	0	106966246	C	G
3	chr3_106970642	0	106970642	G	T
3	chr3_106972627	0	106972627	T	C
3	chr3_106972668	0	106972668	A	G
3	chr3_106985881	0	106985881	C	T
3	chr3_106986077	0	106986077	G	A
3	chr3_106986378	0	106986378	G	C
3	chr3_106986689	0	106986689	T	C
3	chr3_106986815	0	106986815	T	C
3	chr3_106991023	0	106991023	T	G
3	chr3_106994476	0	106994476	G	C
3	chr3_106998173	0	106998173	C	T
3	chr3_107001815	0	107001815	C	T
3	chr3_107007452	0	107007452	A	G
3	chr3_107011593	0	107011593	C	A
3	chr3_107012118	0	107012118	A	C
3	chr3_107021675	0	107021675	T	A
3	chr3_107022654	0	107022654	A	G
3	chr3_107025117	0	107025117	A	G
3	chr3_107028702	0	107028702	T	C
3	chr3_107031313	0	107031313	T	C
3	chr3_107033376	0	107033376	C	T
3	chr3_107034028	0	107034028	A	C
3	chr3_107035348	0	107035348	A	G
3	chr3_107037905	0	107037905	A	C
3	chr3_107041453	0	107041453	C	T
3	chr3_107041462	0	107041462	T	C
3	chr3_107045772	0	107045772	G	A
3	chr3_107048467	0	107048467	G	A
3	chr3_107060791	0	107060791	G	T
3	chr3_107069519	0	107069519	C	T
3	chr3_107075783	0	107075783	T	C
3	chr3_107080792	0	107080792	T	C
3	chr3_107081408	0	107081408	C	T
3	chr3_107082914	0	107082914	G	A
3	chr3_107084851	0	107084851	A	G
3	chr3_107087545	0	107087545	A	G
3	chr3_107088326	0	107088326	A	G
3	chr3_107095040	0	107095040	C	G
3	chr3_107104315	0	107104315	G	A
3	chr3_107106382	0	107106382	C	T
3	chr3_107110989	0	107110989	G	C
3	chr3_107112124	0	107112124	G	C
3	chr3_107116426	0	107116426	G	C
3	chr3_107117085	0	107117085	G	A
3	chr3_107120362	0	107120362	A	G
3	chr3_107120551	0	107120551	T	C
3	chr3_107120710	0	107120710	A	G
3	chr3_107123592	0	107123592	C	T
3	chr3_107124437	0	107124437	C	T
3	chr3_107126287	0	107126287	T	C
3	chr3_107131262	0	107131262	A	G
3	chr3_107134431	0	107134431	C	T
3	chr3_107135128	0	107135128	T	C
3	chr3_107139851	0	107139851	T	C
3	chr3_107144218	0	107144218	T	C
3	chr3_107149035	0	107149035	A	G
3	chr3_107151658	0	107151658	A	G
3	chr3_107158397	0	107158397	G	A
3	chr3_107163406	0	107163406	T	C
3	chr3_107177758	0	107177758	G	A
3	chr3_107188081	0	107188081	A	G
3	chr3_107204170	0	107204170	A	C
3	chr3_107207579	0	107207579	A	G
3	chr3_107209061	0	107209061	T	C
3	chr3_107211004	0	107211004	T	C
3	chr3_107211477	0	107211477	C	G
3	chr3_107216404	0	107216404	C	G
3	chr3_107216648	0	107216648	G	A
3	chr3_107222529	0	107222529	C	G
3	chr3_107223438	0	107223438	G	C
3	chr3_107224258	0	107224258	G	A
3	chr3_107229583	0	107229583	C	A
3	chr3_107230694	0	107230694	T	A
3	chr3_107230795	0	107230795	C	G
3	chr3_107232489	0	107232489	T	C
3	chr3_107242389	0	107242389	G	A
3	chr3_107243292	0	107243292	A	C
3	chr3_107244477	0	107244477	T	C
3	chr3_107247033	0	107247033	T	C
3	chr3_107247290	0	107247290	A	G
3	chr3_107247998	0	107247998	T	C
3	chr3_107259986	0	107259986	T	A
3	chr3_107261721	0	107261721	G	A
3	chr3_107269048	0	107269048	T	C
3	chr3_107275071	0	107275071	C	T
3	chr3_107275844	0	107275844	A	G
3	chr3_107277772	0	107277772	C	T
3	chr3_107278307	0	107278307	A	G
3	chr3_107284122	0	107284122	C	T
3	chr3_107290317	0	107290317	G	A
3	chr3_107292434	0	107292434	T	C
3	chr3_107292876	0	107292876	G	A
3	chr3_107293054	0	107293054	A	G
3	chr3_107298411	0	107298411	T	A
3	chr3_107299509	0	107299509	C	T
3	chr3_107304687	0	107304687	A	G
3	chr3_107306850	0	107306850	G	C
3	chr3_107310164	0	107310164	T	C
3	chr3_107310422	0	107310422	T	G
3	chr3_107316012	0	107316012	T	C
3	chr3_107320568	0	107320568	T	C
3	chr3_107323892	0	107323892	G	T
3	chr3_107324134	0	107324134	G	A
3	chr3_107329658	0	107329658	A	G
3	chr3_107330608	0	107330608	G	A
3	chr3_107331271	0	107331271	T	C
3	chr3_107332427	0	107332427	A	C
3	chr3_107333780	0	107333780	T	G
3	chr3_107335695	0	107335695	C	T
3	chr3_107337872	0	107337872	G	T
3	chr3_107338974	0	107338974	G	A
3	chr3_107347230	0	107347230	A	G
3	chr3_107349699	0	107349699	C	T
3	chr3_107352429	0	107352429	T	G
3	chr3_107353792	0	107353792	T	C
3	chr3_107356418	0	107356418	C	T
3	chr3_107358434	0	107358434	C	G
3	chr3_107358944	0	107358944	C	T
3	chr3_107365108	0	107365108	G	A
3	chr3_107365504	0	107365504	A	G
3	chr3_107366013	0	107366013	T	G
3	chr3_107366868	0	107366868	C	A
3	chr3_107379894	0	107379894	G	A
3	chr3_107381944	0	107381944	A	G
3	chr3_107390461	0	107390461	G	C
3	chr3_107394996	0	107394996	G	A
3	chr3_107402765	0	107402765	C	T
3	chr3_107406110	0	107406110	C	T
3	chr3_107410335	0	107410335	C	A
3	chr3_107411877	0	107411877	A	G
3	chr3_107412196	0	107412196	G	A
3	chr3_107413890	0	107413890	A	G
3	chr3_107417147	0	107417147	C	T
3	chr3_107419838	0	107419838	G	C
3	chr3_107422577	0	107422577	G	A
3	chr3_107423367	0	107423367	G	A
3	chr3_107426085	0	107426085	C	A
3	chr3_107427494	0	107427494	A	G
3	chr3_107434301	0	107434301	C	A
3	chr3_107450007	0	107450007	T	C
3	chr3_107451175	0	107451175	T	C
3	chr3_107458389	0	107458389	A	G
3	chr3_107476221	0	107476221	G	A
3	chr3_107477259	0	107477259	C	A
3	chr3_107478970	0	107478970	G	A
3	chr3_107479769	0	107479769	T	G
3	chr3_107484627	0	107484627	A	G
3	chr3_107486873	0	107486873	G	T
3	chr3_107488461	0	107488461	T	C
3	chr3_107490326	0	107490326	T	A
3	chr3_107490924	0	107490924	A	G
3	chr3_107496964	0	107496964	G	C
3	chr3_107498832	0	107498832	G	A
3	chr3_107499308	0	107499308	C	T
3	chr3_107499413	0	107499413	A	G
3	chr3_107501260	0	107501260	A	C
3	chr3_107503463	0	107503463	T	C
3	chr3_107505219	0	107505219	T	C
3	chr3_107509065	0	107509065	A	G
3	chr3_107510779	0	107510779	A	T
3	chr3_107511985	0	107511985	G	A
3	chr3_107517453	0	107517453	A	G
3	chr3_107520612	0	107520612	C	G
3	chr3_107520880	0	107520880	G	A
3	chr3_107525897	0	107525897	C	T
3	chr3_107528548	0	107528548	C	G
3	chr3_107533647	0	107533647	T	C
3	chr3_107535937	0	107535937	C	T
3	chr3_107537627	0	107537627	A	C
3	chr3_107538870	0	107538870	A	G
3	chr3_107544440	0	107544440	C	T
3	chr3_107544450	0	107544450	T	G
3	chr3_107549835	0	107549835	G	T
3	chr3_107556519	0	107556519	C	T
3	chr3_107559069	0	107559069	C	T
3	chr3_107559670	0	107559670	T	C
3	chr3_107566008	0	107566008	T	A
3	chr3_107569966	0	107569966	G	A
3	chr3_107575802	0	107575802	A	C
3	chr3_107587814	0	107587814	T	C
3	chr3_107590303	0	107590303	A	G
3	chr3_107591367	0	107591367	T	C
3	chr3_107600693	0	107600693	C	A
3	chr3_107609078	0	107609078	C	T
3	chr3_107613287	0	107613287	G	A
3	chr3_107613955	0	107613955	C	T
3	chr3_107614593	0	107614593	A	C
3	chr3_107619155	0	107619155	C	T
3	chr3_107620691	0	107620691	T	C
3	chr3_107623295	0	107623295	C	T
3	chr3_107623472	0	107623472	T	C
3	chr3_107626375	0	107626375	G	C
3	chr3_107630082	0	107630082	G	T
3	chr3_107631819	0	107631819	A	G
3	chr3_107633157	0	107633157	G	T
3	chr3_107648863	0	107648863	C	T
3	chr3_107652511	0	107652511	G	A
3	chr3_107656934	0	107656934	A	G
3	chr3_107662845	0	107662845	A	G
3	chr3_107665159	0	107665159	A	G
3	chr3_107676398	0	107676398	A	G
3	chr3_107681154	0	107681154	A	G
3	chr3_107683003	0	107683003	C	T
3	chr3_107684979	0	107684979	T	G
3	chr3_107693353	0	107693353	C	G
3	chr3_107695732	0	107695732	A	G
3	chr3_107701451	0	107701451	G	T
3	chr3_107713734	0	107713734	T	C
3	chr3_107722903	0	107722903	T	C
3	chr3_107728412	0	107728412	T	C
3	chr3_107744514	0	107744514	C	T
3	chr3_107746245	0	107746245	G	T
3	chr3_107750752	0	107750752	A	G
3	chr3_107763735	0	107763735	T	C
3	chr3_107776954	0	107776954	T	C
3	chr3_107779396	0	107779396	G	C
3	chr3_107782186	0	107782186	G	A
3	chr3_107788898	0	107788898	G	C
3	chr3_107807946	0	107807946	G	T
3	chr3_107815801	0	107815801	A	G
3	chr3_107817924	0	107817924	C	T
3	chr3_107819856	0	107819856	C	T
3	chr3_107835113	0	107835113	G	A
3	chr3_107838005	0	107838005	T	C
3	chr3_107853414	0	107853414	G	A
3	chr3_107855563	0	107855563	T	C
3	chr3_107857288	0	107857288	T	C
3	chr3_107867630	0	107867630	T	C
3	chr3_107868711	0	107868711	G	A
3	chr3_107871121	0	107871121	G	C
3	chr3_107872777	0	107872777	G	A
3	chr3_107877860	0	107877860	G	C
3	chr3_107880436	0	107880436	A	G
3	chr3_107881823	0	107881823	G	A
3	chr3_107895298	0	107895298	C	T
3	chr3_107902623	0	107902623	C	T
3	chr3_107904507	0	107904507	C	G
3	chr3_107906710	0	107906710	A	G
3	chr3_107914558	0	107914558	T	C
3	chr3_107916471	0	107916471	G	C
3	chr3_107923183	0	107923183	T	C
3	chr3_107924856	0	107924856	C	A
3	chr3_107934442	0	107934442	A	G
3	chr3_107936611	0	107936611	G	A
3	chr3_107938773	0	107938773	A	G
3	chr3_107939381	0	107939381	T	C
3	chr3_107944005	0	107944005	C	T
3	chr3_107958773	0	107958773	G	A
3	chr3_107963603	0	107963603	C	T
3	chr3_107969963	0	107969963	G	C
3	chr3_107970192	0	107970192	G	A
3	chr3_107970576	0	107970576	A	G
3	chr3_107971968	0	107971968	T	C
3	chr3_107975362	0	107975362	A	G
3	chr3_107977631	0	107977631	G	T
3	chr3_107981459	0	107981459	G	A
3	chr3_107985903	0	107985903	G	A
3	chr3_107986871	0	107986871	A	G
3	chr3_107987303	0	107987303	C	A
3	chr3_107991677	0	107991677	A	T
3	chr3_107996752	0	107996752	T	C
3	chr3_108003538	0	108003538	T	C
3	chr3_108013607	0	108013607	C	T
3	chr3_108018574	0	108018574	G	T
3	chr3_108020457	0	108020457	T	C
3	chr3_108022621	0	108022621	T	C
3	chr3_108023526	0	108023526	C	T
3	chr3_108024958	0	108024958	T	A
3	chr3_108025765	0	108025765	T	G
3	chr3_108026908	0	108026908	A	G
3	chr3_108028484	0	108028484	A	G
3	chr3_108031465	0	108031465	T	G
3	chr3_108032963	0	108032963	G	T
3	chr3_108039075	0	108039075	G	C
3	chr3_108039124	0	108039124	T	C
3	chr3_108039980	0	108039980	T	C
3	chr3_108052538	0	108052538	C	T
3	chr3_108052607	0	108052607	C	T
3	chr3_108059054	0	108059054	T	C
3	chr3_108061955	0	108061955	G	A
3	chr3_108076168	0	108076168	T	G
3	chr3_108079961	0	108079961	T	C
3	chr3_108084838	0	108084838	T	C
3	chr3_108089053	0	108089053	C	G
3	chr3_108089509	0	108089509	G	T
3	chr3_108091780	0	108091780	T	G
3	chr3_108093170	0	108093170	T	C
3	chr3_108095128	0	108095128	A	T
3	chr3_108097744	0	108097744	T	A
3	chr3_108099789	0	108099789	T	C
3	chr3_108100458	0	108100458	C	T
3	chr3_108109329	0	108109329	G	A
3	chr3_108109332	0	108109332	A	G
3	chr3_108109836	0	108109836	T	G
3	chr3_108110386	0	108110386	G	A
3	chr3_108110726	0	108110726	C	G
3	chr3_108115461	0	108115461	G	T
3	chr3_108116268	0	108116268	T	C
3	chr3_108120467	0	108120467	A	G
3	chr3_108122760	0	108122760	A	G
3	chr3_108123669	0	108123669	A	G
3	chr3_108126503	0	108126503	A	G
3	chr3_108128510	0	108128510	G	A
3	chr3_108130061	0	108130061	A	G
3	chr3_108132058	0	108132058	A	G
3	chr3_108140598	0	108140598	A	G
3	chr3_108140942	0	108140942	C	T
3	chr3_108147778	0	108147778	A	G
3	chr3_108157141	0	108157141	T	C
3	chr3_108158292	0	108158292	G	A
3	chr3_108158448	0	108158448	G	C
3	chr3_108158784	0	108158784	A	T
3	chr3_108159237	0	108159237	C	G
3	chr3_108161861	0	108161861	C	T
3	chr3_108164289	0	108164289	T	A
3	chr3_108165178	0	108165178	A	C
3	chr3_108166071	0	108166071	A	G
3	chr3_108168915	0	108168915	C	G
3	chr3_108172477	0	108172477	G	C
3	chr3_108173384	0	108173384	T	C
3	chr3_108174167	0	108174167	G	C
3	chr3_108179875	0	108179875	G	A
3	chr3_108180031	0	108180031	T	C
3	chr3_108181386	0	108181386	C	T
3	chr3_108188145	0	108188145	G	A
3	chr3_108190375	0	108190375	G	A
3	chr3_108191586	0	108191586	T	C
3	chr3_108195809	0	108195809	C	T
3	chr3_108196204	0	108196204	T	C
3	chr3_108197254	0	108197254	G	A
3	chr3_108197508	0	108197508	T	C
3	chr3_108199100	0	108199100	T	C
3	chr3_108227978	0	108227978	A	T
3	chr3_108235834	0	108235834	C	A
3	chr3_108241437	0	108241437	C	T
3	chr3_108257514	0	108257514	A	G
3	chr3_108259692	0	108259692	A	G
3	chr3_108270446	0	108270446	T	C
3	chr3_108271688	0	108271688	A	G
3	chr3_108282340	0	108282340	T	G
3	chr3_108301082	0	108301082	T	C
3	chr3_108305141	0	108305141	C	T
3	chr3_108311014	0	108311014	C	T
3	chr3_108314895	0	108314895	T	G
3	chr3_108323877	0	108323877	G	A
3	chr3_108328805	0	108328805	A	G
3	chr3_108331718	0	108331718	A	G
3	chr3_108340590	0	108340590	C	A
3	chr3_108348142	0	108348142	G	A
3	chr3_108356019	0	108356019	A	G
3	chr3_108364461	0	108364461	A	G
3	chr3_108364845	0	108364845	A	G
3	chr3_108377734	0	108377734	T	A
3	chr3_108379247	0	108379247	A	G
3	chr3_108379764	0	108379764	G	A
3	chr3_108385377	0	108385377	A	G
3	chr3_108385402	0	108385402	G	T
3	chr3_108392083	0	108392083	T	C
3	chr3_108395791	0	108395791	T	C
3	chr3_108399906	0	108399906	A	G
3	chr3_108400766	0	108400766	C	A
3	chr3_108401377	0	108401377	C	T
3	chr3_108405697	0	108405697	T	C
3	chr3_108406569	0	108406569	G	T
3	chr3_108410485	0	108410485	C	G
3	chr3_108411847	0	108411847	G	T
3	chr3_108411879	0	108411879	G	A
3	chr3_108413418	0	108413418	G	A
3	chr3_108413596	0	108413596	T	C
3	chr3_108414016	0	108414016	A	G
3	chr3_108414149	0	108414149	C	T
3	chr3_108418060	0	108418060	A	G
3	chr3_108418130	0	108418130	A	G
3	chr3_108419322	0	108419322	C	G
3	chr3_108432905	0	108432905	C	T
3	chr3_108435949	0	108435949	T	C
3	chr3_108438522	0	108438522	G	A
3	chr3_108439522	0	108439522	C	T
3	chr3_108440524	0	108440524	T	C
3	chr3_108443430	0	108443430	T	C
3	chr3_108444487	0	108444487	G	C
3	chr3_108447721	0	108447721	A	G
3	chr3_108447775	0	108447775	C	A
3	chr3_108456390	0	108456390	G	A
3	chr3_108466059	0	108466059	A	G
3	chr3_108468861	0	108468861	C	T
3	chr3_108471368	0	108471368	C	T
3	chr3_108484280	0	108484280	C	A
3	chr3_108487352	0	108487352	C	T
3	chr3_108489622	0	108489622	T	C
3	chr3_108493278	0	108493278	A	G
3	chr3_108495681	0	108495681	C	T
3	chr3_108496917	0	108496917	C	T
3	chr3_108509090	0	108509090	C	T
3	chr3_108510645	0	108510645	A	G
3	chr3_108510846	0	108510846	T	C
3	chr3_108513726	0	108513726	A	G
3	chr3_108519565	0	108519565	G	A
3	chr3_108525278	0	108525278	C	T
3	chr3_108526602	0	108526602	G	A
3	chr3_108535401	0	108535401	A	C
3	chr3_108540025	0	108540025	A	C
3	chr3_108541514	0	108541514	A	G
3	chr3_108553750	0	108553750	T	C
3	chr3_108554396	0	108554396	G	A
3	chr3_108556571	0	108556571	C	T
3	chr3_108558105	0	108558105	G	C
3	chr3_108564502	0	108564502	A	C
3	chr3_108574505	0	108574505	A	C
3	chr3_108577869	0	108577869	G	A
3	chr3_108579581	0	108579581	T	C
3	chr3_108583048	0	108583048	A	G
3	chr3_108588072	0	108588072	G	A
3	chr3_108601199	0	108601199	C	T
3	chr3_108605031	0	108605031	A	G
3	chr3_108605796	0	108605796	G	C
3	chr3_108612336	0	108612336	A	C
3	chr3_108613320	0	108613320	C	T
3	chr3_108614262	0	108614262	T	G
3	chr3_108625910	0	108625910	G	A
3	chr3_108627289	0	108627289	G	A
3	chr3_108630180	0	108630180	T	A
3	chr3_108630557	0	108630557	G	A
3	chr3_108638065	0	108638065	G	C
3	chr3_108648324	0	108648324	C	T
3	chr3_108657061	0	108657061	A	G
3	chr3_108657438	0	108657438	C	T
3	chr3_108665333	0	108665333	A	G
3	chr3_108666873	0	108666873	G	A
3	chr3_108670650	0	108670650	A	C
3	chr3_108679486	0	108679486	G	C
3	chr3_108680114	0	108680114	A	G
3	chr3_108693121	0	108693121	C	T
3	chr3_108693506	0	108693506	G	T
3	chr3_108698439	0	108698439	C	G
3	chr3_108700444	0	108700444	A	G
3	chr3_108704866	0	108704866	G	T
3	chr3_108708383	0	108708383	C	T
3	chr3_108727076	0	108727076	G	T
3	chr3_108731952	0	108731952	A	G
3	chr3_108733828	0	108733828	A	T
3	chr3_108734877	0	108734877	G	A
3	chr3_108739228	0	108739228	G	A
3	chr3_108742415	0	108742415	G	A
3	chr3_108743269	0	108743269	T	C
3	chr3_108743387	0	108743387	T	C
3	chr3_108749514	0	108749514	A	G
3	chr3_108760279	0	108760279	A	G
3	chr3_108761687	0	108761687	G	A
3	chr3_108762095	0	108762095	T	C
3	chr3_108762897	0	108762897	C	A
3	chr3_108785970	0	108785970	C	G
3	chr3_108787333	0	108787333	C	T
3	chr3_108787444	0	108787444	A	G
3	chr3_108797172	0	108797172	G	A
3	chr3_108801429	0	108801429	C	T
3	chr3_108808305	0	108808305	T	A
3	chr3_108808930	0	108808930	T	C
3	chr3_108810955	0	108810955	A	G
3	chr3_108813013	0	108813013	C	T
3	chr3_108815637	0	108815637	A	G
3	chr3_108820993	0	108820993	G	A
3	chr3_108823308	0	108823308	A	G
3	chr3_108825014	0	108825014	A	G
3	chr3_108828698	0	108828698	C	G
3	chr3_108842786	0	108842786	T	C
3	chr3_108872086	0	108872086	T	C
3	chr3_108872940	0	108872940	T	G
3	chr3_108874929	0	108874929	C	T
3	chr3_108876826	0	108876826	C	G
3	chr3_108880767	0	108880767	G	A
3	chr3_108889295	0	108889295	G	A
3	chr3_108890994	0	108890994	G	A
3	chr3_108897134	0	108897134	T	G
3	chr3_108902770	0	108902770	A	G
3	chr3_108903650	0	108903650	A	C
3	chr3_108904148	0	108904148	T	C
3	chr3_108906512	0	108906512	T	C
3	chr3_108907109	0	108907109	A	G
3	chr3_108909104	0	108909104	T	C
3	chr3_108909133	0	108909133	C	G
3	chr3_108912112	0	108912112	G	A
3	chr3_108915390	0	108915390	G	T
3	chr3_108923568	0	108923568	G	A
3	chr3_108923667	0	108923667	A	G
3	chr3_108934399	0	108934399	G	A
3	chr3_108938579	0	108938579	G	A
3	chr3_108948224	0	108948224	C	T
3	chr3_108950742	0	108950742	T	A
3	chr3_108953486	0	108953486	A	G
3	chr3_108958389	0	108958389	A	C
3	chr3_108970268	0	108970268	C	T
3	chr3_108975376	0	108975376	A	G
3	chr3_108994894	0	108994894	T	G
3	chr3_108996731	0	108996731	C	A
3	chr3_109006142	0	109006142	T	G
3	chr3_109017680	0	109017680	T	C
3	chr3_109018213	0	109018213	A	G
3	chr3_109022174	0	109022174	T	C
3	chr3_109024908	0	109024908	G	A
3	chr3_109027085	0	109027085	T	G
3	chr3_109028605	0	109028605	G	A
3	chr3_109029843	0	109029843	G	A
3	chr3_109030246	0	109030246	T	C
3	chr3_109031100	0	109031100	G	A
3	chr3_109031533	0	109031533	C	T
3	chr3_109041114	0	109041114	A	C
3	chr3_109041838	0	109041838	G	A
3	chr3_109042348	0	109042348	T	C
3	chr3_109045460	0	109045460	C	T
3	chr3_109045837	0	109045837	C	G
3	chr3_109048604	0	109048604	A	G
3	chr3_109050323	0	109050323	T	C
3	chr3_109053351	0	109053351	A	G
3	chr3_109055860	0	109055860	T	C
3	chr3_109055943	0	109055943	G	A
3	chr3_109063704	0	109063704	T	G
3	chr3_109075649	0	109075649	A	C
3	chr3_109079338	0	109079338	T	C
3	chr3_109080123	0	109080123	G	A
3	chr3_109080556	0	109080556	A	G
3	chr3_109083199	0	109083199	C	T
3	chr3_109084303	0	109084303	A	G
3	chr3_109084892	0	109084892	G	A
3	chr3_109091208	0	109091208	G	C
3	chr3_109091316	0	109091316	C	T
3	chr3_109092820	0	109092820	C	T
3	chr3_109094824	0	109094824	T	C
3	chr3_109097472	0	109097472	T	C
3	chr3_109104889	0	109104889	T	G
3	chr3_109105014	0	109105014	T	C
3	chr3_109108582	0	109108582	G	A
3	chr3_109111425	0	109111425	A	T
3	chr3_109111681	0	109111681	A	G
3	chr3_109112491	0	109112491	T	C
3	chr3_109123584	0	109123584	A	G
3	chr3_109125240	0	109125240	G	A
3	chr3_109126697	0	109126697	A	G
3	chr3_109126910	0	109126910	G	C
3	chr3_109127062	0	109127062	G	A
3	chr3_109129257	0	109129257	T	C
3	chr3_109139406	0	109139406	A	G
3	chr3_109140570	0	109140570	C	T
3	chr3_109144218	0	109144218	A	C
3	chr3_109149595	0	109149595	C	T
3	chr3_109163690	0	109163690	T	C
3	chr3_109169688	0	109169688	T	G
3	chr3_109170113	0	109170113	G	A
3	chr3_109172085	0	109172085	T	A
3	chr3_109172174	0	109172174	T	A
3	chr3_109174269	0	109174269	A	G
3	chr3_109174570	0	109174570	T	C
3	chr3_109182056	0	109182056	A	G
3	chr3_109183790	0	109183790	T	C
3	chr3_109187543	0	109187543	A	T
3	chr3_109188765	0	109188765	A	G
3	chr3_109188900	0	109188900	A	C
3	chr3_109190663	0	109190663	C	T
3	chr3_109192266	0	109192266	C	T
3	chr3_109202675	0	109202675	C	T
3	chr3_109204770	0	109204770	A	G
3	chr3_109209574	0	109209574	G	C
3	chr3_109221077	0	109221077	C	T
3	chr3_109223834	0	109223834	C	G
3	chr3_109225509	0	109225509	G	A
3	chr3_109232321	0	109232321	G	A
3	chr3_109236124	0	109236124	A	G
3	chr3_109236739	0	109236739	T	C
3	chr3_109237824	0	109237824	A	C
3	chr3_109239655	0	109239655	T	C
3	chr3_109241223	0	109241223	C	A
3	chr3_109254965	0	109254965	C	T
3	chr3_109257919	0	109257919	C	A
3	chr3_109260127	0	109260127	C	A
3	chr3_109263413	0	109263413	T	C
3	chr3_109266943	0	109266943	T	C
3	chr3_109268935	0	109268935	A	G
3	chr3_109283626	0	109283626	T	A
3	chr3_109293340	0	109293340	G	A
3	chr3_109298835	0	109298835	A	G
3	chr3_109305300	0	109305300	C	T
3	chr3_109305693	0	109305693	A	G
3	chr3_109305775	0	109305775	G	A
3	chr3_109306259	0	109306259	G	A
3	chr3_109309178	0	109309178	T	C
3	chr3_109313644	0	109313644	T	C
3	chr3_109321526	0	109321526	A	T
3	chr3_109324049	0	109324049	A	G
3	chr3_109324225	0	109324225	A	G
3	chr3_109326560	0	109326560	T	A
3	chr3_109326849	0	109326849	T	C
3	chr3_109329063	0	109329063	C	T
3	chr3_109331175	0	109331175	T	G
3	chr3_109332887	0	109332887	C	T
3	chr3_109336746	0	109336746	C	T
3	chr3_109338367	0	109338367	A	G
3	chr3_109341686	0	109341686	G	T
3	chr3_109343724	0	109343724	G	C
3	chr3_109344441	0	109344441	C	A
3	chr3_109344666	0	109344666	C	G
3	chr3_109352475	0	109352475	T	A
3	chr3_109352652	0	109352652	T	C
3	chr3_109357103	0	109357103	T	G
3	chr3_109360664	0	109360664	G	T
3	chr3_109365514	0	109365514	C	T
3	chr3_109366338	0	109366338	C	A
3	chr3_109369889	0	109369889	G	C
3	chr3_109375671	0	109375671	G	T
3	chr3_109375856	0	109375856	G	A
3	chr3_109376430	0	109376430	A	G
3	chr3_109383226	0	109383226	A	G
3	chr3_109387982	0	109387982	G	T
3	chr3_109391639	0	109391639	T	C
3	chr3_109406788	0	109406788	C	T
3	chr3_109409466	0	109409466	A	T
3	chr3_109413743	0	109413743	A	C
3	chr3_109414206	0	109414206	A	G
3	chr3_109417377	0	109417377	G	C
3	chr3_109418575	0	109418575	G	T
3	chr3_109425659	0	109425659	A	G
3	chr3_109429146	0	109429146	G	A
3	chr3_109437615	0	109437615	A	G
3	chr3_109439410	0	109439410	A	G
3	chr3_109448556	0	109448556	A	G
3	chr3_109451004	0	109451004	C	T
3	chr3_109457309	0	109457309	A	G
3	chr3_109459113	0	109459113	G	A
3	chr3_109465303	0	109465303	T	G
3	chr3_109468783	0	109468783	G	C
3	chr3_109480849	0	109480849	C	T
3	chr3_109483231	0	109483231	T	C
3	chr3_109483671	0	109483671	G	C
3	chr3_109485457	0	109485457	A	G
3	chr3_109488023	0	109488023	A	C
3	chr3_109488510	0	109488510	A	G
3	chr3_109490571	0	109490571	A	G
3	chr3_109494196	0	109494196	C	G
3	chr3_109495876	0	109495876	G	T
3	chr3_109503629	0	109503629	G	A
3	chr3_109520375	0	109520375	T	C
3	chr3_109521849	0	109521849	C	T
3	chr3_109525971	0	109525971	G	T
3	chr3_109531823	0	109531823	C	T
3	chr3_109550321	0	109550321	T	G
3	chr3_109571817	0	109571817	A	G
3	chr3_109579867	0	109579867	G	T
3	chr3_109583813	0	109583813	G	A
3	chr3_109586208	0	109586208	T	G
3	chr3_109599201	0	109599201	C	T
3	chr3_109609779	0	109609779	T	C
3	chr3_109627217	0	109627217	C	A
3	chr3_109630252	0	109630252	A	G
3	chr3_109632511	0	109632511	C	T
3	chr3_109632697	0	109632697	G	A
3	chr3_109635424	0	109635424	G	A
3	chr3_109636935	0	109636935	G	A
3	chr3_109636943	0	109636943	A	G
3	chr3_109649119	0	109649119	T	C
3	chr3_109654445	0	109654445	G	A
3	chr3_109657488	0	109657488	G	A
3	chr3_109663019	0	109663019	A	C
3	chr3_109666598	0	109666598	A	G
3	chr3_109666603	0	109666603	A	G
3	chr3_109667688	0	109667688	A	G
3	chr3_109671077	0	109671077	C	T
3	chr3_109676832	0	109676832	A	G
3	chr3_109680775	0	109680775	A	C
3	chr3_109693401	0	109693401	C	G
3	chr3_109693649	0	109693649	A	T
3	chr3_109694798	0	109694798	G	A
3	chr3_109697529	0	109697529	C	T
3	chr3_109699046	0	109699046	C	A
3	chr3_109701395	0	109701395	A	G
3	chr3_109704514	0	109704514	A	G
3	chr3_109704847	0	109704847	G	A
3	chr3_109706445	0	109706445	A	G
3	chr3_109709606	0	109709606	C	T
3	chr3_109712578	0	109712578	G	C
3	chr3_109713180	0	109713180	G	T
3	chr3_109714544	0	109714544	G	C
3	chr3_109715736	0	109715736	C	T
3	chr3_109719281	0	109719281	T	A
3	chr3_109719652	0	109719652	A	G
3	chr3_109721887	0	109721887	A	G
3	chr3_109722608	0	109722608	G	A
3	chr3_109726210	0	109726210	C	A
3	chr3_109726873	0	109726873	G	A
3	chr3_109728839	0	109728839	C	G
3	chr3_109731527	0	109731527	G	A
3	chr3_109734228	0	109734228	T	C
3	chr3_109739069	0	109739069	T	C
3	chr3_109739711	0	109739711	A	C
3	chr3_109742151	0	109742151	T	C
3	chr3_109742208	0	109742208	C	T
3	chr3_109745386	0	109745386	G	A
3	chr3_109745710	0	109745710	C	T
3	chr3_109749460	0	109749460	G	A
3	chr3_109752125	0	109752125	A	G
3	chr3_109757090	0	109757090	A	G
3	chr3_109758395	0	109758395	A	C
3	chr3_109762045	0	109762045	T	C
3	chr3_109781779	0	109781779	A	G
3	chr3_109801137	0	109801137	G	A
3	chr3_109804577	0	109804577	T	C
3	chr3_109807319	0	109807319	C	G
3	chr3_109809606	0	109809606	C	T
3	chr3_109816587	0	109816587	G	T
3	chr3_109817496	0	109817496	T	C
3	chr3_109817693	0	109817693	A	T
3	chr3_109822293	0	109822293	G	A
3	chr3_109826586	0	109826586	A	G
3	chr3_109836504	0	109836504	G	A
3	chr3_109837094	0	109837094	T	C
3	chr3_109841191	0	109841191	C	T
3	chr3_109846276	0	109846276	A	G
3	chr3_109847723	0	109847723	G	A
3	chr3_109848605	0	109848605	G	A
3	chr3_109859095	0	109859095	C	T
3	chr3_109861870	0	109861870	A	G
3	chr3_109862469	0	109862469	T	G
3	chr3_109862744	0	109862744	T	C
3	chr3_109865057	0	109865057	C	G
3	chr3_109868860	0	109868860	A	C
3	chr3_109869301	0	109869301	T	G
3	chr3_109869748	0	109869748	G	A
3	chr3_109870529	0	109870529	C	T
3	chr3_109874415	0	109874415	T	C
3	chr3_109887840	0	109887840	G	T
3	chr3_109888978	0	109888978	C	T
3	chr3_109892987	0	109892987	G	C
3	chr3_109894747	0	109894747	C	A
3	chr3_109899088	0	109899088	C	T
3	chr3_109901115	0	109901115	A	C
3	chr3_109910823	0	109910823	C	T
3	chr3_109915075	0	109915075	T	C
3	chr3_109917033	0	109917033	C	T
3	chr3_109923974	0	109923974	C	T
3	chr3_109940235	0	109940235	T	C
3	chr3_109942817	0	109942817	C	T
3	chr3_109943315	0	109943315	G	A
3	chr3_109946814	0	109946814	T	C
3	chr3_109955742	0	109955742	T	C
3	chr3_109961352	0	109961352	G	A
3	chr3_109968754	0	109968754	G	A
3	chr3_109971000	0	109971000	G	A
3	chr3_109973985	0	109973985	G	A
3	chr3_109974807	0	109974807	T	C
3	chr3_109982527	0	109982527	T	C
3	chr3_109985459	0	109985459	T	C
3	chr3_109992144	0	109992144	A	G
3	chr3_109994098	0	109994098	A	C
3	chr3_110001132	0	110001132	A	G
3	chr3_110017585	0	110017585	T	C
3	chr3_110028845	0	110028845	A	G
3	chr3_110031706	0	110031706	T	G
3	chr3_110039953	0	110039953	A	G
3	chr3_110043257	0	110043257	G	T
3	chr3_110044343	0	110044343	T	C
3	chr3_110049092	0	110049092	T	C
3	chr3_110050923	0	110050923	T	C
3	chr3_110054322	0	110054322	G	A
3	chr3_110054801	0	110054801	A	G
3	chr3_110064391	0	110064391	C	T
3	chr3_110066538	0	110066538	C	T
3	chr3_110072397	0	110072397	C	G
3	chr3_110079087	0	110079087	C	T
3	chr3_110080569	0	110080569	C	T
3	chr3_110100087	0	110100087	T	C
3	chr3_110100579	0	110100579	A	G
3	chr3_110101115	0	110101115	C	T
3	chr3_110102670	0	110102670	A	G
3	chr3_110106443	0	110106443	T	C
3	chr3_110112648	0	110112648	A	G
3	chr3_110114570	0	110114570	T	C
3	chr3_110126106	0	110126106	C	G
3	chr3_110126129	0	110126129	T	C
3	chr3_110135495	0	110135495	C	T
3	chr3_110135577	0	110135577	C	T
3	chr3_110137849	0	110137849	G	A
3	chr3_110139950	0	110139950	T	C
3	chr3_110154592	0	110154592	G	A
3	chr3_110166105	0	110166105	A	G
3	chr3_110167307	0	110167307	T	C
3	chr3_110168314	0	110168314	T	C
3	chr3_110170017	0	110170017	T	C
3	chr3_110171433	0	110171433	T	C
3	chr3_110177947	0	110177947	G	A
3	chr3_110186536	0	110186536	T	C
3	chr3_110188296	0	110188296	T	C
3	chr3_110193781	0	110193781	G	A
3	chr3_110204528	0	110204528	C	T
3	chr3_110204914	0	110204914	T	G
3	chr3_110205469	0	110205469	T	C
3	chr3_110209891	0	110209891	T	C
3	chr3_110217967	0	110217967	T	C
3	chr3_110223069	0	110223069	C	T
3	chr3_110224829	0	110224829	G	T
3	chr3_110232363	0	110232363	T	C
3	chr3_110233645	0	110233645	A	G
3	chr3_110236097	0	110236097	T	C
3	chr3_110240452	0	110240452	G	A
3	chr3_110240538	0	110240538	C	T
3	chr3_110246419	0	110246419	G	T
3	chr3_110258710	0	110258710	C	T
3	chr3_110258737	0	110258737	A	G
3	chr3_110265139	0	110265139	A	C
3	chr3_110269227	0	110269227	G	A
3	chr3_110271971	0	110271971	A	G
3	chr3_110283336	0	110283336	C	G
3	chr3_110287027	0	110287027	T	C
3	chr3_110287859	0	110287859	G	A
3	chr3_110289023	0	110289023	G	T
3	chr3_110296877	0	110296877	G	T
3	chr3_110297041	0	110297041	A	T
3	chr3_110300531	0	110300531	T	A
3	chr3_110310153	0	110310153	A	T
3	chr3_110310702	0	110310702	T	A
3	chr3_110322982	0	110322982	T	C
3	chr3_110324778	0	110324778	C	T
3	chr3_110327642	0	110327642	G	T
3	chr3_110327830	0	110327830	G	A
3	chr3_110347786	0	110347786	G	A
3	chr3_110349852	0	110349852	C	G
3	chr3_110350217	0	110350217	G	A
3	chr3_110351892	0	110351892	C	T
3	chr3_110352301	0	110352301	A	C
3	chr3_110353032	0	110353032	A	G
3	chr3_110353890	0	110353890	C	T
3	chr3_110359090	0	110359090	T	A
3	chr3_110371859	0	110371859	C	T
3	chr3_110373073	0	110373073	C	T
3	chr3_110379203	0	110379203	A	C
3	chr3_110379428	0	110379428	A	C
3	chr3_110383739	0	110383739	G	A
3	chr3_110387996	0	110387996	C	A
3	chr3_110390280	0	110390280	T	C
3	chr3_110393877	0	110393877	A	G
3	chr3_110394947	0	110394947	T	G
3	chr3_110395111	0	110395111	C	A
3	chr3_110398151	0	110398151	A	T
3	chr3_110400040	0	110400040	A	G
3	chr3_110403710	0	110403710	A	G
3	chr3_110410762	0	110410762	C	A
3	chr3_110413550	0	110413550	T	C
3	chr3_110421320	0	110421320	T	A
3	chr3_110423554	0	110423554	C	T
3	chr3_110429335	0	110429335	G	A
3	chr3_110430521	0	110430521	A	G
3	chr3_110436374	0	110436374	T	A
3	chr3_110441538	0	110441538	T	C
3	chr3_110442978	0	110442978	A	C
3	chr3_110443928	0	110443928	G	A
3	chr3_110444882	0	110444882	A	G
3	chr3_110448154	0	110448154	C	A
3	chr3_110449703	0	110449703	G	T
3	chr3_110449890	0	110449890	T	C
3	chr3_110450731	0	110450731	A	G
3	chr3_110452594	0	110452594	C	G
3	chr3_110456014	0	110456014	G	C
3	chr3_110466038	0	110466038	C	T
3	chr3_110468318	0	110468318	T	C
3	chr3_110471621	0	110471621	T	C
3	chr3_110473271	0	110473271	C	T
3	chr3_110480744	0	110480744	C	T
3	chr3_110484820	0	110484820	C	T
3	chr3_110491417	0	110491417	C	T
3	chr3_110502927	0	110502927	T	C
3	chr3_110506889	0	110506889	T	C
3	chr3_110509459	0	110509459	G	A
3	chr3_110509655	0	110509655	G	A
3	chr3_110512359	0	110512359	A	G
3	chr3_110519003	0	110519003	G	C
3	chr3_110519865	0	110519865	A	G
3	chr3_110526894	0	110526894	T	C
3	chr3_110532450	0	110532450	C	T
3	chr3_110533110	0	110533110	C	T
3	chr3_110533855	0	110533855	A	G
3	chr3_110535911	0	110535911	G	C
3	chr3_110541209	0	110541209	A	G
3	chr3_110551936	0	110551936	T	C
3	chr3_110555772	0	110555772	A	T
3	chr3_110558808	0	110558808	G	A
3	chr3_110558845	0	110558845	G	A
3	chr3_110565571	0	110565571	T	C
3	chr3_110566017	0	110566017	A	C
3	chr3_110572827	0	110572827	G	C
3	chr3_110581983	0	110581983	G	C
3	chr3_110587034	0	110587034	C	T
3	chr3_110588677	0	110588677	C	T
3	chr3_110594838	0	110594838	C	T
3	chr3_110598267	0	110598267	G	A
3	chr3_110616078	0	110616078	A	G
3	chr3_110618532	0	110618532	A	G
3	chr3_110627512	0	110627512	T	C
3	chr3_110634653	0	110634653	A	T
3	chr3_110639556	0	110639556	A	G
3	chr3_110641043	0	110641043	A	G
3	chr3_110651521	0	110651521	A	G
3	chr3_110656540	0	110656540	A	T
3	chr3_110659460	0	110659460	T	C
3	chr3_110660060	0	110660060	C	T
3	chr3_110667082	0	110667082	T	C
3	chr3_110668095	0	110668095	C	A
3	chr3_110669521	0	110669521	C	A
3	chr3_110674270	0	110674270	A	G
3	chr3_110683131	0	110683131	C	T
3	chr3_110690177	0	110690177	C	A
3	chr3_110692644	0	110692644	A	G
3	chr3_110696019	0	110696019	G	C
3	chr3_110698876	0	110698876	T	C
3	chr3_110699116	0	110699116	C	G
3	chr3_110710826	0	110710826	A	T
3	chr3_110711726	0	110711726	A	G
3	chr3_110716661	0	110716661	A	C
3	chr3_110716964	0	110716964	C	T
3	chr3_110717421	0	110717421	C	T
3	chr3_110719588	0	110719588	T	G
3	chr3_110736928	0	110736928	T	C
3	chr3_110737740	0	110737740	C	A
3	chr3_110738601	0	110738601	G	A
3	chr3_110747341	0	110747341	A	G
3	chr3_110750758	0	110750758	G	A
3	chr3_110757099	0	110757099	G	A
3	chr3_110759381	0	110759381	T	C
3	chr3_110760675	0	110760675	G	C
3	chr3_110769032	0	110769032	A	C
3	chr3_110777282	0	110777282	G	A
3	chr3_110785218	0	110785218	A	T
3	chr3_110796467	0	110796467	T	G
3	chr3_110801018	0	110801018	G	A
3	chr3_110814012	0	110814012	C	T
3	chr3_110818231	0	110818231	C	T
3	chr3_110818854	0	110818854	T	C
3	chr3_110824344	0	110824344	T	C
3	chr3_110826782	0	110826782	T	C
3	chr3_110832232	0	110832232	G	A
3	chr3_110833931	0	110833931	T	C
3	chr3_110836024	0	110836024	T	C
3	chr3_110838429	0	110838429	C	T
3	chr3_110861156	0	110861156	G	A
3	chr3_110861596	0	110861596	A	C
3	chr3_110879063	0	110879063	A	C
3	chr3_110880264	0	110880264	C	T
3	chr3_110880923	0	110880923	G	A
3	chr3_110885978	0	110885978	T	C
3	chr3_110887272	0	110887272	T	C
3	chr3_110893813	0	110893813	G	A
3	chr3_110900748	0	110900748	T	C
3	chr3_110906871	0	110906871	A	T
3	chr3_110907012	0	110907012	A	G
3	chr3_110908257	0	110908257	G	A
3	chr3_110909817	0	110909817	G	A
3	chr3_110910080	0	110910080	T	C
3	chr3_110913351	0	110913351	C	G
3	chr3_110914321	0	110914321	T	A
3	chr3_110917542	0	110917542	A	T
3	chr3_110923523	0	110923523	T	C
3	chr3_110924828	0	110924828	T	G
3	chr3_110927156	0	110927156	C	T
3	chr3_110927771	0	110927771	A	T
3	chr3_110928501	0	110928501	A	T
3	chr3_110931254	0	110931254	T	G
3	chr3_110938489	0	110938489	A	G
3	chr3_110938998	0	110938998	T	C
3	chr3_110939398	0	110939398	G	C
3	chr3_110945824	0	110945824	C	T
3	chr3_110949043	0	110949043	C	T
3	chr3_110950646	0	110950646	G	A
3	chr3_110958450	0	110958450	G	A
3	chr3_110960229	0	110960229	T	G
3	chr3_110965883	0	110965883	A	G
3	chr3_110966000	0	110966000	T	G
3	chr3_110976427	0	110976427	T	A
3	chr3_110979915	0	110979915	C	T
3	chr3_110980047	0	110980047	T	G
3	chr3_110997776	0	110997776	G	A
3	chr3_110999451	0	110999451	T	C
3	chr3_111003978	0	111003978	T	C
3	chr3_111007993	0	111007993	T	C
3	chr3_111014658	0	111014658	A	G
3	chr3_111016167	0	111016167	G	A
3	chr3_111019759	0	111019759	G	A
3	chr3_111020979	0	111020979	A	C
3	chr3_111026165	0	111026165	T	A
3	chr3_111036203	0	111036203	A	G
3	chr3_111039614	0	111039614	T	C
3	chr3_111041179	0	111041179	C	T
3	chr3_111041407	0	111041407	A	C
3	chr3_111041929	0	111041929	T	C
3	chr3_111046034	0	111046034	T	A
3	chr3_111046193	0	111046193	C	T
3	chr3_111046347	0	111046347	G	C
3	chr3_111048075	0	111048075	T	C
3	chr3_111050606	0	111050606	A	G
3	chr3_111051801	0	111051801	C	G
3	chr3_111053822	0	111053822	C	T
3	chr3_111056193	0	111056193	G	A
3	chr3_111058587	0	111058587	G	T
3	chr3_111062457	0	111062457	T	C
3	chr3_111074665	0	111074665	G	A
3	chr3_111076892	0	111076892	T	C
3	chr3_111083709	0	111083709	T	C
3	chr3_111090362	0	111090362	T	C
3	chr3_111092822	0	111092822	C	T
3	chr3_111102588	0	111102588	A	G
3	chr3_111108795	0	111108795	A	G
3	chr3_111114612	0	111114612	G	A
3	chr3_111122661	0	111122661	G	C
3	chr3_111124494	0	111124494	A	G
3	chr3_111124833	0	111124833	T	G
3	chr3_111132403	0	111132403	G	C
3	chr3_111140224	0	111140224	G	A
3	chr3_111150167	0	111150167	G	C
3	chr3_111153298	0	111153298	A	T
3	chr3_111154003	0	111154003	A	G
3	chr3_111156496	0	111156496	A	C
3	chr3_111158753	0	111158753	G	A
3	chr3_111159554	0	111159554	A	C
3	chr3_111161069	0	111161069	C	A
3	chr3_111161153	0	111161153	T	C
3	chr3_111163937	0	111163937	A	G
3	chr3_111166358	0	111166358	A	G
3	chr3_111167651	0	111167651	G	A
3	chr3_111168992	0	111168992	C	A
3	chr3_111173954	0	111173954	C	A
3	chr3_111174003	0	111174003	G	A
3	chr3_111174485	0	111174485	C	T
3	chr3_111177988	0	111177988	A	G
3	chr3_111189998	0	111189998	G	T
3	chr3_111198726	0	111198726	C	T
3	chr3_111200924	0	111200924	G	A
3	chr3_111202721	0	111202721	T	C
3	chr3_111209923	0	111209923	C	T
3	chr3_111216357	0	111216357	A	G
3	chr3_111216630	0	111216630	A	G
3	chr3_111219275	0	111219275	A	G
3	chr3_111219409	0	111219409	T	C
3	chr3_111219952	0	111219952	G	A
3	chr3_111221411	0	111221411	T	C
3	chr3_111237113	0	111237113	G	A
3	chr3_111240418	0	111240418	T	G
3	chr3_111248427	0	111248427	T	C
3	chr3_111250345	0	111250345	G	A
3	chr3_111252083	0	111252083	T	C
3	chr3_111269167	0	111269167	A	C
3	chr3_111269533	0	111269533	T	G
3	chr3_111271411	0	111271411	A	T
3	chr3_111271425	0	111271425	G	A
3	chr3_111274905	0	111274905	T	C
3	chr3_111278804	0	111278804	C	T
3	chr3_111280716	0	111280716	C	T
3	chr3_111287035	0	111287035	T	A
3	chr3_111287828	0	111287828	C	T
3	chr3_111288724	0	111288724	G	A
3	chr3_111293122	0	111293122	C	A
3	chr3_111293700	0	111293700	T	C
3	chr3_111297505	0	111297505	C	T
3	chr3_111300811	0	111300811	T	C
3	chr3_111302340	0	111302340	T	C
3	chr3_111318549	0	111318549	G	T
3	chr3_111318949	0	111318949	A	T
3	chr3_111319389	0	111319389	T	C
3	chr3_111319716	0	111319716	C	T
3	chr3_111321720	0	111321720	T	C
3	chr3_111330865	0	111330865	T	C
3	chr3_111333290	0	111333290	C	T
3	chr3_111342556	0	111342556	A	G
3	chr3_111353790	0	111353790	A	G
3	chr3_111357913	0	111357913	T	C
3	chr3_111369823	0	111369823	T	C
3	chr3_111381441	0	111381441	A	G
3	chr3_111385463	0	111385463	C	T
3	chr3_111385583	0	111385583	G	A
3	chr3_111385826	0	111385826	C	T
3	chr3_111390444	0	111390444	G	A
3	chr3_111393880	0	111393880	A	T
3	chr3_111399846	0	111399846	T	C
3	chr3_111403528	0	111403528	T	A
3	chr3_111408465	0	111408465	G	C
3	chr3_111411799	0	111411799	A	T
3	chr3_111413780	0	111413780	T	A
3	chr3_111414334	0	111414334	T	C
3	chr3_111414820	0	111414820	G	T
3	chr3_111418458	0	111418458	C	T
3	chr3_111420243	0	111420243	A	G
3	chr3_111421942	0	111421942	C	T
3	chr3_111432804	0	111432804	C	T
3	chr3_111432812	0	111432812	G	A
3	chr3_111436473	0	111436473	C	G
3	chr3_111438276	0	111438276	C	T
3	chr3_111446772	0	111446772	T	C
3	chr3_111448538	0	111448538	A	G
3	chr3_111456869	0	111456869	C	A
3	chr3_111462136	0	111462136	T	C
3	chr3_111462716	0	111462716	C	T
3	chr3_111469791	0	111469791	A	G
3	chr3_111472365	0	111472365	G	A
3	chr3_111472695	0	111472695	T	G
3	chr3_111477205	0	111477205	C	T
3	chr3_111481213	0	111481213	T	C
3	chr3_111486191	0	111486191	C	T
3	chr3_111486648	0	111486648	T	A
3	chr3_111487628	0	111487628	A	G
3	chr3_111493572	0	111493572	T	G
3	chr3_111506869	0	111506869	C	G
3	chr3_111506967	0	111506967	G	C
3	chr3_111507300	0	111507300	G	T
3	chr3_111515054	0	111515054	G	C
3	chr3_111518006	0	111518006	C	G
3	chr3_111518944	0	111518944	T	C
3	chr3_111519550	0	111519550	G	A
3	chr3_111522532	0	111522532	A	C
3	chr3_111524306	0	111524306	A	G
3	chr3_111533242	0	111533242	C	T
3	chr3_111537213	0	111537213	T	C
3	chr3_111537532	0	111537532	A	G
3	chr3_111538667	0	111538667	G	C
3	chr3_111540513	0	111540513	C	T
3	chr3_111542753	0	111542753	A	T
3	chr3_111549123	0	111549123	A	G
3	chr3_111554128	0	111554128	C	T
3	chr3_111565367	0	111565367	A	C
3	chr3_111565545	0	111565545	T	C
3	chr3_111570969	0	111570969	T	C
3	chr3_111574394	0	111574394	C	A
3	chr3_111581589	0	111581589	C	G
3	chr3_111582717	0	111582717	G	A
3	chr3_111585943	0	111585943	G	A
3	chr3_111588785	0	111588785	A	G
3	chr3_111588938	0	111588938	G	A
3	chr3_111592695	0	111592695	T	C
3	chr3_111593241	0	111593241	G	T
3	chr3_111594422	0	111594422	G	T
3	chr3_111596361	0	111596361	A	G
3	chr3_111598220	0	111598220	A	G
3	chr3_111598880	0	111598880	T	C
3	chr3_111600098	0	111600098	G	A
3	chr3_111604664	0	111604664	A	G
3	chr3_111605011	0	111605011	G	T
3	chr3_111606228	0	111606228	C	T
3	chr3_111606238	0	111606238	A	G
3	chr3_111608351	0	111608351	A	G
3	chr3_111610502	0	111610502	T	C
3	chr3_111610677	0	111610677	G	A
3	chr3_111611365	0	111611365	A	G
3	chr3_111613872	0	111613872	C	G
3	chr3_111615892	0	111615892	C	T
3	chr3_111616298	0	111616298	G	C
3	chr3_111620219	0	111620219	T	C
3	chr3_111621732	0	111621732	C	A
3	chr3_111631767	0	111631767	A	G
3	chr3_111634155	0	111634155	G	A
3	chr3_111635317	0	111635317	G	A
3	chr3_111636077	0	111636077	G	T
3	chr3_111649115	0	111649115	A	G
3	chr3_111651192	0	111651192	C	T
3	chr3_111656150	0	111656150	A	G
3	chr3_111657276	0	111657276	A	G
3	chr3_111668567	0	111668567	C	G
3	chr3_111671387	0	111671387	G	A
3	chr3_111677548	0	111677548	G	T
3	chr3_111678232	0	111678232	T	C
3	chr3_111688823	0	111688823	C	T
3	chr3_111689403	0	111689403	C	G
3	chr3_111690239	0	111690239	G	T
3	chr3_111694323	0	111694323	G	C
3	chr3_111694889	0	111694889	T	C
3	chr3_111704143	0	111704143	T	C
3	chr3_111705217	0	111705217	G	A
3	chr3_111713957	0	111713957	C	T
3	chr3_111718326	0	111718326	A	G
3	chr3_111720286	0	111720286	G	C
3	chr3_111720335	0	111720335	T	C
3	chr3_111724646	0	111724646	G	A
3	chr3_111724864	0	111724864	A	T
3	chr3_111725354	0	111725354	T	C
3	chr3_111725640	0	111725640	T	C
3	chr3_111738350	0	111738350	A	G
3	chr3_111739978	0	111739978	T	C
3	chr3_111740506	0	111740506	T	C
3	chr3_111752002	0	111752002	G	T
3	chr3_111757631	0	111757631	C	T
3	chr3_111766821	0	111766821	C	T
3	chr3_111771171	0	111771171	A	G
3	chr3_111773387	0	111773387	A	G
3	chr3_111777469	0	111777469	A	G
3	chr3_111777602	0	111777602	A	T
3	chr3_111777688	0	111777688	A	G
3	chr3_111780540	0	111780540	T	C
3	chr3_111780883	0	111780883	T	G
3	chr3_111785707	0	111785707	A	G
3	chr3_111786062	0	111786062	A	G
3	chr3_111786643	0	111786643	T	C
3	chr3_111791670	0	111791670	A	G
3	chr3_111796178	0	111796178	G	A
3	chr3_111805609	0	111805609	C	T
3	chr3_111806951	0	111806951	A	G
3	chr3_111807037	0	111807037	A	G
3	chr3_111813085	0	111813085	A	G
3	chr3_111823639	0	111823639	A	G
3	chr3_111827355	0	111827355	G	C
3	chr3_111827965	0	111827965	T	A
3	chr3_111835300	0	111835300	A	C
3	chr3_111835377	0	111835377	C	G
3	chr3_111836519	0	111836519	G	A
3	chr3_111837321	0	111837321	T	C
3	chr3_111842846	0	111842846	G	A
3	chr3_111843613	0	111843613	A	C
3	chr3_111843698	0	111843698	C	T
3	chr3_111843708	0	111843708	G	A
3	chr3_111845040	0	111845040	T	A
3	chr3_111852059	0	111852059	C	T
3	chr3_111853142	0	111853142	T	C
3	chr3_111856578	0	111856578	T	C
3	chr3_111856994	0	111856994	A	G
3	chr3_111857695	0	111857695	A	G
3	chr3_111866086	0	111866086	C	T
3	chr3_111867339	0	111867339	T	C
3	chr3_111867382	0	111867382	C	T
3	chr3_111868862	0	111868862	A	G
3	chr3_111871807	0	111871807	C	T
3	chr3_111889588	0	111889588	T	A
3	chr3_111890209	0	111890209	G	A
3	chr3_111892910	0	111892910	T	C
3	chr3_111895337	0	111895337	G	A
3	chr3_111901470	0	111901470	G	T
3	chr3_111903386	0	111903386	T	C
3	chr3_111913780	0	111913780	G	A
3	chr3_111921858	0	111921858	A	C
3	chr3_111924607	0	111924607	A	G
3	chr3_111928083	0	111928083	A	G
3	chr3_111929417	0	111929417	C	A
3	chr3_111937595	0	111937595	G	A
3	chr3_111938290	0	111938290	A	G
3	chr3_111938880	0	111938880	A	G
3	chr3_111940002	0	111940002	C	T
3	chr3_111941612	0	111941612	C	T
3	chr3_111942149	0	111942149	T	C
3	chr3_111950838	0	111950838	C	G
3	chr3_111955175	0	111955175	A	G
3	chr3_111961387	0	111961387	C	A
3	chr3_111961406	0	111961406	T	C
3	chr3_111962292	0	111962292	C	G
3	chr3_111965589	0	111965589	A	C
3	chr3_111966394	0	111966394	C	T
3	chr3_111969849	0	111969849	A	T
3	chr3_111970069	0	111970069	G	A
3	chr3_111976680	0	111976680	T	A
3	chr3_111976776	0	111976776	G	A
3	chr3_111978605	0	111978605	T	A
3	chr3_111982850	0	111982850	T	C
3	chr3_111983836	0	111983836	A	G
3	chr3_111985079	0	111985079	C	T
3	chr3_111986586	0	111986586	T	C
3	chr3_111991493	0	111991493	G	C
3	chr3_111997662	0	111997662	A	G
3	chr3_112003686	0	112003686	C	A
3	chr3_112003989	0	112003989	T	C
3	chr3_112006560	0	112006560	T	C
3	chr3_112007013	0	112007013	A	G
3	chr3_112007462	0	112007462	C	A
3	chr3_112014893	0	112014893	A	C
3	chr3_112025304	0	112025304	T	C
3	chr3_112027516	0	112027516	C	T
3	chr3_112030056	0	112030056	T	C
3	chr3_112030290	0	112030290	G	A
3	chr3_112031610	0	112031610	A	G
3	chr3_112034792	0	112034792	G	A
3	chr3_112044709	0	112044709	A	G
3	chr3_112048846	0	112048846	A	G
3	chr3_112058645	0	112058645	T	G
3	chr3_112060859	0	112060859	A	G
3	chr3_112061289	0	112061289	G	A
3	chr3_112061537	0	112061537	T	G
3	chr3_112073187	0	112073187	T	C
3	chr3_112075361	0	112075361	G	C
3	chr3_112079500	0	112079500	C	T
3	chr3_112084193	0	112084193	G	C
3	chr3_112084224	0	112084224	C	T
3	chr3_112085688	0	112085688	T	C
3	chr3_112091710	0	112091710	G	T
3	chr3_112096569	0	112096569	T	C
3	chr3_112102825	0	112102825	C	T
3	chr3_112112102	0	112112102	G	A
3	chr3_112112827	0	112112827	A	G
3	chr3_112113402	0	112113402	C	T
3	chr3_112118894	0	112118894	T	C
3	chr3_112119309	0	112119309	A	G
3	chr3_112132935	0	112132935	T	C
3	chr3_112133057	0	112133057	C	T
3	chr3_112140077	0	112140077	G	A
3	chr3_112140894	0	112140894	A	G
3	chr3_112148804	0	112148804	T	C
3	chr3_112149042	0	112149042	G	A
3	chr3_112154527	0	112154527	G	A
3	chr3_112157044	0	112157044	G	T
3	chr3_112162279	0	112162279	T	C
3	chr3_112162341	0	112162341	A	G
3	chr3_112162433	0	112162433	C	G
3	chr3_112167080	0	112167080	G	A
3	chr3_112168245	0	112168245	A	G
3	chr3_112176157	0	112176157	A	C
3	chr3_112176569	0	112176569	G	C
3	chr3_112182153	0	112182153	A	G
3	chr3_112188170	0	112188170	A	G
3	chr3_112189057	0	112189057	T	C
3	chr3_112189721	0	112189721	A	G
3	chr3_112191069	0	112191069	C	G
3	chr3_112199236	0	112199236	G	T
3	chr3_112199360	0	112199360	A	C
3	chr3_112201211	0	112201211	T	C
3	chr3_112202460	0	112202460	C	T
3	chr3_112203054	0	112203054	T	G
3	chr3_112205032	0	112205032	C	G
3	chr3_112210140	0	112210140	G	A
3	chr3_112210640	0	112210640	C	T
3	chr3_112220864	0	112220864	G	C
3	chr3_112222518	0	112222518	A	G
3	chr3_112222596	0	112222596	G	A
3	chr3_112229016	0	112229016	G	A
3	chr3_112230757	0	112230757	A	G
3	chr3_112233446	0	112233446	C	G
3	chr3_112234924	0	112234924	A	G
3	chr3_112235404	0	112235404	T	C
3	chr3_112236691	0	112236691	C	T
3	chr3_112238769	0	112238769	G	T
3	chr3_112240926	0	112240926	T	C
3	chr3_112241252	0	112241252	C	G
3	chr3_112249712	0	112249712	A	G
3	chr3_112250990	0	112250990	T	C
3	chr3_112258827	0	112258827	G	A
3	chr3_112261058	0	112261058	C	A
3	chr3_112261132	0	112261132	C	G
3	chr3_112263320	0	112263320	G	A
3	chr3_112268225	0	112268225	G	T
3	chr3_112270222	0	112270222	G	A
3	chr3_112274889	0	112274889	A	T
3	chr3_112276464	0	112276464	T	C
3	chr3_112277450	0	112277450	A	C
3	chr3_112289436	0	112289436	G	A
3	chr3_112289524	0	112289524	A	G
3	chr3_112289997	0	112289997	C	A
3	chr3_112294115	0	112294115	A	G
3	chr3_112296465	0	112296465	A	C
3	chr3_112296969	0	112296969	A	G
3	chr3_112297137	0	112297137	C	T
3	chr3_112302831	0	112302831	C	T
3	chr3_112310497	0	112310497	G	A
3	chr3_112317361	0	112317361	T	C
3	chr3_112322635	0	112322635	G	A
3	chr3_112330772	0	112330772	A	G
3	chr3_112335859	0	112335859	T	C
3	chr3_112341731	0	112341731	A	G
3	chr3_112344360	0	112344360	A	G
3	chr3_112345044	0	112345044	C	G
3	chr3_112346116	0	112346116	C	T
3	chr3_112346141	0	112346141	A	C
3	chr3_112357034	0	112357034	G	A
3	chr3_112373466	0	112373466	G	A
3	chr3_112373922	0	112373922	C	T
3	chr3_112373995	0	112373995	C	T
3	chr3_112375296	0	112375296	T	C
3	chr3_112375391	0	112375391	T	C
3	chr3_112376119	0	112376119	T	C
3	chr3_112376221	0	112376221	T	C
3	chr3_112376228	0	112376228	G	A
3	chr3_112377098	0	112377098	T	G
3	chr3_112377259	0	112377259	G	T
3	chr3_112379942	0	112379942	C	T
3	chr3_112380656	0	112380656	T	G
3	chr3_112383601	0	112383601	C	A
3	chr3_112384036	0	112384036	T	C
3	chr3_112384344	0	112384344	T	C
3	chr3_112389529	0	112389529	T	C
3	chr3_112390928	0	112390928	G	C
3	chr3_112391879	0	112391879	T	C
3	chr3_112393248	0	112393248	T	A
3	chr3_112397711	0	112397711	G	T
3	chr3_112399510	0	112399510	A	G
3	chr3_112400870	0	112400870	T	C
3	chr3_112402044	0	112402044	C	G
3	chr3_112402181	0	112402181	A	C
3	chr3_112407692	0	112407692	C	T
3	chr3_112407838	0	112407838	C	T
3	chr3_112408373	0	112408373	A	G
3	chr3_112409721	0	112409721	A	G
3	chr3_112411439	0	112411439	G	T
3	chr3_112420686	0	112420686	A	G
3	chr3_112422587	0	112422587	T	C
3	chr3_112425220	0	112425220	T	C
3	chr3_112429980	0	112429980	T	C
3	chr3_112439944	0	112439944	T	A
3	chr3_112444634	0	112444634	G	A
3	chr3_112446948	0	112446948	G	C
3	chr3_112450030	0	112450030	C	T
3	chr3_112455286	0	112455286	G	A
3	chr3_112455587	0	112455587	T	G
3	chr3_112458107	0	112458107	C	T
3	chr3_112458923	0	112458923	C	A
3	chr3_112461204	0	112461204	T	C
3	chr3_112465229	0	112465229	T	C
3	chr3_112478721	0	112478721	G	A
3	chr3_112479064	0	112479064	A	C
3	chr3_112485788	0	112485788	T	C
3	chr3_112496182	0	112496182	T	C
3	chr3_112496997	0	112496997	T	G
3	chr3_112503497	0	112503497	T	C
3	chr3_112506812	0	112506812	C	T
3	chr3_112511108	0	112511108	T	C
3	chr3_112511183	0	112511183	A	G
3	chr3_112511454	0	112511454	T	C
3	chr3_112513061	0	112513061	G	A
3	chr3_112513151	0	112513151	T	G
3	chr3_112513756	0	112513756	T	C
3	chr3_112520300	0	112520300	T	C
3	chr3_112526452	0	112526452	T	C
3	chr3_112527205	0	112527205	C	T
3	chr3_112528849	0	112528849	C	T
3	chr3_112530794	0	112530794	C	T
3	chr3_112532771	0	112532771	G	C
3	chr3_112537275	0	112537275	T	G
3	chr3_112539415	0	112539415	G	A
3	chr3_112539934	0	112539934	T	C
3	chr3_112545730	0	112545730	A	G
3	chr3_112566016	0	112566016	C	T
3	chr3_112566424	0	112566424	A	G
3	chr3_112570820	0	112570820	A	G
3	chr3_112571262	0	112571262	C	T
3	chr3_112578630	0	112578630	T	C
3	chr3_112583793	0	112583793	C	A
3	chr3_112586459	0	112586459	G	T
3	chr3_112592201	0	112592201	A	G
3	chr3_112596519	0	112596519	T	C
3	chr3_112601157	0	112601157	T	C
3	chr3_112602404	0	112602404	A	G
3	chr3_112603444	0	112603444	A	G
3	chr3_112614287	0	112614287	T	A
3	chr3_112619822	0	112619822	A	G
3	chr3_112619866	0	112619866	A	G
3	chr3_112625553	0	112625553	T	C
3	chr3_112629270	0	112629270	C	T
3	chr3_112629292	0	112629292	T	C
3	chr3_112630031	0	112630031	T	C
3	chr3_112633108	0	112633108	T	C
3	chr3_112633774	0	112633774	T	C
3	chr3_112640705	0	112640705	A	G
3	chr3_112646752	0	112646752	C	G
3	chr3_112646817	0	112646817	C	T
3	chr3_112647189	0	112647189	T	C
3	chr3_112650818	0	112650818	G	A
3	chr3_112654427	0	112654427	T	C
3	chr3_112664581	0	112664581	C	T
3	chr3_112670594	0	112670594	C	T
3	chr3_112675242	0	112675242	A	G
3	chr3_112676045	0	112676045	T	A
3	chr3_112676601	0	112676601	T	A
3	chr3_112677866	0	112677866	A	G
3	chr3_112684685	0	112684685	T	C
3	chr3_112689041	0	112689041	T	C
3	chr3_112690015	0	112690015	C	T
3	chr3_112693778	0	112693778	T	C
3	chr3_112695751	0	112695751	A	G
3	chr3_112708638	0	112708638	G	C
3	chr3_112710999	0	112710999	T	C
3	chr3_112712073	0	112712073	T	C
3	chr3_112717838	0	112717838	A	G
3	chr3_112718417	0	112718417	A	G
3	chr3_112722666	0	112722666	T	C
3	chr3_112726714	0	112726714	C	G
3	chr3_112726801	0	112726801	A	C
3	chr3_112731720	0	112731720	A	G
3	chr3_112731739	0	112731739	C	T
3	chr3_112742449	0	112742449	T	C
3	chr3_112742541	0	112742541	C	T
3	chr3_112744332	0	112744332	T	C
3	chr3_112754390	0	112754390	A	C
3	chr3_112761792	0	112761792	A	G
3	chr3_112764425	0	112764425	T	A
3	chr3_112769868	0	112769868	A	G
3	chr3_112771673	0	112771673	G	T
3	chr3_112787702	0	112787702	T	A
3	chr3_112800849	0	112800849	C	T
3	chr3_112800865	0	112800865	T	C
3	chr3_112803114	0	112803114	G	C
3	chr3_112807542	0	112807542	G	C
3	chr3_112810173	0	112810173	C	G
3	chr3_112822692	0	112822692	G	A
3	chr3_112825794	0	112825794	G	C
3	chr3_112840566	0	112840566	T	C
3	chr3_112842204	0	112842204	T	C
3	chr3_112844018	0	112844018	C	T
3	chr3_112845470	0	112845470	G	T
3	chr3_112856996	0	112856996	C	T
3	chr3_112857620	0	112857620	T	C
3	chr3_112860638	0	112860638	C	T
3	chr3_112864082	0	112864082	T	G
3	chr3_112869163	0	112869163	G	A
3	chr3_112869563	0	112869563	T	C
3	chr3_112871248	0	112871248	A	G
3	chr3_112881727	0	112881727	C	T
3	chr3_112885912	0	112885912	T	C
3	chr3_112887317	0	112887317	C	A
3	chr3_112896648	0	112896648	G	A
3	chr3_112898564	0	112898564	G	T
3	chr3_112898993	0	112898993	G	A
3	chr3_112909925	0	112909925	T	C
3	chr3_112914432	0	112914432	A	G
3	chr3_112922254	0	112922254	T	A
3	chr3_112923944	0	112923944	C	G
3	chr3_112925102	0	112925102	C	A
3	chr3_112930854	0	112930854	T	C
3	chr3_112934346	0	112934346	T	A
3	chr3_112934939	0	112934939	C	A
3	chr3_112938405	0	112938405	G	T
3	chr3_112939988	0	112939988	G	A
3	chr3_112941672	0	112941672	A	G
3	chr3_112945234	0	112945234	G	T
3	chr3_112945452	0	112945452	C	G
3	chr3_112948513	0	112948513	C	G
3	chr3_112949436	0	112949436	C	T
3	chr3_112956196	0	112956196	G	A
3	chr3_112963546	0	112963546	G	A
3	chr3_112968380	0	112968380	C	A
3	chr3_112970195	0	112970195	G	A
3	chr3_112975879	0	112975879	G	C
3	chr3_112976853	0	112976853	A	G
3	chr3_112978409	0	112978409	T	G
3	chr3_112981612	0	112981612	T	C
3	chr3_112982801	0	112982801	G	C
3	chr3_112983679	0	112983679	G	C
3	chr3_112983916	0	112983916	C	A
3	chr3_112984296	0	112984296	T	C
3	chr3_112985259	0	112985259	A	C
3	chr3_112986793	0	112986793	T	C
3	chr3_112988804	0	112988804	T	C
3	chr3_112994029	0	112994029	C	A
3	chr3_112999593	0	112999593	A	G
3	chr3_113001684	0	113001684	G	C
3	chr3_113001877	0	113001877	C	G
3	chr3_113005901	0	113005901	A	G
3	chr3_113010160	0	113010160	T	G
3	chr3_113012361	0	113012361	G	A
3	chr3_113017783	0	113017783	T	C
3	chr3_113019483	0	113019483	A	G
3	chr3_113024412	0	113024412	T	C
3	chr3_113032123	0	113032123	C	T
3	chr3_113045083	0	113045083	G	A
3	chr3_113048972	0	113048972	T	G
3	chr3_113049928	0	113049928	A	C
3	chr3_113052804	0	113052804	G	C
3	chr3_113055086	0	113055086	C	G
3	chr3_113063305	0	113063305	G	C
3	chr3_113074094	0	113074094	T	C
3	chr3_113074345	0	113074345	G	T
3	chr3_113084344	0	113084344	C	T
3	chr3_113085278	0	113085278	G	A
3	chr3_113086564	0	113086564	T	C
3	chr3_113088574	0	113088574	G	A
3	chr3_113088722	0	113088722	T	C
3	chr3_113094560	0	113094560	A	G
3	chr3_113095941	0	113095941	G	A
3	chr3_113100720	0	113100720	A	C
3	chr3_113102197	0	113102197	T	C
3	chr3_113104623	0	113104623	A	G
3	chr3_113112826	0	113112826	C	T
3	chr3_113115864	0	113115864	A	G
3	chr3_113115939	0	113115939	C	T
3	chr3_113117217	0	113117217	C	A
3	chr3_113124084	0	113124084	A	G
3	chr3_113124630	0	113124630	A	G
3	chr3_113136069	0	113136069	G	A
3	chr3_113142509	0	113142509	G	T
3	chr3_113143471	0	113143471	T	C
3	chr3_113144051	0	113144051	T	C
3	chr3_113149851	0	113149851	A	G
3	chr3_113151755	0	113151755	C	T
3	chr3_113152263	0	113152263	C	G
3	chr3_113153663	0	113153663	C	T
3	chr3_113154880	0	113154880	C	G
3	chr3_113157950	0	113157950	A	G
3	chr3_113163637	0	113163637	A	G
3	chr3_113164246	0	113164246	A	G
3	chr3_113166361	0	113166361	A	G
3	chr3_113168677	0	113168677	T	C
3	chr3_113168816	0	113168816	C	T
3	chr3_113170370	0	113170370	T	C
3	chr3_113173369	0	113173369	C	T
3	chr3_113187207	0	113187207	T	C
3	chr3_113189590	0	113189590	A	G
3	chr3_113191358	0	113191358	T	G
3	chr3_113195864	0	113195864	A	G
3	chr3_113203928	0	113203928	C	T
3	chr3_113203969	0	113203969	T	C
3	chr3_113209525	0	113209525	A	T
3	chr3_113209876	0	113209876	A	G
3	chr3_113212168	0	113212168	C	G
3	chr3_113212351	0	113212351	T	C
3	chr3_113213130	0	113213130	C	T
3	chr3_113213302	0	113213302	C	T
3	chr3_113213919	0	113213919	C	T
3	chr3_113218896	0	113218896	G	A
3	chr3_113220608	0	113220608	C	T
3	chr3_113221230	0	113221230	T	C
3	chr3_113225130	0	113225130	C	T
3	chr3_113225250	0	113225250	C	T
3	chr3_113225467	0	113225467	G	T
3	chr3_113233298	0	113233298	A	G
3	chr3_113234524	0	113234524	G	C
3	chr3_113237903	0	113237903	A	G
3	chr3_113240821	0	113240821	C	G
3	chr3_113252004	0	113252004	T	A
3	chr3_113256562	0	113256562	A	C
3	chr3_113260370	0	113260370	A	C
3	chr3_113263211	0	113263211	T	C
3	chr3_113266797	0	113266797	A	G
3	chr3_113268692	0	113268692	G	C
3	chr3_113268862	0	113268862	A	G
3	chr3_113274414	0	113274414	C	T
3	chr3_113279204	0	113279204	G	A
3	chr3_113282892	0	113282892	G	T
3	chr3_113285027	0	113285027	C	G
3	chr3_113288398	0	113288398	G	A
3	chr3_113295458	0	113295458	C	T
3	chr3_113295600	0	113295600	T	G
3	chr3_113303393	0	113303393	T	C
3	chr3_113309047	0	113309047	T	C
3	chr3_113309359	0	113309359	A	G
3	chr3_113311150	0	113311150	T	C
3	chr3_113311917	0	113311917	C	T
3	chr3_113313360	0	113313360	C	T
3	chr3_113313573	0	113313573	T	C
3	chr3_113315193	0	113315193	A	G
3	chr3_113317491	0	113317491	A	G
3	chr3_113318206	0	113318206	C	T
3	chr3_113320321	0	113320321	C	G
3	chr3_113320331	0	113320331	A	G
3	chr3_113336833	0	113336833	A	G
3	chr3_113339866	0	113339866	A	G
3	chr3_113345548	0	113345548	G	A
3	chr3_113347210	0	113347210	G	C
3	chr3_113349992	0	113349992	T	C
3	chr3_113350114	0	113350114	C	T
3	chr3_113350372	0	113350372	A	G
3	chr3_113356151	0	113356151	T	C
3	chr3_113357801	0	113357801	A	G
3	chr3_113365395	0	113365395	A	G
3	chr3_113369248	0	113369248	T	G
3	chr3_113379484	0	113379484	G	A
3	chr3_113384977	0	113384977	T	C
3	chr3_113386103	0	113386103	A	G
3	chr3_113386377	0	113386377	A	G
3	chr3_113396460	0	113396460	T	C
3	chr3_113396883	0	113396883	T	G
3	chr3_113397506	0	113397506	T	G
3	chr3_113401469	0	113401469	T	C
3	chr3_113403531	0	113403531	T	C
3	chr3_113407188	0	113407188	C	T
3	chr3_113411640	0	113411640	A	G
3	chr3_113414165	0	113414165	C	T
3	chr3_113419384	0	113419384	C	T
3	chr3_113420700	0	113420700	A	G
3	chr3_113421241	0	113421241	G	A
3	chr3_113421416	0	113421416	A	G
3	chr3_113421570	0	113421570	T	C
3	chr3_113426269	0	113426269	A	G
3	chr3_113427197	0	113427197	A	G
3	chr3_113429207	0	113429207	G	A
3	chr3_113431269	0	113431269	C	A
3	chr3_113432184	0	113432184	A	G
3	chr3_113432222	0	113432222	A	G
3	chr3_113433244	0	113433244	G	A
3	chr3_113435746	0	113435746	T	C
3	chr3_113441660	0	113441660	T	C
3	chr3_113441783	0	113441783	A	G
3	chr3_113443563	0	113443563	A	G
3	chr3_113446226	0	113446226	A	G
3	chr3_113446791	0	113446791	C	T
3	chr3_113447002	0	113447002	C	T
3	chr3_113447188	0	113447188	C	A
3	chr3_113447575	0	113447575	T	C
3	chr3_113450831	0	113450831	G	A
3	chr3_113452249	0	113452249	A	G
3	chr3_113453097	0	113453097	T	C
3	chr3_113453839	0	113453839	T	C
3	chr3_113457433	0	113457433	T	A
3	chr3_113461188	0	113461188	A	G
3	chr3_113463712	0	113463712	A	G
3	chr3_113470950	0	113470950	C	T
3	chr3_113471025	0	113471025	T	C
3	chr3_113474292	0	113474292	T	C
3	chr3_113474389	0	113474389	G	A
3	chr3_113476875	0	113476875	T	C
3	chr3_113485535	0	113485535	T	A
3	chr3_113489183	0	113489183	T	C
3	chr3_113493359	0	113493359	C	T
3	chr3_113496563	0	113496563	G	C
3	chr3_113499698	0	113499698	T	C
3	chr3_113501212	0	113501212	T	C
3	chr3_113504133	0	113504133	T	C
3	chr3_113504364	0	113504364	A	G
3	chr3_113504729	0	113504729	G	A
3	chr3_113507770	0	113507770	C	T
3	chr3_113512339	0	113512339	G	A
3	chr3_113513000	0	113513000	G	A
3	chr3_113514018	0	113514018	T	C
3	chr3_113518957	0	113518957	A	G
3	chr3_113523379	0	113523379	C	T
3	chr3_113528820	0	113528820	T	A
3	chr3_113535643	0	113535643	T	A
3	chr3_113535791	0	113535791	A	G
3	chr3_113539478	0	113539478	C	A
3	chr3_113542859	0	113542859	T	C
3	chr3_113546060	0	113546060	C	T
3	chr3_113547036	0	113547036	A	G
3	chr3_113549964	0	113549964	C	T
3	chr3_113550407	0	113550407	T	C
3	chr3_113550635	0	113550635	C	T
3	chr3_113556029	0	113556029	G	A
3	chr3_113556780	0	113556780	T	G
3	chr3_113557131	0	113557131	C	G
3	chr3_113564059	0	113564059	C	T
3	chr3_113568836	0	113568836	C	T
3	chr3_113569551	0	113569551	C	T
3	chr3_113572458	0	113572458	G	C
3	chr3_113576271	0	113576271	A	C
3	chr3_113584651	0	113584651	G	T
3	chr3_113586447	0	113586447	A	G
3	chr3_113586818	0	113586818	T	G
3	chr3_113596594	0	113596594	G	A
3	chr3_113596656	0	113596656	A	G
3	chr3_113597332	0	113597332	T	G
3	chr3_113600455	0	113600455	A	G
3	chr3_113600989	0	113600989	C	T
3	chr3_113602198	0	113602198	G	T
3	chr3_113608046	0	113608046	T	C
3	chr3_113615204	0	113615204	G	C
3	chr3_113618234	0	113618234	T	C
3	chr3_113624081	0	113624081	T	C
3	chr3_113625515	0	113625515	A	T
3	chr3_113630032	0	113630032	C	T
3	chr3_113630162	0	113630162	C	A
3	chr3_113634639	0	113634639	T	G
3	chr3_113635443	0	113635443	A	G
3	chr3_113649012	0	113649012	T	C
3	chr3_113649142	0	113649142	C	T
3	chr3_113655489	0	113655489	C	G
3	chr3_113662588	0	113662588	A	G
3	chr3_113674507	0	113674507	T	C
3	chr3_113677396	0	113677396	C	A
3	chr3_113684853	0	113684853	A	G
3	chr3_113686836	0	113686836	T	G
3	chr3_113686845	0	113686845	A	G
3	chr3_113691890	0	113691890	T	C
3	chr3_113694462	0	113694462	A	G
3	chr3_113704664	0	113704664	A	G
3	chr3_113704887	0	113704887	A	T
3	chr3_113707679	0	113707679	T	C
3	chr3_113707705	0	113707705	A	C
3	chr3_113708464	0	113708464	T	C
3	chr3_113718106	0	113718106	G	T
3	chr3_113730760	0	113730760	G	A
3	chr3_113731725	0	113731725	A	T
3	chr3_113735078	0	113735078	A	G
3	chr3_113735467	0	113735467	C	T
3	chr3_113735853	0	113735853	G	A
3	chr3_113748867	0	113748867	T	C
3	chr3_113750366	0	113750366	C	A
3	chr3_113750466	0	113750466	T	G
3	chr3_113752770	0	113752770	C	G
3	chr3_113754782	0	113754782	C	T
3	chr3_113757868	0	113757868	A	G
3	chr3_113759604	0	113759604	T	C
3	chr3_113760301	0	113760301	A	T
3	chr3_113761366	0	113761366	A	G
3	chr3_113766480	0	113766480	G	C
3	chr3_113779130	0	113779130	T	C
3	chr3_113780615	0	113780615	T	C
3	chr3_113781166	0	113781166	T	C
3	chr3_113782949	0	113782949	T	C
3	chr3_113787440	0	113787440	T	C
3	chr3_113789870	0	113789870	T	C
3	chr3_113789950	0	113789950	T	C
3	chr3_113793078	0	113793078	G	A
3	chr3_113795464	0	113795464	T	C
3	chr3_113795757	0	113795757	T	C
3	chr3_113803687	0	113803687	T	C
3	chr3_113804522	0	113804522	A	G
3	chr3_113805370	0	113805370	T	G
3	chr3_113810379	0	113810379	T	C
3	chr3_113811108	0	113811108	C	A
3	chr3_113811869	0	113811869	A	G
3	chr3_113812554	0	113812554	G	C
3	chr3_113813022	0	113813022	C	T
3	chr3_113818175	0	113818175	T	C
3	chr3_113823635	0	113823635	C	A
3	chr3_113824563	0	113824563	G	A
3	chr3_113827028	0	113827028	G	C
3	chr3_113827131	0	113827131	A	C
3	chr3_113827702	0	113827702	T	C
3	chr3_113830355	0	113830355	A	C
3	chr3_113833586	0	113833586	G	A
3	chr3_113841446	0	113841446	G	T
3	chr3_113845185	0	113845185	G	A
3	chr3_113845216	0	113845216	C	T
3	chr3_113845581	0	113845581	C	T
3	chr3_113849756	0	113849756	T	C
3	chr3_113852939	0	113852939	A	G
3	chr3_113853481	0	113853481	A	G
3	chr3_113855126	0	113855126	A	C
3	chr3_113860620	0	113860620	G	C
3	chr3_113873315	0	113873315	T	C
3	chr3_113874625	0	113874625	A	G
3	chr3_113879588	0	113879588	G	A
3	chr3_113880016	0	113880016	G	A
3	chr3_113886313	0	113886313	T	C
3	chr3_113889809	0	113889809	C	G
3	chr3_113894172	0	113894172	A	G
3	chr3_113896664	0	113896664	T	C
3	chr3_113899846	0	113899846	C	G
3	chr3_113902005	0	113902005	A	T
3	chr3_113902317	0	113902317	T	G
3	chr3_113905728	0	113905728	T	C
3	chr3_113905765	0	113905765	T	C
3	chr3_113907131	0	113907131	T	C
3	chr3_113909988	0	113909988	C	T
3	chr3_113915459	0	113915459	T	A
3	chr3_113915715	0	113915715	T	C
3	chr3_113920314	0	113920314	T	C
3	chr3_113920579	0	113920579	T	C
3	chr3_113924033	0	113924033	T	A
3	chr3_113925359	0	113925359	A	C
3	chr3_113929242	0	113929242	T	C
3	chr3_113932684	0	113932684	T	C
3	chr3_113935349	0	113935349	C	G
3	chr3_113937277	0	113937277	G	A
3	chr3_113937599	0	113937599	A	C
3	chr3_113938239	0	113938239	A	G
3	chr3_113938541	0	113938541	A	C
3	chr3_113940225	0	113940225	A	G
3	chr3_113941830	0	113941830	C	G
3	chr3_113942234	0	113942234	C	G
3	chr3_113942558	0	113942558	T	C
3	chr3_113942638	0	113942638	G	A
3	chr3_113950515	0	113950515	T	C
3	chr3_113950758	0	113950758	T	C
3	chr3_113952923	0	113952923	A	G
3	chr3_113955810	0	113955810	T	C
3	chr3_113958545	0	113958545	C	T
3	chr3_113959941	0	113959941	A	G
3	chr3_113961491	0	113961491	G	T
3	chr3_113961775	0	113961775	T	C
3	chr3_113966417	0	113966417	A	G
3	chr3_113969955	0	113969955	G	T
3	chr3_113970336	0	113970336	G	C
3	chr3_113971087	0	113971087	A	G
3	chr3_113988839	0	113988839	C	G
3	chr3_113989619	0	113989619	C	G
3	chr3_113992937	0	113992937	T	C
3	chr3_113995647	0	113995647	A	G
3	chr3_114001617	0	114001617	G	A
3	chr3_114002667	0	114002667	T	C
3	chr3_114003189	0	114003189	A	G
3	chr3_114005434	0	114005434	C	T
3	chr3_114009228	0	114009228	A	T
3	chr3_114013226	0	114013226	G	C
3	chr3_114015317	0	114015317	G	A
3	chr3_114015546	0	114015546	T	C
3	chr3_114018136	0	114018136	T	C
3	chr3_114021369	0	114021369	T	C
3	chr3_114021392	0	114021392	C	T
3	chr3_114021706	0	114021706	T	C
3	chr3_114021921	0	114021921	A	G
3	chr3_114023265	0	114023265	C	G
3	chr3_114024871	0	114024871	T	G
3	chr3_114025991	0	114025991	G	A
3	chr3_114026076	0	114026076	G	A
3	chr3_114036510	0	114036510	T	C
3	chr3_114038700	0	114038700	T	C
3	chr3_114043400	0	114043400	C	G
3	chr3_114043591	0	114043591	C	A
3	chr3_114047154	0	114047154	A	G
3	chr3_114051392	0	114051392	T	C
3	chr3_114054678	0	114054678	A	G
3	chr3_114064526	0	114064526	C	G
3	chr3_114071853	0	114071853	C	G
3	chr3_114080228	0	114080228	A	G
3	chr3_114080312	0	114080312	A	C
3	chr3_114087438	0	114087438	G	C
3	chr3_114094789	0	114094789	T	C
3	chr3_114098910	0	114098910	G	A
3	chr3_114099420	0	114099420	C	T
3	chr3_114103451	0	114103451	A	G
3	chr3_114105677	0	114105677	G	A
3	chr3_114106821	0	114106821	T	C
3	chr3_114112857	0	114112857	T	C
3	chr3_114112945	0	114112945	A	G
3	chr3_114113953	0	114113953	A	G
3	chr3_114114145	0	114114145	T	C
3	chr3_114117803	0	114117803	T	G
3	chr3_114117804	0	114117804	T	A
3	chr3_114119132	0	114119132	G	A
3	chr3_114119579	0	114119579	T	G
3	chr3_114124886	0	114124886	G	A
3	chr3_114127382	0	114127382	C	T
3	chr3_114128795	0	114128795	A	G
3	chr3_114129595	0	114129595	A	G
3	chr3_114131192	0	114131192	G	A
3	chr3_114134137	0	114134137	A	G
3	chr3_114134255	0	114134255	A	G
3	chr3_114145051	0	114145051	T	G
3	chr3_114146266	0	114146266	G	A
3	chr3_114148888	0	114148888	T	C
3	chr3_114149920	0	114149920	A	G
3	chr3_114152163	0	114152163	T	C
3	chr3_114153078	0	114153078	G	A
3	chr3_114156480	0	114156480	T	C
3	chr3_114160007	0	114160007	A	G
3	chr3_114162584	0	114162584	T	C
3	chr3_114168726	0	114168726	G	C
3	chr3_114172348	0	114172348	T	G
3	chr3_114174556	0	114174556	T	C
3	chr3_114176075	0	114176075	A	G
3	chr3_114180199	0	114180199	G	A
3	chr3_114186481	0	114186481	T	C
3	chr3_114188021	0	114188021	A	G
3	chr3_114188338	0	114188338	T	C
3	chr3_114189262	0	114189262	G	A
3	chr3_114189319	0	114189319	G	C
3	chr3_114192646	0	114192646	T	C
3	chr3_114192859	0	114192859	A	G
3	chr3_114204985	0	114204985	T	G
3	chr3_114215254	0	114215254	G	C
3	chr3_114215774	0	114215774	A	G
3	chr3_114217130	0	114217130	A	G
3	chr3_114218668	0	114218668	T	C
3	chr3_114221890	0	114221890	G	A
3	chr3_114222754	0	114222754	G	C
3	chr3_114224329	0	114224329	A	G
3	chr3_114226897	0	114226897	C	T
3	chr3_114231631	0	114231631	A	C
3	chr3_114233360	0	114233360	C	A
3	chr3_114235171	0	114235171	T	C
3	chr3_114238310	0	114238310	A	G
3	chr3_114247501	0	114247501	G	A
3	chr3_114249714	0	114249714	T	C
3	chr3_114253964	0	114253964	A	G
3	chr3_114256898	0	114256898	C	G
3	chr3_114261579	0	114261579	C	T
3	chr3_114269400	0	114269400	T	G
3	chr3_114279157	0	114279157	C	T
3	chr3_114286911	0	114286911	G	C
3	chr3_114288488	0	114288488	G	C
3	chr3_114292236	0	114292236	A	G
3	chr3_114294445	0	114294445	A	C
3	chr3_114294503	0	114294503	G	A
3	chr3_114298456	0	114298456	C	T
3	chr3_114298703	0	114298703	T	C
3	chr3_114303197	0	114303197	A	G
3	chr3_114303989	0	114303989	A	G
3	chr3_114305145	0	114305145	T	C
3	chr3_114307376	0	114307376	C	G
3	chr3_114312242	0	114312242	T	G
3	chr3_114313626	0	114313626	T	C
3	chr3_114314590	0	114314590	T	C
3	chr3_114314841	0	114314841	C	T
3	chr3_114322003	0	114322003	A	G
3	chr3_114325462	0	114325462	G	A
3	chr3_114331788	0	114331788	T	C
3	chr3_114333297	0	114333297	A	G
3	chr3_114335665	0	114335665	T	G
3	chr3_114336900	0	114336900	A	G
3	chr3_114337401	0	114337401	G	A
3	chr3_114337447	0	114337447	A	G
3	chr3_114337491	0	114337491	A	G
3	chr3_114338004	0	114338004	A	G
3	chr3_114339153	0	114339153	T	C
3	chr3_114339437	0	114339437	T	C
3	chr3_114339745	0	114339745	T	G
3	chr3_114341797	0	114341797	G	C
3	chr3_114342278	0	114342278	A	G
3	chr3_114351237	0	114351237	G	A
3	chr3_114352345	0	114352345	A	G
3	chr3_114355336	0	114355336	T	G
3	chr3_114355476	0	114355476	T	C
3	chr3_114358584	0	114358584	G	C
3	chr3_114359904	0	114359904	T	C
3	chr3_114361274	0	114361274	T	G
3	chr3_114362545	0	114362545	A	T
3	chr3_114364174	0	114364174	A	G
3	chr3_114364546	0	114364546	C	G
3	chr3_114366351	0	114366351	G	T
3	chr3_114367676	0	114367676	G	T
3	chr3_114369248	0	114369248	C	T
3	chr3_114369797	0	114369797	A	G
3	chr3_114374776	0	114374776	A	C
3	chr3_114374987	0	114374987	T	C
3	chr3_114382521	0	114382521	C	T
3	chr3_114389946	0	114389946	A	G
3	chr3_114390706	0	114390706	C	A
3	chr3_114393495	0	114393495	G	C
3	chr3_114396253	0	114396253	A	G
3	chr3_114397270	0	114397270	A	G
3	chr3_114398419	0	114398419	C	G
3	chr3_114398484	0	114398484	G	T
3	chr3_114398677	0	114398677	A	T
3	chr3_114401544	0	114401544	A	G
3	chr3_114401564	0	114401564	T	C
3	chr3_114401565	0	114401565	A	G
3	chr3_114404249	0	114404249	A	G
3	chr3_114409891	0	114409891	T	C
3	chr3_114414777	0	114414777	A	G
3	chr3_114414782	0	114414782	T	C
3	chr3_114416262	0	114416262	G	T
3	chr3_114416338	0	114416338	C	A
3	chr3_114417243	0	114417243	C	A
3	chr3_114419760	0	114419760	A	G
3	chr3_114421217	0	114421217	C	T
3	chr3_114422418	0	114422418	G	A
3	chr3_114424829	0	114424829	T	C
3	chr3_114428436	0	114428436	C	T
3	chr3_114428480	0	114428480	A	G
3	chr3_114430596	0	114430596	A	G
3	chr3_114431641	0	114431641	T	C
3	chr3_114439106	0	114439106	T	C
3	chr3_114439467	0	114439467	A	G
3	chr3_114447184	0	114447184	T	C
3	chr3_114448658	0	114448658	C	G
3	chr3_114452056	0	114452056	A	G
3	chr3_114454933	0	114454933	A	G
3	chr3_114456691	0	114456691	A	G
3	chr3_114460673	0	114460673	T	G
3	chr3_114463692	0	114463692	A	G
3	chr3_114464729	0	114464729	T	C
3	chr3_114466499	0	114466499	A	G
3	chr3_114466825	0	114466825	A	G
3	chr3_114471169	0	114471169	T	G
3	chr3_114474095	0	114474095	G	A
3	chr3_114475398	0	114475398	G	A
3	chr3_114475711	0	114475711	T	C
3	chr3_114478405	0	114478405	C	A
3	chr3_114481080	0	114481080	T	C
3	chr3_114481434	0	114481434	T	C
3	chr3_114482070	0	114482070	G	A
3	chr3_114482134	0	114482134	A	G
3	chr3_114489043	0	114489043	A	G
3	chr3_114489492	0	114489492	T	C
3	chr3_114489750	0	114489750	C	T
3	chr3_114491088	0	114491088	T	C
3	chr3_114491745	0	114491745	C	T
3	chr3_114491946	0	114491946	C	G
3	chr3_114494460	0	114494460	T	C
3	chr3_114495568	0	114495568	T	C
3	chr3_114496355	0	114496355	C	T
3	chr3_114497324	0	114497324	G	A
3	chr3_114503779	0	114503779	G	T
3	chr3_114505037	0	114505037	G	A
3	chr3_114505124	0	114505124	G	A
3	chr3_114506596	0	114506596	G	A
3	chr3_114506597	0	114506597	T	C
3	chr3_114508496	0	114508496	C	A
3	chr3_114517000	0	114517000	G	A
3	chr3_114518865	0	114518865	G	C
3	chr3_114522476	0	114522476	C	T
3	chr3_114523934	0	114523934	C	T
3	chr3_114524518	0	114524518	G	C
3	chr3_114524525	0	114524525	G	A
3	chr3_114529758	0	114529758	G	A
3	chr3_114531635	0	114531635	A	T
3	chr3_114535592	0	114535592	G	A
3	chr3_114536423	0	114536423	A	G
3	chr3_114537077	0	114537077	A	C
3	chr3_114539663	0	114539663	G	A
3	chr3_114551431	0	114551431	A	G
3	chr3_114551850	0	114551850	G	A
3	chr3_114551975	0	114551975	C	T
3	chr3_114552764	0	114552764	C	A
3	chr3_114556508	0	114556508	G	A
3	chr3_114560211	0	114560211	T	C
3	chr3_114565423	0	114565423	G	C
3	chr3_114565722	0	114565722	G	A
3	chr3_114572214	0	114572214	G	A
3	chr3_114573927	0	114573927	T	C
3	chr3_114579857	0	114579857	T	C
3	chr3_114580901	0	114580901	T	C
3	chr3_114584013	0	114584013	T	C
3	chr3_114588231	0	114588231	C	G
3	chr3_114598901	0	114598901	C	T
3	chr3_114601142	0	114601142	A	G
3	chr3_114603281	0	114603281	A	G
3	chr3_114605231	0	114605231	T	C
3	chr3_114605391	0	114605391	C	T
3	chr3_114607919	0	114607919	T	C
3	chr3_114609499	0	114609499	A	C
3	chr3_114611329	0	114611329	A	G
3	chr3_114614997	0	114614997	T	C
3	chr3_114624109	0	114624109	C	T
3	chr3_114634176	0	114634176	C	T
3	chr3_114636003	0	114636003	C	T
3	chr3_114636849	0	114636849	G	T
3	chr3_114641903	0	114641903	A	T
3	chr3_114645627	0	114645627	A	G
3	chr3_114647727	0	114647727	T	G
3	chr3_114650148	0	114650148	T	C
3	chr3_114653292	0	114653292	G	A
3	chr3_114682520	0	114682520	G	A
3	chr3_114683711	0	114683711	G	A
3	chr3_114684004	0	114684004	A	G
3	chr3_114688054	0	114688054	T	C
3	chr3_114691306	0	114691306	A	G
3	chr3_114692297	0	114692297	G	C
3	chr3_114699933	0	114699933	A	G
3	chr3_114701562	0	114701562	T	C
3	chr3_114715697	0	114715697	C	A
3	chr3_114718448	0	114718448	G	A
3	chr3_114724361	0	114724361	C	T
3	chr3_114727320	0	114727320	G	A
3	chr3_114731236	0	114731236	T	C
3	chr3_114732028	0	114732028	G	A
3	chr3_114732767	0	114732767	G	A
3	chr3_114734440	0	114734440	G	A
3	chr3_114734547	0	114734547	A	G
3	chr3_114736230	0	114736230	G	C
3	chr3_114740055	0	114740055	A	G
3	chr3_114741487	0	114741487	G	A
3	chr3_114744902	0	114744902	T	C
3	chr3_114747786	0	114747786	C	G
3	chr3_114748304	0	114748304	A	G
3	chr3_114748760	0	114748760	T	C
3	chr3_114749031	0	114749031	T	G
3	chr3_114759831	0	114759831	T	C
3	chr3_114761634	0	114761634	G	A
3	chr3_114761848	0	114761848	G	C
3	chr3_114762611	0	114762611	T	C
3	chr3_114763563	0	114763563	G	A
3	chr3_114768828	0	114768828	A	G
3	chr3_114770407	0	114770407	C	T
3	chr3_114789263	0	114789263	A	C
3	chr3_114790346	0	114790346	C	T
3	chr3_114806425	0	114806425	C	A
3	chr3_114809773	0	114809773	A	G
3	chr3_114814939	0	114814939	T	C
3	chr3_114816317	0	114816317	C	G
3	chr3_114819253	0	114819253	G	A
3	chr3_114819275	0	114819275	A	G
3	chr3_114823277	0	114823277	G	T
3	chr3_114825077	0	114825077	T	C
3	chr3_114834610	0	114834610	C	T
3	chr3_114834674	0	114834674	G	A
3	chr3_114839255	0	114839255	G	A
3	chr3_114841062	0	114841062	T	C
3	chr3_114841667	0	114841667	A	G
3	chr3_114843924	0	114843924	T	C
3	chr3_114847637	0	114847637	G	A
3	chr3_114855594	0	114855594	C	T
3	chr3_114861730	0	114861730	G	A
3	chr3_114865329	0	114865329	A	G
3	chr3_114868595	0	114868595	G	A
3	chr3_114869148	0	114869148	T	C
3	chr3_114877085	0	114877085	A	G
3	chr3_114879100	0	114879100	G	A
3	chr3_114879216	0	114879216	G	C
3	chr3_114881093	0	114881093	G	A
3	chr3_114888006	0	114888006	T	C
3	chr3_114892287	0	114892287	A	G
3	chr3_114901221	0	114901221	C	T
3	chr3_114904240	0	114904240	T	C
3	chr3_114919757	0	114919757	G	T
3	chr3_114924920	0	114924920	A	G
3	chr3_114925791	0	114925791	T	C
3	chr3_114927892	0	114927892	T	C
3	chr3_114938121	0	114938121	A	G
3	chr3_114940792	0	114940792	T	C
3	chr3_114943012	0	114943012	C	T
3	chr3_114948488	0	114948488	T	C
3	chr3_114948937	0	114948937	G	A
3	chr3_114949772	0	114949772	G	A
3	chr3_114951197	0	114951197	A	G
3	chr3_114951346	0	114951346	T	C
3	chr3_114960087	0	114960087	C	T
3	chr3_114960757	0	114960757	G	A
3	chr3_114961350	0	114961350	C	T
3	chr3_114962821	0	114962821	C	T
3	chr3_114966984	0	114966984	A	G
3	chr3_114970572	0	114970572	T	C
3	chr3_114972315	0	114972315	T	C
3	chr3_114973145	0	114973145	C	A
3	chr3_114974428	0	114974428	A	C
3	chr3_114977411	0	114977411	G	A
3	chr3_114987393	0	114987393	G	C
3	chr3_114988957	0	114988957	A	G
3	chr3_114989440	0	114989440	A	G
3	chr3_114990048	0	114990048	T	C
3	chr3_114997503	0	114997503	A	G
3	chr3_114997789	0	114997789	C	T
3	chr3_115006157	0	115006157	T	C
3	chr3_115011291	0	115011291	T	C
3	chr3_115011703	0	115011703	A	G
3	chr3_115012644	0	115012644	G	C
3	chr3_115013055	0	115013055	A	G
3	chr3_115017331	0	115017331	C	G
3	chr3_115019652	0	115019652	T	G
3	chr3_115024469	0	115024469	T	C
3	chr3_115024618	0	115024618	C	G
3	chr3_115024958	0	115024958	C	A
3	chr3_115025966	0	115025966	A	G
3	chr3_115026695	0	115026695	A	C
3	chr3_115028137	0	115028137	T	C
3	chr3_115033958	0	115033958	A	G
3	chr3_115042749	0	115042749	T	G
3	chr3_115045146	0	115045146	A	G
3	chr3_115045291	0	115045291	A	G
3	chr3_115064309	0	115064309	G	A
3	chr3_115069338	0	115069338	G	A
3	chr3_115073847	0	115073847	G	T
3	chr3_115074802	0	115074802	C	T
3	chr3_115075014	0	115075014	T	C
3	chr3_115078502	0	115078502	G	A
3	chr3_115078552	0	115078552	A	G
3	chr3_115079865	0	115079865	A	C
3	chr3_115085759	0	115085759	G	T
3	chr3_115090857	0	115090857	G	T
3	chr3_115091026	0	115091026	A	G
3	chr3_115095160	0	115095160	T	C
3	chr3_115096998	0	115096998	G	A
3	chr3_115097434	0	115097434	T	C
3	chr3_115099943	0	115099943	C	T
3	chr3_115105960	0	115105960	C	T
3	chr3_115110307	0	115110307	C	T
3	chr3_115115739	0	115115739	C	G
3	chr3_115117840	0	115117840	C	T
3	chr3_115119435	0	115119435	G	T
3	chr3_115120463	0	115120463	A	G
3	chr3_115124091	0	115124091	T	G
3	chr3_115128692	0	115128692	T	G
3	chr3_115136099	0	115136099	T	C
3	chr3_115141336	0	115141336	G	T
3	chr3_115142220	0	115142220	T	C
3	chr3_115142257	0	115142257	T	A
3	chr3_115145814	0	115145814	G	A
3	chr3_115148957	0	115148957	A	C
3	chr3_115148960	0	115148960	T	C
3	chr3_115150532	0	115150532	T	C
3	chr3_115159516	0	115159516	T	C
3	chr3_115160173	0	115160173	G	A
3	chr3_115169546	0	115169546	C	T
3	chr3_115172308	0	115172308	A	T
3	chr3_115173929	0	115173929	C	G
3	chr3_115177618	0	115177618	T	C
3	chr3_115178229	0	115178229	T	G
3	chr3_115179297	0	115179297	T	C
3	chr3_115180678	0	115180678	T	C
3	chr3_115186254	0	115186254	A	G
3	chr3_115188380	0	115188380	C	T
3	chr3_115188557	0	115188557	A	G
3	chr3_115193635	0	115193635	C	T
3	chr3_115193714	0	115193714	T	C
3	chr3_115195660	0	115195660	C	G
3	chr3_115199260	0	115199260	T	C
3	chr3_115199691	0	115199691	A	G
3	chr3_115200953	0	115200953	A	G
3	chr3_115206243	0	115206243	T	C
3	chr3_115208838	0	115208838	C	T
3	chr3_115214498	0	115214498	C	T
3	chr3_115217397	0	115217397	A	T
3	chr3_115221445	0	115221445	T	C
3	chr3_115224648	0	115224648	T	G
3	chr3_115228341	0	115228341	A	G
3	chr3_115228828	0	115228828	C	G
3	chr3_115233593	0	115233593	A	G
3	chr3_115234626	0	115234626	C	T
3	chr3_115235727	0	115235727	T	C
3	chr3_115236241	0	115236241	A	C
3	chr3_115236457	0	115236457	T	C
3	chr3_115238833	0	115238833	G	C
3	chr3_115239415	0	115239415	T	G
3	chr3_115240053	0	115240053	G	C
3	chr3_115240590	0	115240590	A	G
3	chr3_115241100	0	115241100	T	C
3	chr3_115243177	0	115243177	T	G
3	chr3_115243841	0	115243841	C	G
3	chr3_115245579	0	115245579	A	G
3	chr3_115247065	0	115247065	T	C
3	chr3_115248357	0	115248357	A	G
3	chr3_115259790	0	115259790	A	G
3	chr3_115265293	0	115265293	G	A
3	chr3_115265791	0	115265791	C	T
3	chr3_115267193	0	115267193	C	T
3	chr3_115269875	0	115269875	A	G
3	chr3_115278391	0	115278391	T	C
3	chr3_115280742	0	115280742	G	A
3	chr3_115282252	0	115282252	T	C
3	chr3_115282526	0	115282526	C	T
3	chr3_115282855	0	115282855	C	G
3	chr3_115286703	0	115286703	A	G
3	chr3_115286966	0	115286966	C	G
3	chr3_115289940	0	115289940	T	G
3	chr3_115290877	0	115290877	T	C
3	chr3_115295642	0	115295642	A	G
3	chr3_115296681	0	115296681	T	C
3	chr3_115300277	0	115300277	T	G
3	chr3_115300813	0	115300813	A	G
3	chr3_115300941	0	115300941	T	C
3	chr3_115302252	0	115302252	C	A
3	chr3_115303342	0	115303342	A	G
3	chr3_115312742	0	115312742	A	C
3	chr3_115325157	0	115325157	G	A
3	chr3_115329398	0	115329398	T	A
3	chr3_115330371	0	115330371	T	C
3	chr3_115332984	0	115332984	T	C
3	chr3_115335460	0	115335460	A	G
3	chr3_115336421	0	115336421	A	C
3	chr3_115338561	0	115338561	T	C
3	chr3_115339203	0	115339203	G	C
3	chr3_115339661	0	115339661	A	C
3	chr3_115340634	0	115340634	A	G
3	chr3_115341167	0	115341167	C	T
3	chr3_115350020	0	115350020	T	C
3	chr3_115353744	0	115353744	T	C
3	chr3_115354341	0	115354341	T	G
3	chr3_115355131	0	115355131	C	T
3	chr3_115355325	0	115355325	T	C
3	chr3_115355341	0	115355341	C	T
3	chr3_115364656	0	115364656	A	C
3	chr3_115365794	0	115365794	T	C
3	chr3_115365839	0	115365839	G	C
3	chr3_115368512	0	115368512	G	A
3	chr3_115370787	0	115370787	G	C
3	chr3_115372164	0	115372164	T	C
3	chr3_115374672	0	115374672	A	G
3	chr3_115376786	0	115376786	G	A
3	chr3_115382956	0	115382956	G	A
3	chr3_115387971	0	115387971	T	C
3	chr3_115389778	0	115389778	A	G
3	chr3_115397201	0	115397201	T	C
3	chr3_115397881	0	115397881	T	C
3	chr3_115398148	0	115398148	C	A
3	chr3_115400148	0	115400148	T	G
3	chr3_115406225	0	115406225	T	C
3	chr3_115406383	0	115406383	A	C
3	chr3_115410096	0	115410096	A	G
3	chr3_115414606	0	115414606	T	C
3	chr3_115420079	0	115420079	A	T
3	chr3_115422904	0	115422904	A	G
3	chr3_115423121	0	115423121	A	G
3	chr3_115424508	0	115424508	A	G
3	chr3_115425285	0	115425285	T	C
3	chr3_115425888	0	115425888	A	G
3	chr3_115426379	0	115426379	A	G
3	chr3_115426708	0	115426708	A	G
3	chr3_115430386	0	115430386	A	G
3	chr3_115430876	0	115430876	A	C
3	chr3_115435710	0	115435710	G	T
3	chr3_115437174	0	115437174	A	G
3	chr3_115438120	0	115438120	T	G
3	chr3_115445965	0	115445965	T	C
3	chr3_115451877	0	115451877	T	C
3	chr3_115458951	0	115458951	C	T
3	chr3_115462860	0	115462860	T	C
3	chr3_115463606	0	115463606	A	G
3	chr3_115464771	0	115464771	T	C
3	chr3_115466948	0	115466948	C	T
3	chr3_115469824	0	115469824	A	G
3	chr3_115471239	0	115471239	A	G
3	chr3_115472951	0	115472951	T	C
3	chr3_115475010	0	115475010	T	C
3	chr3_115475875	0	115475875	G	C
3	chr3_115483605	0	115483605	C	A
3	chr3_115485778	0	115485778	T	C
3	chr3_115505316	0	115505316	T	A
3	chr3_115506517	0	115506517	G	A
3	chr3_115512934	0	115512934	C	T
3	chr3_115516284	0	115516284	T	C
3	chr3_115517436	0	115517436	C	T
3	chr3_115518973	0	115518973	T	C
3	chr3_115520528	0	115520528	T	C
3	chr3_115521422	0	115521422	A	G
3	chr3_115521628	0	115521628	C	T
3	chr3_115522326	0	115522326	C	T
3	chr3_115532912	0	115532912	C	T
3	chr3_115535302	0	115535302	G	C
3	chr3_115541623	0	115541623	A	G
3	chr3_115547305	0	115547305	A	G
3	chr3_115553858	0	115553858	A	G
3	chr3_115554618	0	115554618	C	A
3	chr3_115563903	0	115563903	C	A
3	chr3_115577710	0	115577710	T	C
3	chr3_115578744	0	115578744	G	C
3	chr3_115580027	0	115580027	A	G
3	chr3_115584139	0	115584139	T	C
3	chr3_115599975	0	115599975	T	C
3	chr3_115601851	0	115601851	C	T
3	chr3_115605494	0	115605494	G	A
3	chr3_115605524	0	115605524	T	C
3	chr3_115610478	0	115610478	T	C
3	chr3_115612089	0	115612089	G	A
3	chr3_115625710	0	115625710	C	A
3	chr3_115633193	0	115633193	T	G
3	chr3_115633383	0	115633383	T	C
3	chr3_115643760	0	115643760	A	G
3	chr3_115647472	0	115647472	A	G
3	chr3_115647672	0	115647672	C	G
3	chr3_115651916	0	115651916	A	C
3	chr3_115653224	0	115653224	T	C
3	chr3_115655043	0	115655043	T	C
3	chr3_115655999	0	115655999	T	C
3	chr3_115657777	0	115657777	C	T
3	chr3_115659314	0	115659314	A	G
3	chr3_115660801	0	115660801	T	G
3	chr3_115663952	0	115663952	A	G
3	chr3_115668116	0	115668116	A	G
3	chr3_115668800	0	115668800	C	T
3	chr3_115682626	0	115682626	T	C
3	chr3_115682693	0	115682693	G	A
3	chr3_115683337	0	115683337	A	G
3	chr3_115683357	0	115683357	A	G
3	chr3_115684661	0	115684661	A	G
3	chr3_115686541	0	115686541	T	C
3	chr3_115687527	0	115687527	G	A
3	chr3_115688779	0	115688779	T	C
3	chr3_115691475	0	115691475	T	C
3	chr3_115695750	0	115695750	T	C
3	chr3_115696118	0	115696118	C	T
3	chr3_115699210	0	115699210	A	G
3	chr3_115701454	0	115701454	C	A
3	chr3_115701469	0	115701469	T	A
3	chr3_115703501	0	115703501	A	G
3	chr3_115708925	0	115708925	G	C
3	chr3_115711414	0	115711414	G	C
3	chr3_115713630	0	115713630	C	G
3	chr3_115714676	0	115714676	C	G
3	chr3_115715115	0	115715115	T	C
3	chr3_115717852	0	115717852	T	C
3	chr3_115727863	0	115727863	T	C
3	chr3_115728147	0	115728147	G	A
3	chr3_115731508	0	115731508	A	T
3	chr3_115731804	0	115731804	A	T
3	chr3_115733694	0	115733694	A	G
3	chr3_115733745	0	115733745	T	C
3	chr3_115735333	0	115735333	G	A
3	chr3_115735557	0	115735557	G	A
3	chr3_115735725	0	115735725	G	C
3	chr3_115735793	0	115735793	C	T
3	chr3_115736348	0	115736348	A	G
3	chr3_115739858	0	115739858	C	A
3	chr3_115740032	0	115740032	A	G
3	chr3_115743505	0	115743505	T	C
3	chr3_115745773	0	115745773	T	G
3	chr3_115746264	0	115746264	A	G
3	chr3_115753856	0	115753856	A	C
3	chr3_115754081	0	115754081	T	C
3	chr3_115756106	0	115756106	T	C
3	chr3_115758977	0	115758977	C	T
3	chr3_115762772	0	115762772	A	G
3	chr3_115772693	0	115772693	T	C
3	chr3_115773646	0	115773646	C	G
3	chr3_115775539	0	115775539	T	C
3	chr3_115781609	0	115781609	G	T
3	chr3_115781714	0	115781714	T	C
3	chr3_115784643	0	115784643	C	T
3	chr3_115790756	0	115790756	A	C
3	chr3_115793342	0	115793342	T	C
3	chr3_115797142	0	115797142	T	A
3	chr3_115798258	0	115798258	T	C
3	chr3_115813995	0	115813995	A	G
3	chr3_115827720	0	115827720	A	G
3	chr3_115830027	0	115830027	A	G
3	chr3_115835446	0	115835446	A	G
3	chr3_115836844	0	115836844	C	T
3	chr3_115837347	0	115837347	C	T
3	chr3_115837561	0	115837561	A	G
3	chr3_115839399	0	115839399	C	G
3	chr3_115841022	0	115841022	A	G
3	chr3_115843222	0	115843222	T	C
3	chr3_115844587	0	115844587	G	A
3	chr3_115845790	0	115845790	G	C
3	chr3_115846543	0	115846543	C	G
3	chr3_115852117	0	115852117	C	G
3	chr3_115856274	0	115856274	G	C
3	chr3_115859891	0	115859891	A	G
3	chr3_115860958	0	115860958	T	C
3	chr3_115862874	0	115862874	G	T
3	chr3_115863387	0	115863387	C	T
3	chr3_115866373	0	115866373	G	A
3	chr3_115873645	0	115873645	A	G
3	chr3_115881309	0	115881309	A	C
3	chr3_115881448	0	115881448	A	G
3	chr3_115883748	0	115883748	C	T
3	chr3_115885833	0	115885833	G	A
3	chr3_115889593	0	115889593	G	C
3	chr3_115889799	0	115889799	T	C
3	chr3_115892059	0	115892059	C	T
3	chr3_115893895	0	115893895	C	G
3	chr3_115894357	0	115894357	T	C
3	chr3_115895400	0	115895400	T	C
3	chr3_115896479	0	115896479	C	T
3	chr3_115898661	0	115898661	T	C
3	chr3_115898828	0	115898828	T	C
3	chr3_115899103	0	115899103	A	G
3	chr3_115899438	0	115899438	G	A
3	chr3_115903152	0	115903152	G	A
3	chr3_115903898	0	115903898	C	T
3	chr3_115905324	0	115905324	A	G
3	chr3_115909540	0	115909540	A	G
3	chr3_115910329	0	115910329	A	G
3	chr3_115910389	0	115910389	A	G
3	chr3_115910991	0	115910991	A	G
3	chr3_115912770	0	115912770	A	G
3	chr3_115917709	0	115917709	A	G
3	chr3_115917741	0	115917741	C	T
3	chr3_115917810	0	115917810	A	G
3	chr3_115918778	0	115918778	T	C
3	chr3_115922982	0	115922982	G	A
3	chr3_115923006	0	115923006	A	G
3	chr3_115926722	0	115926722	A	G
3	chr3_115932856	0	115932856	G	C
3	chr3_115933709	0	115933709	C	A
3	chr3_115934019	0	115934019	G	A
3	chr3_115934155	0	115934155	A	C
3	chr3_115935228	0	115935228	A	G
3	chr3_115935274	0	115935274	T	A
3	chr3_115936565	0	115936565	A	G
3	chr3_115937387	0	115937387	C	T
3	chr3_115938097	0	115938097	A	G
3	chr3_115938578	0	115938578	C	T
3	chr3_115938805	0	115938805	T	C
3	chr3_115941627	0	115941627	T	C
3	chr3_115949124	0	115949124	T	C
3	chr3_115951566	0	115951566	T	C
3	chr3_115951911	0	115951911	T	C
3	chr3_115956348	0	115956348	A	C
3	chr3_115956724	0	115956724	G	T
3	chr3_115956955	0	115956955	A	G
3	chr3_115957533	0	115957533	G	A
3	chr3_115960168	0	115960168	C	T
3	chr3_115966659	0	115966659	G	A
3	chr3_115968563	0	115968563	G	C
3	chr3_115968688	0	115968688	C	T
3	chr3_115969824	0	115969824	G	A
3	chr3_115975314	0	115975314	T	C
3	chr3_115975477	0	115975477	C	T
3	chr3_115987542	0	115987542	C	G
3	chr3_115993609	0	115993609	A	G
3	chr3_115997464	0	115997464	A	G
3	chr3_116000551	0	116000551	C	G
3	chr3_116001926	0	116001926	T	C
3	chr3_116016532	0	116016532	T	C
3	chr3_116018236	0	116018236	T	C
3	chr3_116028346	0	116028346	T	C
3	chr3_116028730	0	116028730	A	G
3	chr3_116028847	0	116028847	A	G
3	chr3_116030100	0	116030100	G	C
3	chr3_116036936	0	116036936	A	G
3	chr3_116037639	0	116037639	G	T
3	chr3_116040241	0	116040241	C	G
3	chr3_116043861	0	116043861	T	G
3	chr3_116044166	0	116044166	T	C
3	chr3_116047942	0	116047942	T	C
3	chr3_116048081	0	116048081	A	G
3	chr3_116055701	0	116055701	A	G
3	chr3_116055930	0	116055930	A	C
3	chr3_116061627	0	116061627	A	G
3	chr3_116062191	0	116062191	C	A
3	chr3_116063255	0	116063255	A	G
3	chr3_116063617	0	116063617	T	C
3	chr3_116065066	0	116065066	C	T
3	chr3_116065814	0	116065814	T	C
3	chr3_116074567	0	116074567	A	C
3	chr3_116079452	0	116079452	T	G
3	chr3_116080598	0	116080598	G	A
3	chr3_116084649	0	116084649	A	G
3	chr3_116084694	0	116084694	T	C
3	chr3_116086266	0	116086266	A	G
3	chr3_116102314	0	116102314	T	C
3	chr3_116103334	0	116103334	T	C
3	chr3_116104199	0	116104199	C	G
3	chr3_116109922	0	116109922	A	G
3	chr3_116115791	0	116115791	A	C
3	chr3_116116906	0	116116906	T	A
3	chr3_116121952	0	116121952	G	A
3	chr3_116124247	0	116124247	A	G
3	chr3_116124604	0	116124604	T	C
3	chr3_116127948	0	116127948	A	G
3	chr3_116131905	0	116131905	A	G
3	chr3_116133744	0	116133744	T	C
3	chr3_116135010	0	116135010	T	C
3	chr3_116138630	0	116138630	A	G
3	chr3_116146019	0	116146019	A	G
3	chr3_116146141	0	116146141	A	G
3	chr3_116152340	0	116152340	T	C
3	chr3_116154245	0	116154245	G	C
3	chr3_116154314	0	116154314	A	C
3	chr3_116155494	0	116155494	A	G
3	chr3_116157460	0	116157460	T	C
3	chr3_116159015	0	116159015	C	T
3	chr3_116161805	0	116161805	T	C
3	chr3_116164545	0	116164545	C	T
3	chr3_116170406	0	116170406	T	C
3	chr3_116170712	0	116170712	A	G
3	chr3_116171296	0	116171296	C	G
3	chr3_116181094	0	116181094	T	C
3	chr3_116181802	0	116181802	G	A
3	chr3_116185614	0	116185614	T	C
3	chr3_116192654	0	116192654	G	A
3	chr3_116194243	0	116194243	A	G
3	chr3_116196196	0	116196196	A	G
3	chr3_116197492	0	116197492	A	G
3	chr3_116201194	0	116201194	T	C
3	chr3_116202150	0	116202150	A	G
3	chr3_116204335	0	116204335	A	G
3	chr3_116205676	0	116205676	G	A
3	chr3_116214568	0	116214568	T	C
3	chr3_116217345	0	116217345	G	T
3	chr3_116225255	0	116225255	C	G
3	chr3_116227022	0	116227022	G	T
3	chr3_116227395	0	116227395	A	G
3	chr3_116227950	0	116227950	A	G
3	chr3_116230174	0	116230174	G	A
3	chr3_116230350	0	116230350	G	A
3	chr3_116235911	0	116235911	A	G
3	chr3_116236620	0	116236620	C	T
3	chr3_116240302	0	116240302	G	A
3	chr3_116241176	0	116241176	G	A
3	chr3_116249706	0	116249706	C	T
3	chr3_116254766	0	116254766	A	G
3	chr3_116258121	0	116258121	G	A
3	chr3_116258615	0	116258615	C	G
3	chr3_116258973	0	116258973	G	C
3	chr3_116261264	0	116261264	T	C
3	chr3_116265479	0	116265479	C	T
3	chr3_116268473	0	116268473	A	G
3	chr3_116273563	0	116273563	C	T
3	chr3_116274659	0	116274659	C	T
3	chr3_116275128	0	116275128	G	C
3	chr3_116281034	0	116281034	T	C
3	chr3_116281515	0	116281515	A	G
3	chr3_116285479	0	116285479	T	C
3	chr3_116285701	0	116285701	T	G
3	chr3_116285922	0	116285922	A	G
3	chr3_116286945	0	116286945	C	T
3	chr3_116292316	0	116292316	T	C
3	chr3_116295892	0	116295892	G	C
3	chr3_116299463	0	116299463	T	C
3	chr3_116312491	0	116312491	T	C
3	chr3_116317561	0	116317561	C	G
3	chr3_116319783	0	116319783	T	C
3	chr3_116327396	0	116327396	G	A
3	chr3_116331836	0	116331836	A	G
3	chr3_116371442	0	116371442	C	T
3	chr3_116387776	0	116387776	C	T
3	chr3_116389617	0	116389617	G	T
3	chr3_116390430	0	116390430	T	G
3	chr3_116403123	0	116403123	A	G
3	chr3_116404158	0	116404158	A	G
3	chr3_116412787	0	116412787	A	G
3	chr3_116416651	0	116416651	T	A
3	chr3_116418081	0	116418081	C	G
3	chr3_116418642	0	116418642	C	A
3	chr3_116426364	0	116426364	A	G
3	chr3_116440889	0	116440889	A	G
3	chr3_116448367	0	116448367	A	C
3	chr3_116450959	0	116450959	A	G
3	chr3_116452112	0	116452112	A	G
3	chr3_116453591	0	116453591	C	G
3	chr3_116453792	0	116453792	C	G
3	chr3_116453853	0	116453853	T	C
3	chr3_116454010	0	116454010	C	T
3	chr3_116454430	0	116454430	G	A
3	chr3_116458758	0	116458758	T	C
3	chr3_116458855	0	116458855	G	C
3	chr3_116461788	0	116461788	A	G
3	chr3_116462113	0	116462113	G	A
3	chr3_116463965	0	116463965	C	T
3	chr3_116465626	0	116465626	A	G
3	chr3_116468943	0	116468943	C	T
3	chr3_116473783	0	116473783	T	C
3	chr3_116474068	0	116474068	G	A
3	chr3_116474856	0	116474856	C	T
3	chr3_116478366	0	116478366	G	C
3	chr3_116486863	0	116486863	T	G
3	chr3_116487794	0	116487794	C	T
3	chr3_116491879	0	116491879	C	A
3	chr3_116492130	0	116492130	C	T
3	chr3_116493036	0	116493036	A	C
3	chr3_116501413	0	116501413	A	G
3	chr3_116507483	0	116507483	T	G
3	chr3_116509468	0	116509468	T	C
3	chr3_116509741	0	116509741	A	C
3	chr3_116511196	0	116511196	G	A
3	chr3_116519660	0	116519660	A	G
3	chr3_116520352	0	116520352	A	G
3	chr3_116521082	0	116521082	G	A
3	chr3_116530086	0	116530086	G	A
3	chr3_116534158	0	116534158	G	A
3	chr3_116538352	0	116538352	C	T
3	chr3_116539189	0	116539189	A	G
3	chr3_116540907	0	116540907	T	C
3	chr3_116543904	0	116543904	C	A
3	chr3_116545145	0	116545145	A	G
3	chr3_116554642	0	116554642	T	G
3	chr3_116559732	0	116559732	A	T
3	chr3_116565151	0	116565151	A	G
3	chr3_116566320	0	116566320	A	G
3	chr3_116566408	0	116566408	A	G
3	chr3_116569095	0	116569095	A	G
3	chr3_116571973	0	116571973	T	C
3	chr3_116586159	0	116586159	T	C
3	chr3_116586510	0	116586510	A	G
3	chr3_116589506	0	116589506	C	A
3	chr3_116593292	0	116593292	G	A
3	chr3_116598782	0	116598782	G	A
3	chr3_116600184	0	116600184	C	T
3	chr3_116601326	0	116601326	G	C
3	chr3_116603216	0	116603216	C	T
3	chr3_116603544	0	116603544	G	A
3	chr3_116603560	0	116603560	G	A
3	chr3_116611640	0	116611640	A	G
3	chr3_116612579	0	116612579	C	G
3	chr3_116612860	0	116612860	T	C
3	chr3_116613032	0	116613032	A	G
3	chr3_116613924	0	116613924	C	T
3	chr3_116617861	0	116617861	A	G
3	chr3_116619289	0	116619289	C	T
3	chr3_116620866	0	116620866	A	G
3	chr3_116624800	0	116624800	A	C
3	chr3_116631099	0	116631099	A	G
3	chr3_116633152	0	116633152	T	C
3	chr3_116633764	0	116633764	T	G
3	chr3_116634878	0	116634878	A	G
3	chr3_116635623	0	116635623	T	G
3	chr3_116636858	0	116636858	A	G
3	chr3_116637134	0	116637134	A	G
3	chr3_116638261	0	116638261	C	G
3	chr3_116639755	0	116639755	T	C
3	chr3_116655123	0	116655123	C	T
3	chr3_116655250	0	116655250	T	C
3	chr3_116665342	0	116665342	A	G
3	chr3_116671690	0	116671690	A	C
3	chr3_116672628	0	116672628	A	C
3	chr3_116674772	0	116674772	T	C
3	chr3_116680150	0	116680150	C	T
3	chr3_116680380	0	116680380	A	G
3	chr3_116680533	0	116680533	T	C
3	chr3_116681820	0	116681820	T	C
3	chr3_116685336	0	116685336	C	T
3	chr3_116686901	0	116686901	A	T
3	chr3_116687793	0	116687793	T	C
3	chr3_116693786	0	116693786	A	G
3	chr3_116699728	0	116699728	A	G
3	chr3_116699869	0	116699869	A	G
3	chr3_116701422	0	116701422	G	A
3	chr3_116701457	0	116701457	A	C
3	chr3_116706866	0	116706866	T	C
3	chr3_116706889	0	116706889	G	C
3	chr3_116712149	0	116712149	T	C
3	chr3_116713872	0	116713872	C	T
3	chr3_116717352	0	116717352	C	A
3	chr3_116717546	0	116717546	A	G
3	chr3_116728193	0	116728193	C	T
3	chr3_116730855	0	116730855	C	T
3	chr3_116732170	0	116732170	G	A
3	chr3_116734857	0	116734857	A	G
3	chr3_116736547	0	116736547	T	C
3	chr3_116736602	0	116736602	A	G
3	chr3_116737726	0	116737726	T	A
3	chr3_116741875	0	116741875	G	A
3	chr3_116743167	0	116743167	G	A
3	chr3_116745172	0	116745172	T	G
3	chr3_116745360	0	116745360	G	A
3	chr3_116746488	0	116746488	A	G
3	chr3_116746628	0	116746628	C	G
3	chr3_116747758	0	116747758	G	T
3	chr3_116748001	0	116748001	A	C
3	chr3_116748055	0	116748055	A	G
3	chr3_116749208	0	116749208	T	C
3	chr3_116751151	0	116751151	G	A
3	chr3_116752163	0	116752163	T	C
3	chr3_116763379	0	116763379	T	C
3	chr3_116768990	0	116768990	T	C
3	chr3_116774006	0	116774006	G	T
3	chr3_116774259	0	116774259	C	T
3	chr3_116776303	0	116776303	T	C
3	chr3_116780093	0	116780093	T	A
3	chr3_116781136	0	116781136	A	G
3	chr3_116783886	0	116783886	T	A
3	chr3_116795152	0	116795152	A	G
3	chr3_116798471	0	116798471	G	A
3	chr3_116801193	0	116801193	G	A
3	chr3_116809494	0	116809494	A	G
3	chr3_116821032	0	116821032	C	T
3	chr3_116821395	0	116821395	G	C
3	chr3_116823434	0	116823434	T	C
3	chr3_116825530	0	116825530	A	G
3	chr3_116832479	0	116832479	G	A
3	chr3_116833433	0	116833433	A	G
3	chr3_116835767	0	116835767	C	T
3	chr3_116836267	0	116836267	T	C
3	chr3_116838541	0	116838541	A	G
3	chr3_116839598	0	116839598	T	C
3	chr3_116840461	0	116840461	G	T
3	chr3_116841695	0	116841695	T	C
3	chr3_116842665	0	116842665	T	A
3	chr3_116844621	0	116844621	A	G
3	chr3_116862716	0	116862716	G	A
3	chr3_116863229	0	116863229	C	T
3	chr3_116872040	0	116872040	C	A
3	chr3_116872895	0	116872895	C	T
3	chr3_116874866	0	116874866	C	T
3	chr3_116875761	0	116875761	C	T
3	chr3_116879141	0	116879141	G	A
3	chr3_116884979	0	116884979	C	G
3	chr3_116892826	0	116892826	T	G
3	chr3_116897045	0	116897045	C	T
3	chr3_116903932	0	116903932	A	G
3	chr3_116917044	0	116917044	T	G
3	chr3_116917670	0	116917670	T	C
3	chr3_116917674	0	116917674	C	T
3	chr3_116925784	0	116925784	A	G
3	chr3_116927530	0	116927530	G	T
3	chr3_116931126	0	116931126	T	C
3	chr3_116932069	0	116932069	T	C
3	chr3_116937719	0	116937719	A	G
3	chr3_116955952	0	116955952	T	C
3	chr3_116966137	0	116966137	C	T
3	chr3_116977305	0	116977305	T	C
3	chr3_116980891	0	116980891	C	T
3	chr3_116982905	0	116982905	A	G
3	chr3_116982915	0	116982915	A	G
3	chr3_116984461	0	116984461	A	G
3	chr3_116985157	0	116985157	T	C
3	chr3_116987020	0	116987020	A	T
3	chr3_116988048	0	116988048	A	G
3	chr3_116988547	0	116988547	G	T
3	chr3_116988937	0	116988937	A	G
3	chr3_116989687	0	116989687	A	G
3	chr3_116989894	0	116989894	A	T
3	chr3_116990647	0	116990647	C	T
3	chr3_116994610	0	116994610	C	A
3	chr3_116995901	0	116995901	T	C
3	chr3_116999816	0	116999816	T	C
3	chr3_117007622	0	117007622	G	A
3	chr3_117010621	0	117010621	T	C
3	chr3_117016500	0	117016500	A	G
3	chr3_117024303	0	117024303	G	A
3	chr3_117025610	0	117025610	C	T
3	chr3_117032354	0	117032354	C	T
3	chr3_117041379	0	117041379	G	A
3	chr3_117053042	0	117053042	C	A
3	chr3_117061596	0	117061596	C	T
3	chr3_117064187	0	117064187	G	A
3	chr3_117067510	0	117067510	G	A
3	chr3_117079256	0	117079256	T	C
3	chr3_117094110	0	117094110	C	T
3	chr3_117094320	0	117094320	C	T
3	chr3_117096505	0	117096505	A	G
3	chr3_117102260	0	117102260	T	G
3	chr3_117111360	0	117111360	G	A
3	chr3_117111886	0	117111886	C	T
3	chr3_117138367	0	117138367	A	G
3	chr3_117140551	0	117140551	A	G
3	chr3_117145202	0	117145202	G	C
3	chr3_117151283	0	117151283	A	T
3	chr3_117160351	0	117160351	C	G
3	chr3_117160609	0	117160609	C	T
3	chr3_117162736	0	117162736	T	C
3	chr3_117167647	0	117167647	G	A
3	chr3_117171360	0	117171360	C	T
3	chr3_117173060	0	117173060	T	C
3	chr3_117175881	0	117175881	C	G
3	chr3_117181880	0	117181880	A	G
3	chr3_117185230	0	117185230	T	C
3	chr3_117194361	0	117194361	T	C
3	chr3_117221036	0	117221036	T	C
3	chr3_117223959	0	117223959	G	A
3	chr3_117224513	0	117224513	T	C
3	chr3_117225449	0	117225449	A	C
3	chr3_117225787	0	117225787	C	T
3	chr3_117228327	0	117228327	C	A
3	chr3_117230028	0	117230028	A	G
3	chr3_117235023	0	117235023	A	G
3	chr3_117244028	0	117244028	G	A
3	chr3_117245295	0	117245295	G	A
3	chr3_117247583	0	117247583	C	T
3	chr3_117251189	0	117251189	C	A
3	chr3_117264600	0	117264600	G	A
3	chr3_117268704	0	117268704	G	A
3	chr3_117276363	0	117276363	A	G
3	chr3_117288592	0	117288592	T	G
3	chr3_117291941	0	117291941	T	C
3	chr3_117297045	0	117297045	T	G
3	chr3_117299457	0	117299457	A	G
3	chr3_117299994	0	117299994	C	T
3	chr3_117303100	0	117303100	G	A
3	chr3_117309989	0	117309989	A	G
3	chr3_117311644	0	117311644	G	A
3	chr3_117316600	0	117316600	G	A
3	chr3_117317492	0	117317492	T	C
3	chr3_117320824	0	117320824	A	G
3	chr3_117323358	0	117323358	A	G
3	chr3_117328266	0	117328266	G	A
3	chr3_117328484	0	117328484	T	C
3	chr3_117329208	0	117329208	T	C
3	chr3_117329260	0	117329260	T	C
3	chr3_117330238	0	117330238	T	C
3	chr3_117334498	0	117334498	G	A
3	chr3_117336513	0	117336513	C	G
3	chr3_117339016	0	117339016	G	C
3	chr3_117348084	0	117348084	G	C
3	chr3_117349929	0	117349929	C	T
3	chr3_117353523	0	117353523	G	A
3	chr3_117362292	0	117362292	A	C
3	chr3_117385421	0	117385421	C	T
3	chr3_117388700	0	117388700	A	G
3	chr3_117396149	0	117396149	T	A
3	chr3_117404865	0	117404865	C	T
3	chr3_117407459	0	117407459	T	C
3	chr3_117412128	0	117412128	T	C
3	chr3_117417009	0	117417009	T	C
3	chr3_117431569	0	117431569	A	C
3	chr3_117447740	0	117447740	C	G
3	chr3_117455732	0	117455732	A	G
3	chr3_117457780	0	117457780	A	G
3	chr3_117458113	0	117458113	G	T
3	chr3_117459675	0	117459675	G	T
3	chr3_117460011	0	117460011	T	C
3	chr3_117464338	0	117464338	G	A
3	chr3_117474454	0	117474454	T	C
3	chr3_117479024	0	117479024	T	C
3	chr3_117482739	0	117482739	T	C
3	chr3_117482840	0	117482840	T	C
3	chr3_117484675	0	117484675	A	G
3	chr3_117491198	0	117491198	T	C
3	chr3_117492747	0	117492747	T	C
3	chr3_117493541	0	117493541	C	T
3	chr3_117494917	0	117494917	A	C
3	chr3_117496890	0	117496890	T	G
3	chr3_117501234	0	117501234	G	A
3	chr3_117510032	0	117510032	A	G
3	chr3_117514437	0	117514437	G	A
3	chr3_117515621	0	117515621	A	G
3	chr3_117515814	0	117515814	A	G
3	chr3_117519628	0	117519628	C	T
3	chr3_117520552	0	117520552	T	C
3	chr3_117524725	0	117524725	C	T
3	chr3_117526410	0	117526410	C	T
3	chr3_117529163	0	117529163	G	A
3	chr3_117534464	0	117534464	C	T
3	chr3_117539888	0	117539888	C	G
3	chr3_117554638	0	117554638	G	C
3	chr3_117556323	0	117556323	C	T
3	chr3_117559516	0	117559516	C	T
3	chr3_117586513	0	117586513	G	T
3	chr3_117589019	0	117589019	T	C
3	chr3_117608614	0	117608614	T	C
3	chr3_117619525	0	117619525	A	G
3	chr3_117620752	0	117620752	C	T
3	chr3_117621079	0	117621079	G	A
3	chr3_117640002	0	117640002	T	C
3	chr3_117640576	0	117640576	C	G
3	chr3_117662754	0	117662754	C	T
3	chr3_117665041	0	117665041	G	A
3	chr3_117666728	0	117666728	T	C
3	chr3_117686081	0	117686081	A	G
3	chr3_117689444	0	117689444	C	G
3	chr3_117696691	0	117696691	T	G
3	chr3_117698804	0	117698804	A	G
3	chr3_117706201	0	117706201	A	C
3	chr3_117708570	0	117708570	C	G
3	chr3_117722293	0	117722293	T	C
3	chr3_117726915	0	117726915	T	C
3	chr3_117731630	0	117731630	A	G
3	chr3_117732875	0	117732875	C	T
3	chr3_117737027	0	117737027	G	T
3	chr3_117741865	0	117741865	A	G
3	chr3_117747605	0	117747605	A	G
3	chr3_117748893	0	117748893	T	C
3	chr3_117751390	0	117751390	G	C
3	chr3_117758152	0	117758152	T	C
3	chr3_117758337	0	117758337	G	T
3	chr3_117762442	0	117762442	C	G
3	chr3_117763891	0	117763891	C	A
3	chr3_117765004	0	117765004	A	G
3	chr3_117783735	0	117783735	A	C
3	chr3_117785138	0	117785138	C	A
3	chr3_117788708	0	117788708	T	C
3	chr3_117796783	0	117796783	T	C
3	chr3_117799073	0	117799073	T	C
3	chr3_117803297	0	117803297	T	C
3	chr3_117818119	0	117818119	A	T
3	chr3_117831421	0	117831421	T	C
3	chr3_117832474	0	117832474	T	G
3	chr3_117835963	0	117835963	A	G
3	chr3_117836631	0	117836631	C	A
3	chr3_117846223	0	117846223	A	G
3	chr3_117849322	0	117849322	T	C
3	chr3_117851433	0	117851433	A	G
3	chr3_117852944	0	117852944	C	T
3	chr3_117853165	0	117853165	T	C
3	chr3_117853390	0	117853390	A	G
3	chr3_117858396	0	117858396	G	C
3	chr3_117859247	0	117859247	A	G
3	chr3_117860657	0	117860657	A	G
3	chr3_117861079	0	117861079	G	C
3	chr3_117864322	0	117864322	C	T
3	chr3_117867585	0	117867585	G	T
3	chr3_117887719	0	117887719	C	T
3	chr3_117890576	0	117890576	A	G
3	chr3_117894615	0	117894615	T	G
3	chr3_117896240	0	117896240	C	A
3	chr3_117899152	0	117899152	C	G
3	chr3_117913286	0	117913286	A	G
3	chr3_117914265	0	117914265	T	C
3	chr3_117919392	0	117919392	C	T
3	chr3_117921573	0	117921573	A	G
3	chr3_117923129	0	117923129	A	G
3	chr3_117924889	0	117924889	A	C
3	chr3_117928346	0	117928346	A	G
3	chr3_117928721	0	117928721	T	G
3	chr3_117928765	0	117928765	A	G
3	chr3_117928976	0	117928976	T	C
3	chr3_117929492	0	117929492	G	A
3	chr3_117929665	0	117929665	A	G
3	chr3_117929708	0	117929708	G	C
3	chr3_117930998	0	117930998	T	C
3	chr3_117932328	0	117932328	C	T
3	chr3_117933302	0	117933302	C	T
3	chr3_117937249	0	117937249	T	C
3	chr3_117938400	0	117938400	T	C
3	chr3_117939196	0	117939196	A	G
3	chr3_117945490	0	117945490	A	G
3	chr3_117956099	0	117956099	A	C
3	chr3_117957486	0	117957486	G	T
3	chr3_117957924	0	117957924	T	C
3	chr3_117967170	0	117967170	T	A
3	chr3_117982115	0	117982115	T	G
3	chr3_117982195	0	117982195	C	G
3	chr3_117983682	0	117983682	T	C
3	chr3_118006133	0	118006133	C	T
3	chr3_118008652	0	118008652	A	G
3	chr3_118015251	0	118015251	T	A
3	chr3_118022589	0	118022589	T	C
3	chr3_118029041	0	118029041	G	A
3	chr3_118029943	0	118029943	T	C
3	chr3_118045453	0	118045453	T	C
3	chr3_118053715	0	118053715	T	C
3	chr3_118055798	0	118055798	T	C
3	chr3_118064647	0	118064647	A	G
3	chr3_118081778	0	118081778	C	T
3	chr3_118107489	0	118107489	A	C
3	chr3_118110502	0	118110502	T	C
3	chr3_118119727	0	118119727	T	C
3	chr3_118120201	0	118120201	A	G
3	chr3_118127701	0	118127701	C	A
3	chr3_118132611	0	118132611	T	C
3	chr3_118134182	0	118134182	T	G
3	chr3_118135552	0	118135552	A	C
3	chr3_118136365	0	118136365	C	T
3	chr3_118139923	0	118139923	A	G
3	chr3_118147615	0	118147615	C	T
3	chr3_118154070	0	118154070	C	T
3	chr3_118154395	0	118154395	T	C
3	chr3_118155840	0	118155840	A	G
3	chr3_118176987	0	118176987	T	G
3	chr3_118181867	0	118181867	T	C
3	chr3_118189056	0	118189056	C	T
3	chr3_118196798	0	118196798	A	G
3	chr3_118197746	0	118197746	A	G
3	chr3_118204966	0	118204966	G	A
3	chr3_118207756	0	118207756	T	C
3	chr3_118225685	0	118225685	T	C
3	chr3_118227074	0	118227074	A	G
3	chr3_118227197	0	118227197	C	T
3	chr3_118229724	0	118229724	T	C
3	chr3_118231196	0	118231196	A	G
3	chr3_118246624	0	118246624	C	T
3	chr3_118254291	0	118254291	A	G
3	chr3_118261643	0	118261643	T	C
3	chr3_118262314	0	118262314	T	C
3	chr3_118273439	0	118273439	C	G
3	chr3_118273979	0	118273979	A	G
3	chr3_118279751	0	118279751	G	A
3	chr3_118290040	0	118290040	C	T
3	chr3_118290288	0	118290288	C	G
3	chr3_118293400	0	118293400	A	G
3	chr3_118294457	0	118294457	T	G
3	chr3_118296221	0	118296221	C	T
3	chr3_118300965	0	118300965	T	C
3	chr3_118309372	0	118309372	T	G
3	chr3_118323343	0	118323343	A	G
3	chr3_118323774	0	118323774	A	G
3	chr3_118326147	0	118326147	C	A
3	chr3_118333474	0	118333474	A	G
3	chr3_118335971	0	118335971	T	C
3	chr3_118337986	0	118337986	A	G
3	chr3_118339217	0	118339217	G	A
3	chr3_118340385	0	118340385	T	C
3	chr3_118353218	0	118353218	T	C
3	chr3_118353438	0	118353438	G	C
3	chr3_118355594	0	118355594	A	G
3	chr3_118363385	0	118363385	G	C
3	chr3_118366096	0	118366096	C	T
3	chr3_118366607	0	118366607	A	G
3	chr3_118368451	0	118368451	C	T
3	chr3_118374713	0	118374713	C	T
3	chr3_118385267	0	118385267	G	C
3	chr3_118391015	0	118391015	A	G
3	chr3_118391448	0	118391448	G	A
3	chr3_118406805	0	118406805	A	G
3	chr3_118408080	0	118408080	T	C
3	chr3_118408975	0	118408975	A	G
3	chr3_118409038	0	118409038	G	C
3	chr3_118411703	0	118411703	T	A
3	chr3_118413450	0	118413450	C	T
3	chr3_118416387	0	118416387	A	G
3	chr3_118423294	0	118423294	T	C
3	chr3_118425114	0	118425114	T	C
3	chr3_118432023	0	118432023	A	G
3	chr3_118442020	0	118442020	T	C
3	chr3_118452206	0	118452206	T	A
3	chr3_118459208	0	118459208	T	C
3	chr3_118463113	0	118463113	C	T
3	chr3_118464108	0	118464108	T	C
3	chr3_118466431	0	118466431	C	A
3	chr3_118468636	0	118468636	T	C
3	chr3_118475092	0	118475092	C	G
3	chr3_118478035	0	118478035	G	A
3	chr3_118479095	0	118479095	C	T
3	chr3_118479321	0	118479321	G	A
3	chr3_118481207	0	118481207	A	G
3	chr3_118486204	0	118486204	C	A
3	chr3_118488427	0	118488427	G	T
3	chr3_118491863	0	118491863	A	G
3	chr3_118493539	0	118493539	T	G
3	chr3_118503953	0	118503953	A	G
3	chr3_118506074	0	118506074	T	C
3	chr3_118506722	0	118506722	T	C
3	chr3_118509897	0	118509897	A	C
3	chr3_118513093	0	118513093	A	G
3	chr3_118522832	0	118522832	C	T
3	chr3_118523479	0	118523479	C	T
3	chr3_118528172	0	118528172	T	C
3	chr3_118528819	0	118528819	G	T
3	chr3_118529618	0	118529618	T	C
3	chr3_118531047	0	118531047	T	C
3	chr3_118535125	0	118535125	A	C
3	chr3_118544915	0	118544915	T	C
3	chr3_118556199	0	118556199	A	G
3	chr3_118557231	0	118557231	A	C
3	chr3_118559138	0	118559138	T	A
3	chr3_118564197	0	118564197	T	C
3	chr3_118565093	0	118565093	T	C
3	chr3_118565373	0	118565373	T	G
3	chr3_118572085	0	118572085	G	T
3	chr3_118577508	0	118577508	T	C
3	chr3_118578265	0	118578265	A	G
3	chr3_118582689	0	118582689	A	G
3	chr3_118584463	0	118584463	T	C
3	chr3_118602150	0	118602150	T	C
3	chr3_118606663	0	118606663	A	C
3	chr3_118609882	0	118609882	G	T
3	chr3_118611274	0	118611274	G	A
3	chr3_118619894	0	118619894	T	C
3	chr3_118632101	0	118632101	G	A
3	chr3_118632703	0	118632703	G	C
3	chr3_118633303	0	118633303	T	C
3	chr3_118638553	0	118638553	A	G
3	chr3_118639638	0	118639638	A	C
3	chr3_118643269	0	118643269	A	G
3	chr3_118643718	0	118643718	T	C
3	chr3_118647362	0	118647362	T	C
3	chr3_118655480	0	118655480	T	G
3	chr3_118657005	0	118657005	C	T
3	chr3_118657826	0	118657826	C	T
3	chr3_118659832	0	118659832	A	G
3	chr3_118661770	0	118661770	T	G
3	chr3_118662177	0	118662177	T	G
3	chr3_118662616	0	118662616	G	C
3	chr3_118668044	0	118668044	A	T
3	chr3_118670356	0	118670356	T	C
3	chr3_118673375	0	118673375	T	A
3	chr3_118677408	0	118677408	T	G
3	chr3_118680782	0	118680782	T	C
3	chr3_118681754	0	118681754	C	A
3	chr3_118708061	0	118708061	T	C
3	chr3_118718935	0	118718935	A	C
3	chr3_118721247	0	118721247	G	C
3	chr3_118725091	0	118725091	T	C
3	chr3_118727213	0	118727213	G	A
3	chr3_118730904	0	118730904	A	G
3	chr3_118738844	0	118738844	T	C
3	chr3_118739579	0	118739579	C	T
3	chr3_118742511	0	118742511	A	G
3	chr3_118742575	0	118742575	G	C
3	chr3_118743270	0	118743270	T	G
3	chr3_118749670	0	118749670	T	C
3	chr3_118750095	0	118750095	A	G
3	chr3_118755586	0	118755586	A	C
3	chr3_118757842	0	118757842	A	G
3	chr3_118765252	0	118765252	G	C
3	chr3_118768017	0	118768017	C	T
3	chr3_118770433	0	118770433	G	A
3	chr3_118776998	0	118776998	T	C
3	chr3_118779694	0	118779694	A	G
3	chr3_118781372	0	118781372	C	T
3	chr3_118794488	0	118794488	A	C
3	chr3_118808359	0	118808359	T	C
3	chr3_118815325	0	118815325	G	A
3	chr3_118817118	0	118817118	C	T
3	chr3_118818114	0	118818114	T	G
3	chr3_118830321	0	118830321	A	G
3	chr3_118830490	0	118830490	A	G
3	chr3_118839224	0	118839224	C	A
3	chr3_118842447	0	118842447	C	T
3	chr3_118843650	0	118843650	T	C
3	chr3_118855493	0	118855493	A	G
3	chr3_118859197	0	118859197	A	G
3	chr3_118860468	0	118860468	T	C
3	chr3_118861891	0	118861891	A	G
3	chr3_118872089	0	118872089	T	C
3	chr3_118873510	0	118873510	T	C
3	chr3_118877216	0	118877216	C	T
3	chr3_118887813	0	118887813	C	T
3	chr3_118888140	0	118888140	G	A
3	chr3_118889250	0	118889250	A	G
3	chr3_118898475	0	118898475	C	T
3	chr3_118902073	0	118902073	C	A
3	chr3_118904190	0	118904190	G	A
3	chr3_118906130	0	118906130	C	T
3	chr3_118910265	0	118910265	T	C
3	chr3_118913185	0	118913185	A	G
3	chr3_118917897	0	118917897	T	C
3	chr3_118926560	0	118926560	G	C
3	chr3_118928622	0	118928622	G	A
3	chr3_118929790	0	118929790	T	C
3	chr3_118930731	0	118930731	T	C
3	chr3_118940575	0	118940575	T	C
3	chr3_118952823	0	118952823	A	C
3	chr3_118954460	0	118954460	T	C
3	chr3_118965412	0	118965412	T	C
3	chr3_118969166	0	118969166	T	A
3	chr3_118976935	0	118976935	T	G
3	chr3_118979761	0	118979761	A	T
3	chr3_118979808	0	118979808	A	G
3	chr3_118980254	0	118980254	G	A
3	chr3_118981998	0	118981998	G	C
3	chr3_118982087	0	118982087	T	C
3	chr3_118982116	0	118982116	T	C
3	chr3_118982281	0	118982281	A	G
3	chr3_118983973	0	118983973	G	C
3	chr3_118984204	0	118984204	T	C
3	chr3_118991925	0	118991925	T	C
3	chr3_118992152	0	118992152	T	C
3	chr3_118997166	0	118997166	G	C
3	chr3_118997717	0	118997717	T	C
3	chr3_118997948	0	118997948	T	C
3	chr3_118998354	0	118998354	A	G
3	chr3_119006379	0	119006379	A	G
3	chr3_119006658	0	119006658	T	A
3	chr3_119007653	0	119007653	T	C
3	chr3_119010456	0	119010456	A	G
3	chr3_119012383	0	119012383	T	G
3	chr3_119014143	0	119014143	A	G
3	chr3_119014556	0	119014556	A	G
3	chr3_119016165	0	119016165	A	G
3	chr3_119016384	0	119016384	A	G
3	chr3_119017027	0	119017027	A	G
3	chr3_119023782	0	119023782	T	C
3	chr3_119025689	0	119025689	C	T
3	chr3_119030449	0	119030449	T	C
3	chr3_119030458	0	119030458	T	C
3	chr3_119032014	0	119032014	T	C
3	chr3_119033294	0	119033294	G	A
3	chr3_119034834	0	119034834	T	A
3	chr3_119036709	0	119036709	A	G
3	chr3_119037603	0	119037603	A	G
3	chr3_119047325	0	119047325	C	T
3	chr3_119057077	0	119057077	T	G
3	chr3_119057163	0	119057163	C	A
3	chr3_119058349	0	119058349	T	C
3	chr3_119061192	0	119061192	T	C
3	chr3_119071318	0	119071318	G	C
3	chr3_119074864	0	119074864	A	C
3	chr3_119078942	0	119078942	T	C
3	chr3_119086555	0	119086555	T	C
3	chr3_119086702	0	119086702	C	G
3	chr3_119090185	0	119090185	T	C
3	chr3_119094899	0	119094899	G	C
3	chr3_119110276	0	119110276	T	C
3	chr3_119114533	0	119114533	A	G
3	chr3_119117362	0	119117362	C	T
3	chr3_119119291	0	119119291	C	T
3	chr3_119126512	0	119126512	A	G
3	chr3_119130768	0	119130768	A	G
3	chr3_119132019	0	119132019	C	T
3	chr3_119136176	0	119136176	T	C
3	chr3_119140049	0	119140049	T	C
3	chr3_119140250	0	119140250	C	A
3	chr3_119143851	0	119143851	A	G
3	chr3_119152431	0	119152431	C	A
3	chr3_119152964	0	119152964	G	A
3	chr3_119153089	0	119153089	C	T
3	chr3_119155194	0	119155194	C	A
3	chr3_119160108	0	119160108	C	T
3	chr3_119160963	0	119160963	G	A
3	chr3_119167597	0	119167597	A	G
3	chr3_119168098	0	119168098	G	C
3	chr3_119169911	0	119169911	A	G
3	chr3_119173241	0	119173241	G	A
3	chr3_119180717	0	119180717	C	T
3	chr3_119181474	0	119181474	G	A
3	chr3_119182161	0	119182161	A	C
3	chr3_119182173	0	119182173	G	A
3	chr3_119182305	0	119182305	A	G
3	chr3_119183653	0	119183653	T	C
3	chr3_119186625	0	119186625	A	T
3	chr3_119188242	0	119188242	T	C
3	chr3_119190656	0	119190656	A	G
3	chr3_119192969	0	119192969	T	C
3	chr3_119195885	0	119195885	A	G
3	chr3_119200471	0	119200471	G	A
3	chr3_119203351	0	119203351	T	G
3	chr3_119210545	0	119210545	G	A
3	chr3_119210840	0	119210840	G	A
3	chr3_119222960	0	119222960	T	C
3	chr3_119234430	0	119234430	T	C
3	chr3_119235604	0	119235604	G	A
3	chr3_119250234	0	119250234	C	A
3	chr3_119253171	0	119253171	A	G
3	chr3_119262159	0	119262159	A	G
3	chr3_119263611	0	119263611	T	C
3	chr3_119264721	0	119264721	T	C
3	chr3_119269977	0	119269977	G	A
3	chr3_119271965	0	119271965	A	T
3	chr3_119274536	0	119274536	A	T
3	chr3_119279541	0	119279541	A	T
3	chr3_119282966	0	119282966	C	A
3	chr3_119284203	0	119284203	T	C
3	chr3_119290769	0	119290769	A	G
3	chr3_119299463	0	119299463	G	C
3	chr3_119302617	0	119302617	T	G
3	chr3_119306094	0	119306094	C	T
3	chr3_119307189	0	119307189	T	C
3	chr3_119312743	0	119312743	A	C
3	chr3_119312886	0	119312886	A	G
3	chr3_119329939	0	119329939	T	C
3	chr3_119336668	0	119336668	C	G
3	chr3_119343291	0	119343291	C	T
3	chr3_119343383	0	119343383	T	C
3	chr3_119348305	0	119348305	A	G
3	chr3_119349363	0	119349363	G	T
3	chr3_119350620	0	119350620	A	G
3	chr3_119350832	0	119350832	A	G
3	chr3_119367090	0	119367090	A	G
3	chr3_119370341	0	119370341	A	G
3	chr3_119373081	0	119373081	A	C
3	chr3_119373856	0	119373856	T	G
3	chr3_119377554	0	119377554	A	G
3	chr3_119379160	0	119379160	G	A
3	chr3_119387563	0	119387563	C	G
3	chr3_119397212	0	119397212	T	C
3	chr3_119401141	0	119401141	T	C
3	chr3_119413822	0	119413822	A	G
3	chr3_119416977	0	119416977	C	A
3	chr3_119424982	0	119424982	A	G
3	chr3_119436551	0	119436551	T	G
3	chr3_119439889	0	119439889	A	C
3	chr3_119448469	0	119448469	T	C
3	chr3_119460391	0	119460391	C	T
3	chr3_119467425	0	119467425	C	T
3	chr3_119477045	0	119477045	A	T
4	chr4_11163	0	11163	A	G
4	chr4_11323	0	11323	A	G
4	chr4_11742	0	11742	A	C
4	chr4_17589	0	17589	T	A
4	chr4_19790	0	19790	T	C
4	chr4_30576	0	30576	A	T
4	chr4_30895	0	30895	T	G
4	chr4_35564	0	35564	T	C
4	chr4_45313	0	45313	C	T
4	chr4_59148	0	59148	A	G
4	chr4_60030	0	60030	T	C
4	chr4_60687	0	60687	A	T
4	chr4_63322	0	63322	A	G
4	chr4_64792	0	64792	G	C
4	chr4_66864	0	66864	T	G
4	chr4_75507	0	75507	T	C
4	chr4_75580	0	75580	C	T
4	chr4_81972	0	81972	C	G
4	chr4_82874	0	82874	T	G
4	chr4_88123	0	88123	T	C
4	chr4_92444	0	92444	C	T
4	chr4_93025	0	93025	T	C
4	chr4_100491	0	100491	T	G
4	chr4_106688	0	106688	A	C
4	chr4_110531	0	110531	C	G
4	chr4_121729	0	121729	C	T
4	chr4_122803	0	122803	C	G
4	chr4_126468	0	126468	T	A
4	chr4_131002	0	131002	C	T
4	chr4_137948	0	137948	C	A
4	chr4_137981	0	137981	A	G
4	chr4_150198	0	150198	G	A
4	chr4_154963	0	154963	T	G
4	chr4_159133	0	159133	C	G
4	chr4_163793	0	163793	C	T
4	chr4_166090	0	166090	G	A
4	chr4_168981	0	168981	A	G
4	chr4_194139	0	194139	C	T
4	chr4_200929	0	200929	G	A
4	chr4_205484	0	205484	T	G
4	chr4_208311	0	208311	T	C
4	chr4_208944	0	208944	G	C
4	chr4_215833	0	215833	G	A
4	chr4_217494	0	217494	A	C
4	chr4_217778	0	217778	C	G
4	chr4_225245	0	225245	A	G
4	chr4_226525	0	226525	A	G
4	chr4_229460	0	229460	A	G
4	chr4_236865	0	236865	T	C
4	chr4_249994	0	249994	A	T
4	chr4_254922	0	254922	T	C
4	chr4_260931	0	260931	G	A
4	chr4_264218	0	264218	C	A
4	chr4_276520	0	276520	C	A
4	chr4_276806	0	276806	T	C
4	chr4_280175	0	280175	C	G
4	chr4_284952	0	284952	C	T
4	chr4_300018	0	300018	T	C
4	chr4_303502	0	303502	G	T
4	chr4_306457	0	306457	T	C
4	chr4_311100	0	311100	A	G
4	chr4_313286	0	313286	T	G
4	chr4_316863	0	316863	T	C
4	chr4_317101	0	317101	C	T
4	chr4_324249	0	324249	A	G
4	chr4_324250	0	324250	C	T
4	chr4_328071	0	328071	G	A
4	chr4_331591	0	331591	C	A
4	chr4_331815	0	331815	A	G
4	chr4_339656	0	339656	C	A
4	chr4_340605	0	340605	G	C
4	chr4_350553	0	350553	A	G
4	chr4_350669	0	350669	T	C
4	chr4_363677	0	363677	A	G
4	chr4_369080	0	369080	A	G
4	chr4_369098	0	369098	T	C
4	chr4_374402	0	374402	C	G
4	chr4_378098	0	378098	T	C
4	chr4_386621	0	386621	T	A
4	chr4_391595	0	391595	G	A
4	chr4_395844	0	395844	T	A
4	chr4_408856	0	408856	A	G
4	chr4_409357	0	409357	A	G
4	chr4_415389	0	415389	G	A
4	chr4_415814	0	415814	T	C
4	chr4_418555	0	418555	T	C
4	chr4_423685	0	423685	G	C
4	chr4_427890	0	427890	C	T
4	chr4_429921	0	429921	G	A
4	chr4_431229	0	431229	C	T
4	chr4_431682	0	431682	T	C
4	chr4_432980	0	432980	T	C
4	chr4_433277	0	433277	G	C
4	chr4_437029	0	437029	A	G
4	chr4_438599	0	438599	T	C
4	chr4_441254	0	441254	G	A
4	chr4_445029	0	445029	C	T
4	chr4_453492	0	453492	C	T
4	chr4_457982	0	457982	C	G
4	chr4_460737	0	460737	G	A
4	chr4_464210	0	464210	A	G
4	chr4_475665	0	475665	C	T
4	chr4_481561	0	481561	C	A
4	chr4_484816	0	484816	A	T
4	chr4_489127	0	489127	A	G
4	chr4_490605	0	490605	A	T
4	chr4_491757	0	491757	A	T
4	chr4_498314	0	498314	T	C
4	chr4_498689	0	498689	G	A
4	chr4_501694	0	501694	A	G
4	chr4_503249	0	503249	T	C
4	chr4_505104	0	505104	T	C
4	chr4_508715	0	508715	T	C
4	chr4_514907	0	514907	T	C
4	chr4_523680	0	523680	T	C
4	chr4_537197	0	537197	A	G
4	chr4_537233	0	537233	C	T
4	chr4_539390	0	539390	G	A
4	chr4_548357	0	548357	A	G
4	chr4_553079	0	553079	G	A
4	chr4_554669	0	554669	G	A
4	chr4_565542	0	565542	C	G
4	chr4_570297	0	570297	T	C
4	chr4_572815	0	572815	C	T
4	chr4_576015	0	576015	T	G
4	chr4_579833	0	579833	T	A
4	chr4_580326	0	580326	T	C
4	chr4_587787	0	587787	A	G
4	chr4_589640	0	589640	C	A
4	chr4_590218	0	590218	C	T
4	chr4_595370	0	595370	C	T
4	chr4_595882	0	595882	T	G
4	chr4_597047	0	597047	T	C
4	chr4_610011	0	610011	A	C
4	chr4_620330	0	620330	G	A
4	chr4_628125	0	628125	G	C
4	chr4_645456	0	645456	T	A
4	chr4_648925	0	648925	G	T
4	chr4_649468	0	649468	A	G
4	chr4_659764	0	659764	G	T
4	chr4_660880	0	660880	C	T
4	chr4_663514	0	663514	T	G
4	chr4_666981	0	666981	C	A
4	chr4_668887	0	668887	T	C
4	chr4_682668	0	682668	C	T
4	chr4_688214	0	688214	A	C
4	chr4_702203	0	702203	A	C
4	chr4_705344	0	705344	C	T
4	chr4_714068	0	714068	C	A
4	chr4_718500	0	718500	A	T
4	chr4_719910	0	719910	A	G
4	chr4_724378	0	724378	A	C
4	chr4_724562	0	724562	T	C
4	chr4_731938	0	731938	A	G
4	chr4_734864	0	734864	C	A
4	chr4_737152	0	737152	G	A
4	chr4_737171	0	737171	A	G
4	chr4_738629	0	738629	T	C
4	chr4_741146	0	741146	G	A
4	chr4_746751	0	746751	A	G
4	chr4_746764	0	746764	A	G
4	chr4_749532	0	749532	T	C
4	chr4_762821	0	762821	G	T
4	chr4_769296	0	769296	G	A
4	chr4_782894	0	782894	T	C
4	chr4_784319	0	784319	T	A
4	chr4_805038	0	805038	G	C
4	chr4_811118	0	811118	A	G
4	chr4_822420	0	822420	A	G
4	chr4_824522	0	824522	C	T
4	chr4_825722	0	825722	T	C
4	chr4_828763	0	828763	T	G
4	chr4_831435	0	831435	T	C
4	chr4_836469	0	836469	T	C
4	chr4_837887	0	837887	A	G
4	chr4_839332	0	839332	T	C
4	chr4_843498	0	843498	G	A
4	chr4_844644	0	844644	G	A
4	chr4_846359	0	846359	G	A
4	chr4_852006	0	852006	G	T
4	chr4_852864	0	852864	A	C
4	chr4_852892	0	852892	A	G
4	chr4_856493	0	856493	T	C
4	chr4_857685	0	857685	A	G
4	chr4_859515	0	859515	C	T
4	chr4_859625	0	859625	A	G
4	chr4_860874	0	860874	G	T
4	chr4_866978	0	866978	C	G
4	chr4_877239	0	877239	C	G
4	chr4_888849	0	888849	A	G
4	chr4_904481	0	904481	G	C
4	chr4_905184	0	905184	C	A
4	chr4_911124	0	911124	G	C
4	chr4_911899	0	911899	A	G
4	chr4_931174	0	931174	G	A
4	chr4_937058	0	937058	T	C
4	chr4_945005	0	945005	A	G
4	chr4_948533	0	948533	T	C
4	chr4_949473	0	949473	A	G
4	chr4_954134	0	954134	G	A
4	chr4_955019	0	955019	G	A
4	chr4_962504	0	962504	G	C
4	chr4_963560	0	963560	A	G
4	chr4_967795	0	967795	A	T
4	chr4_977630	0	977630	T	A
4	chr4_980699	0	980699	C	T
4	chr4_993134	0	993134	A	G
4	chr4_993489	0	993489	T	G
4	chr4_994192	0	994192	C	T
4	chr4_999196	0	999196	C	G
4	chr4_1005628	0	1005628	G	A
4	chr4_1011310	0	1011310	T	C
4	chr4_1012731	0	1012731	C	G
4	chr4_1017989	0	1017989	G	A
4	chr4_1018259	0	1018259	C	T
4	chr4_1021365	0	1021365	G	C
4	chr4_1022670	0	1022670	T	C
4	chr4_1024015	0	1024015	T	C
4	chr4_1026401	0	1026401	T	C
4	chr4_1032809	0	1032809	T	C
4	chr4_1033185	0	1033185	T	C
4	chr4_1033332	0	1033332	T	C
4	chr4_1037648	0	1037648	T	A
4	chr4_1038142	0	1038142	C	G
4	chr4_1041293	0	1041293	G	A
4	chr4_1047044	0	1047044	A	T
4	chr4_1049274	0	1049274	A	G
4	chr4_1058884	0	1058884	G	A
4	chr4_1060780	0	1060780	T	G
4	chr4_1061759	0	1061759	C	T
4	chr4_1064396	0	1064396	A	G
4	chr4_1065985	0	1065985	G	A
4	chr4_1068789	0	1068789	T	C
4	chr4_1074532	0	1074532	A	G
4	chr4_1075890	0	1075890	G	A
4	chr4_1076152	0	1076152	T	C
4	chr4_1077752	0	1077752	A	G
4	chr4_1080753	0	1080753	T	C
4	chr4_1091806	0	1091806	C	T
4	chr4_1096226	0	1096226	T	A
4	chr4_1097702	0	1097702	C	A
4	chr4_1100329	0	1100329	T	C
4	chr4_1111019	0	1111019	T	C
4	chr4_1111606	0	1111606	C	A
4	chr4_1112376	0	1112376	A	G
4	chr4_1113263	0	1113263	C	G
4	chr4_1119516	0	1119516	C	G
4	chr4_1120640	0	1120640	G	A
4	chr4_1120906	0	1120906	T	C
4	chr4_1135549	0	1135549	C	T
4	chr4_1136253	0	1136253	C	T
4	chr4_1138250	0	1138250	G	A
4	chr4_1140323	0	1140323	A	G
4	chr4_1142000	0	1142000	T	C
4	chr4_1151279	0	1151279	C	T
4	chr4_1155372	0	1155372	A	G
4	chr4_1157758	0	1157758	G	T
4	chr4_1160815	0	1160815	T	C
4	chr4_1164198	0	1164198	G	T
4	chr4_1168009	0	1168009	T	C
4	chr4_1168087	0	1168087	G	A
4	chr4_1168157	0	1168157	G	A
4	chr4_1171044	0	1171044	C	G
4	chr4_1177357	0	1177357	G	A
4	chr4_1179126	0	1179126	A	C
4	chr4_1185603	0	1185603	A	G
4	chr4_1185789	0	1185789	T	C
4	chr4_1192391	0	1192391	T	C
4	chr4_1194031	0	1194031	C	T
4	chr4_1196747	0	1196747	A	G
4	chr4_1196976	0	1196976	T	C
4	chr4_1198930	0	1198930	C	T
4	chr4_1207748	0	1207748	G	A
4	chr4_1209426	0	1209426	A	G
4	chr4_1211322	0	1211322	G	C
4	chr4_1212644	0	1212644	C	T
4	chr4_1214379	0	1214379	T	C
4	chr4_1214838	0	1214838	C	A
4	chr4_1214938	0	1214938	A	G
4	chr4_1224021	0	1224021	C	T
4	chr4_1230620	0	1230620	A	G
4	chr4_1245349	0	1245349	T	C
4	chr4_1250287	0	1250287	C	G
4	chr4_1254972	0	1254972	A	G
4	chr4_1258550	0	1258550	C	T
4	chr4_1261847	0	1261847	A	G
4	chr4_1266390	0	1266390	A	G
4	chr4_1271894	0	1271894	C	A
4	chr4_1272065	0	1272065	G	A
4	chr4_1275756	0	1275756	C	A
4	chr4_1279693	0	1279693	A	G
4	chr4_1286528	0	1286528	T	G
4	chr4_1289653	0	1289653	T	C
4	chr4_1297799	0	1297799	C	A
4	chr4_1297993	0	1297993	C	T
4	chr4_1301298	0	1301298	G	A
4	chr4_1302838	0	1302838	G	A
4	chr4_1303632	0	1303632	A	G
4	chr4_1314970	0	1314970	G	A
4	chr4_1315089	0	1315089	G	C
4	chr4_1322934	0	1322934	A	G
4	chr4_1323002	0	1323002	C	A
4	chr4_1323025	0	1323025	T	C
4	chr4_1325580	0	1325580	A	G
4	chr4_1348510	0	1348510	G	T
4	chr4_1349070	0	1349070	C	T
4	chr4_1358194	0	1358194	C	T
4	chr4_1358379	0	1358379	G	A
4	chr4_1361961	0	1361961	T	C
4	chr4_1365026	0	1365026	A	G
4	chr4_1366254	0	1366254	C	T
4	chr4_1366840	0	1366840	T	C
4	chr4_1368471	0	1368471	T	C
4	chr4_1375750	0	1375750	C	T
4	chr4_1380257	0	1380257	C	T
4	chr4_1380793	0	1380793	A	G
4	chr4_1383848	0	1383848	T	C
4	chr4_1384384	0	1384384	G	A
4	chr4_1388078	0	1388078	T	C
4	chr4_1400420	0	1400420	G	A
4	chr4_1405535	0	1405535	T	C
4	chr4_1406487	0	1406487	C	T
4	chr4_1411809	0	1411809	C	T
4	chr4_1412363	0	1412363	T	C
4	chr4_1412905	0	1412905	C	T
4	chr4_1418564	0	1418564	T	C
4	chr4_1422016	0	1422016	G	T
4	chr4_1442611	0	1442611	A	G
4	chr4_1442979	0	1442979	T	C
4	chr4_1448490	0	1448490	C	T
4	chr4_1453599	0	1453599	C	G
4	chr4_1458734	0	1458734	G	A
4	chr4_1465473	0	1465473	C	T
4	chr4_1467975	0	1467975	T	C
4	chr4_1469700	0	1469700	C	A
4	chr4_1469739	0	1469739	A	C
4	chr4_1484941	0	1484941	G	A
4	chr4_1489384	0	1489384	A	G
4	chr4_1499550	0	1499550	T	C
4	chr4_1524019	0	1524019	T	C
4	chr4_1530963	0	1530963	C	G
4	chr4_1532579	0	1532579	C	G
4	chr4_1534027	0	1534027	A	G
4	chr4_1534405	0	1534405	G	T
4	chr4_1543310	0	1543310	A	T
4	chr4_1549821	0	1549821	T	C
4	chr4_1551529	0	1551529	T	C
4	chr4_1558127	0	1558127	T	C
4	chr4_1558560	0	1558560	C	A
4	chr4_1559036	0	1559036	A	G
4	chr4_1559310	0	1559310	C	T
4	chr4_1562478	0	1562478	G	C
4	chr4_1569112	0	1569112	A	G
4	chr4_1569854	0	1569854	T	C
4	chr4_1573380	0	1573380	C	T
4	chr4_1574474	0	1574474	G	A
4	chr4_1578125	0	1578125	C	G
4	chr4_1581621	0	1581621	A	G
4	chr4_1582125	0	1582125	C	A
4	chr4_1583803	0	1583803	C	G
4	chr4_1583913	0	1583913	T	A
4	chr4_1589635	0	1589635	A	T
4	chr4_1589782	0	1589782	T	C
4	chr4_1601686	0	1601686	T	A
4	chr4_1613989	0	1613989	G	A
4	chr4_1620802	0	1620802	G	T
4	chr4_1631040	0	1631040	T	C
4	chr4_1633593	0	1633593	C	A
4	chr4_1635083	0	1635083	C	A
4	chr4_1637488	0	1637488	A	G
4	chr4_1644870	0	1644870	A	C
4	chr4_1651400	0	1651400	A	G
4	chr4_1654436	0	1654436	A	G
4	chr4_1675220	0	1675220	G	A
4	chr4_1676527	0	1676527	C	A
4	chr4_1677076	0	1677076	A	G
4	chr4_1677545	0	1677545	C	T
4	chr4_1684558	0	1684558	C	A
4	chr4_1688528	0	1688528	A	G
4	chr4_1688638	0	1688638	G	C
4	chr4_1699161	0	1699161	G	A
4	chr4_1699607	0	1699607	T	A
4	chr4_1707953	0	1707953	T	C
4	chr4_1716169	0	1716169	A	G
4	chr4_1718574	0	1718574	A	G
4	chr4_1720008	0	1720008	A	C
4	chr4_1722093	0	1722093	A	G
4	chr4_1723278	0	1723278	C	T
4	chr4_1736590	0	1736590	A	C
4	chr4_1737052	0	1737052	A	C
4	chr4_1738375	0	1738375	G	A
4	chr4_1739140	0	1739140	G	T
4	chr4_1742066	0	1742066	T	C
4	chr4_1752799	0	1752799	T	A
4	chr4_1756784	0	1756784	C	T
4	chr4_1758136	0	1758136	A	G
4	chr4_1760887	0	1760887	A	G
4	chr4_1771862	0	1771862	A	G
4	chr4_1792223	0	1792223	T	C
4	chr4_1793569	0	1793569	A	C
4	chr4_1804547	0	1804547	T	C
4	chr4_1810659	0	1810659	T	C
4	chr4_1812165	0	1812165	G	A
4	chr4_1825467	0	1825467	T	G
4	chr4_1827387	0	1827387	T	C
4	chr4_1832064	0	1832064	A	G
4	chr4_1833407	0	1833407	T	C
4	chr4_1834168	0	1834168	G	A
4	chr4_1839021	0	1839021	T	G
4	chr4_1840152	0	1840152	G	A
4	chr4_1844160	0	1844160	T	A
4	chr4_1844333	0	1844333	T	C
4	chr4_1849825	0	1849825	G	A
4	chr4_1853738	0	1853738	T	C
4	chr4_1856488	0	1856488	G	C
4	chr4_1857158	0	1857158	C	G
4	chr4_1862605	0	1862605	A	G
4	chr4_1863475	0	1863475	G	A
4	chr4_1869402	0	1869402	C	T
4	chr4_1873094	0	1873094	T	C
4	chr4_1875201	0	1875201	T	C
4	chr4_1876699	0	1876699	G	A
4	chr4_1879974	0	1879974	A	G
4	chr4_1880647	0	1880647	G	A
4	chr4_1884421	0	1884421	A	G
4	chr4_1887053	0	1887053	T	C
4	chr4_1892140	0	1892140	G	A
4	chr4_1893706	0	1893706	G	A
4	chr4_1894870	0	1894870	G	C
4	chr4_1900962	0	1900962	A	G
4	chr4_1905546	0	1905546	T	C
4	chr4_1911007	0	1911007	T	G
4	chr4_1912224	0	1912224	T	C
4	chr4_1913698	0	1913698	C	A
4	chr4_1916843	0	1916843	T	G
4	chr4_1928070	0	1928070	A	C
4	chr4_1929819	0	1929819	A	G
4	chr4_1930150	0	1930150	G	C
4	chr4_1930762	0	1930762	C	T
4	chr4_1935475	0	1935475	A	G
4	chr4_1938552	0	1938552	T	G
4	chr4_1946188	0	1946188	A	C
4	chr4_1951079	0	1951079	G	A
4	chr4_1951816	0	1951816	G	C
4	chr4_1952815	0	1952815	A	G
4	chr4_1954728	0	1954728	T	A
4	chr4_1963934	0	1963934	G	A
4	chr4_1970013	0	1970013	A	G
4	chr4_1971385	0	1971385	T	A
4	chr4_1974841	0	1974841	G	A
4	chr4_1975903	0	1975903	A	T
4	chr4_1980436	0	1980436	T	C
4	chr4_1986136	0	1986136	T	C
4	chr4_1987722	0	1987722	G	A
4	chr4_1990649	0	1990649	C	T
4	chr4_1991292	0	1991292	G	C
4	chr4_2003486	0	2003486	A	G
4	chr4_2006765	0	2006765	T	C
4	chr4_2009513	0	2009513	C	G
4	chr4_2012258	0	2012258	A	G
4	chr4_2020184	0	2020184	T	C
4	chr4_2021566	0	2021566	A	C
4	chr4_2064855	0	2064855	G	A
4	chr4_2065477	0	2065477	A	G
4	chr4_2066406	0	2066406	C	G
4	chr4_2074915	0	2074915	A	G
4	chr4_2076294	0	2076294	T	G
4	chr4_2076504	0	2076504	G	T
4	chr4_2079006	0	2079006	G	A
4	chr4_2097765	0	2097765	G	C
4	chr4_2098940	0	2098940	T	A
4	chr4_2105738	0	2105738	C	T
4	chr4_2110472	0	2110472	A	G
4	chr4_2112504	0	2112504	C	A
4	chr4_2119749	0	2119749	T	C
4	chr4_2135020	0	2135020	G	A
4	chr4_2145240	0	2145240	A	G
4	chr4_2148681	0	2148681	A	G
4	chr4_2150910	0	2150910	A	C
4	chr4_2168425	0	2168425	T	G
4	chr4_2170019	0	2170019	T	A
4	chr4_2171351	0	2171351	T	C
4	chr4_2176658	0	2176658	T	C
4	chr4_2183451	0	2183451	G	A
4	chr4_2191375	0	2191375	G	A
4	chr4_2194215	0	2194215	C	G
4	chr4_2200408	0	2200408	T	C
4	chr4_2201718	0	2201718	T	G
4	chr4_2201904	0	2201904	A	G
4	chr4_2202244	0	2202244	G	A
4	chr4_2211759	0	2211759	T	A
4	chr4_2211984	0	2211984	A	G
4	chr4_2219053	0	2219053	A	G
4	chr4_2223902	0	2223902	A	G
4	chr4_2231411	0	2231411	A	G
4	chr4_2233302	0	2233302	T	C
4	chr4_2242060	0	2242060	T	C
4	chr4_2249567	0	2249567	G	A
4	chr4_2251674	0	2251674	C	G
4	chr4_2252606	0	2252606	A	G
4	chr4_2252986	0	2252986	T	C
4	chr4_2253133	0	2253133	C	T
4	chr4_2259725	0	2259725	C	T
4	chr4_2263552	0	2263552	G	C
4	chr4_2265991	0	2265991	G	T
4	chr4_2277403	0	2277403	T	C
4	chr4_2293725	0	2293725	G	A
4	chr4_2294516	0	2294516	C	T
4	chr4_2294697	0	2294697	C	T
4	chr4_2298454	0	2298454	C	G
4	chr4_2299905	0	2299905	G	A
4	chr4_2302431	0	2302431	G	A
4	chr4_2310880	0	2310880	G	A
4	chr4_2314753	0	2314753	C	T
4	chr4_2314791	0	2314791	G	A
4	chr4_2316723	0	2316723	A	G
4	chr4_2320113	0	2320113	A	T
4	chr4_2322098	0	2322098	A	T
4	chr4_2323929	0	2323929	G	T
4	chr4_2324363	0	2324363	C	A
4	chr4_2328670	0	2328670	A	G
4	chr4_2329116	0	2329116	G	C
4	chr4_2334675	0	2334675	T	C
4	chr4_2334881	0	2334881	C	G
4	chr4_2335562	0	2335562	G	C
4	chr4_2339904	0	2339904	T	C
4	chr4_2340469	0	2340469	G	A
4	chr4_2342924	0	2342924	C	G
4	chr4_2347442	0	2347442	T	G
4	chr4_2347949	0	2347949	C	G
4	chr4_2349798	0	2349798	C	G
4	chr4_2362178	0	2362178	A	C
4	chr4_2370161	0	2370161	G	A
4	chr4_2371805	0	2371805	A	G
4	chr4_2377775	0	2377775	A	G
4	chr4_2378892	0	2378892	A	G
4	chr4_2380251	0	2380251	C	A
4	chr4_2384081	0	2384081	G	A
4	chr4_2390663	0	2390663	G	A
4	chr4_2391486	0	2391486	T	C
4	chr4_2392695	0	2392695	C	A
4	chr4_2392724	0	2392724	T	C
4	chr4_2415388	0	2415388	T	G
4	chr4_2419403	0	2419403	A	G
4	chr4_2423971	0	2423971	T	C
4	chr4_2424090	0	2424090	C	A
4	chr4_2437300	0	2437300	C	A
4	chr4_2447685	0	2447685	T	C
4	chr4_2448516	0	2448516	G	A
4	chr4_2448723	0	2448723	A	G
4	chr4_2452406	0	2452406	G	A
4	chr4_2453863	0	2453863	T	C
4	chr4_2461171	0	2461171	T	C
4	chr4_2461215	0	2461215	G	A
4	chr4_2462565	0	2462565	A	C
4	chr4_2476875	0	2476875	A	G
4	chr4_2478298	0	2478298	T	C
4	chr4_2478358	0	2478358	T	C
4	chr4_2488991	0	2488991	G	T
4	chr4_2489642	0	2489642	A	C
4	chr4_2493433	0	2493433	G	A
4	chr4_2501794	0	2501794	A	G
4	chr4_2506095	0	2506095	A	G
4	chr4_2519260	0	2519260	C	T
4	chr4_2532821	0	2532821	A	C
4	chr4_2534442	0	2534442	A	G
4	chr4_2542535	0	2542535	C	G
4	chr4_2547986	0	2547986	G	A
4	chr4_2550188	0	2550188	G	A
4	chr4_2551497	0	2551497	A	G
4	chr4_2567619	0	2567619	A	G
4	chr4_2567681	0	2567681	T	A
4	chr4_2571600	0	2571600	A	G
4	chr4_2572714	0	2572714	T	C
4	chr4_2574890	0	2574890	G	T
4	chr4_2574975	0	2574975	C	G
4	chr4_2588753	0	2588753	A	G
4	chr4_2591744	0	2591744	T	C
4	chr4_2616473	0	2616473	C	T
4	chr4_2620536	0	2620536	T	G
4	chr4_2624459	0	2624459	C	T
4	chr4_2631694	0	2631694	G	A
4	chr4_2639794	0	2639794	T	C
4	chr4_2649454	0	2649454	G	A
4	chr4_2653471	0	2653471	G	A
4	chr4_2654990	0	2654990	T	C
4	chr4_2657049	0	2657049	G	C
4	chr4_2657679	0	2657679	G	T
4	chr4_2683613	0	2683613	T	G
4	chr4_2697213	0	2697213	C	T
4	chr4_2699058	0	2699058	C	T
4	chr4_2717693	0	2717693	A	G
4	chr4_2719359	0	2719359	T	C
4	chr4_2726701	0	2726701	A	G
4	chr4_2730640	0	2730640	A	G
4	chr4_2731326	0	2731326	C	A
4	chr4_2733261	0	2733261	A	G
4	chr4_2734676	0	2734676	C	T
4	chr4_2735675	0	2735675	A	G
4	chr4_2737593	0	2737593	C	T
4	chr4_2739027	0	2739027	T	C
4	chr4_2739074	0	2739074	G	T
4	chr4_2753840	0	2753840	C	T
4	chr4_2761044	0	2761044	C	T
4	chr4_2763453	0	2763453	A	G
4	chr4_2767961	0	2767961	T	C
4	chr4_2769546	0	2769546	A	G
4	chr4_2770500	0	2770500	A	G
4	chr4_2773111	0	2773111	A	G
4	chr4_2776902	0	2776902	C	T
4	chr4_2779374	0	2779374	A	G
4	chr4_2780803	0	2780803	C	T
4	chr4_2783985	0	2783985	T	C
4	chr4_2788459	0	2788459	T	C
4	chr4_2792093	0	2792093	T	A
4	chr4_2796032	0	2796032	A	G
4	chr4_2798848	0	2798848	T	C
4	chr4_2800852	0	2800852	T	G
4	chr4_2810425	0	2810425	T	C
4	chr4_2816822	0	2816822	T	C
4	chr4_2834507	0	2834507	C	A
4	chr4_2839424	0	2839424	A	C
4	chr4_2844343	0	2844343	A	G
4	chr4_2847804	0	2847804	A	G
4	chr4_2849224	0	2849224	T	C
4	chr4_2850088	0	2850088	T	C
4	chr4_2850844	0	2850844	A	G
4	chr4_2850927	0	2850927	T	C
4	chr4_2854393	0	2854393	A	G
4	chr4_2856053	0	2856053	G	C
4	chr4_2862955	0	2862955	T	C
4	chr4_2863682	0	2863682	T	C
4	chr4_2864266	0	2864266	C	G
4	chr4_2864353	0	2864353	A	G
4	chr4_2866355	0	2866355	A	G
4	chr4_2867621	0	2867621	A	C
4	chr4_2870046	0	2870046	A	G
4	chr4_2870484	0	2870484	A	G
4	chr4_2879645	0	2879645	G	A
4	chr4_2881339	0	2881339	G	A
4	chr4_2889755	0	2889755	T	C
4	chr4_2893124	0	2893124	A	G
4	chr4_2894304	0	2894304	C	T
4	chr4_2894863	0	2894863	T	C
4	chr4_2899919	0	2899919	C	T
4	chr4_2909930	0	2909930	T	C
4	chr4_2911002	0	2911002	A	G
4	chr4_2911779	0	2911779	A	G
4	chr4_2914694	0	2914694	A	G
4	chr4_2917426	0	2917426	C	T
4	chr4_2926947	0	2926947	A	G
4	chr4_2928330	0	2928330	A	G
4	chr4_2931581	0	2931581	T	C
4	chr4_2932023	0	2932023	G	T
4	chr4_2934171	0	2934171	A	G
4	chr4_2939074	0	2939074	A	G
4	chr4_2942398	0	2942398	C	G
4	chr4_2943290	0	2943290	T	C
4	chr4_2945456	0	2945456	T	C
4	chr4_2946665	0	2946665	C	G
4	chr4_2958733	0	2958733	G	C
4	chr4_2960240	0	2960240	A	G
4	chr4_2965272	0	2965272	A	G
4	chr4_2968592	0	2968592	A	G
4	chr4_2969221	0	2969221	C	T
4	chr4_2970550	0	2970550	A	G
4	chr4_2974413	0	2974413	T	C
4	chr4_2981397	0	2981397	A	T
4	chr4_2981948	0	2981948	T	C
4	chr4_2987482	0	2987482	T	C
4	chr4_2990879	0	2990879	T	C
4	chr4_2991231	0	2991231	A	G
4	chr4_2995715	0	2995715	C	T
4	chr4_3005328	0	3005328	A	G
4	chr4_3006460	0	3006460	T	C
4	chr4_3008727	0	3008727	G	A
4	chr4_3010637	0	3010637	T	C
4	chr4_3011887	0	3011887	A	G
4	chr4_3021634	0	3021634	C	T
4	chr4_3022763	0	3022763	A	G
4	chr4_3024291	0	3024291	C	T
4	chr4_3033603	0	3033603	G	T
4	chr4_3035611	0	3035611	A	G
4	chr4_3039768	0	3039768	C	T
4	chr4_3040240	0	3040240	T	C
4	chr4_3040593	0	3040593	A	G
4	chr4_3060343	0	3060343	G	C
4	chr4_3060385	0	3060385	G	C
4	chr4_3077694	0	3077694	T	G
4	chr4_3077722	0	3077722	T	C
4	chr4_3078755	0	3078755	T	C
4	chr4_3088179	0	3088179	G	A
4	chr4_3099580	0	3099580	G	C
4	chr4_3106194	0	3106194	G	A
4	chr4_3119489	0	3119489	A	G
4	chr4_3143014	0	3143014	G	C
4	chr4_3156251	0	3156251	A	G
4	chr4_3165483	0	3165483	T	C
4	chr4_3169841	0	3169841	T	C
4	chr4_3171447	0	3171447	G	A
4	chr4_3181015	0	3181015	T	G
4	chr4_3188101	0	3188101	T	C
4	chr4_3194493	0	3194493	C	T
4	chr4_3196291	0	3196291	G	T
4	chr4_3200278	0	3200278	C	A
4	chr4_3203438	0	3203438	A	G
4	chr4_3204211	0	3204211	T	G
4	chr4_3204780	0	3204780	G	A
4	chr4_3208209	0	3208209	C	T
4	chr4_3212023	0	3212023	A	G
4	chr4_3212130	0	3212130	T	C
4	chr4_3214325	0	3214325	C	A
4	chr4_3218271	0	3218271	G	C
4	chr4_3218364	0	3218364	T	C
4	chr4_3220706	0	3220706	T	C
4	chr4_3220865	0	3220865	G	C
4	chr4_3222914	0	3222914	T	C
4	chr4_3233438	0	3233438	C	T
4	chr4_3234306	0	3234306	G	C
4	chr4_3241402	0	3241402	A	C
4	chr4_3244113	0	3244113	A	T
4	chr4_3251442	0	3251442	G	A
4	chr4_3257133	0	3257133	A	G
4	chr4_3257912	0	3257912	T	A
4	chr4_3261360	0	3261360	G	C
4	chr4_3277341	0	3277341	A	C
4	chr4_3294591	0	3294591	C	A
4	chr4_3294782	0	3294782	G	A
4	chr4_3298447	0	3298447	C	T
4	chr4_3322832	0	3322832	A	G
4	chr4_3324264	0	3324264	A	C
4	chr4_3332985	0	3332985	A	G
4	chr4_3333082	0	3333082	A	G
4	chr4_3344122	0	3344122	A	G
4	chr4_3345825	0	3345825	G	C
4	chr4_3346089	0	3346089	A	C
4	chr4_3348945	0	3348945	C	A
4	chr4_3349586	0	3349586	A	G
4	chr4_3355426	0	3355426	G	C
4	chr4_3356726	0	3356726	T	C
4	chr4_3365881	0	3365881	C	T
4	chr4_3368972	0	3368972	A	G
4	chr4_3370457	0	3370457	G	A
4	chr4_3372143	0	3372143	C	T
4	chr4_3388809	0	3388809	C	G
4	chr4_3389863	0	3389863	G	A
4	chr4_3393718	0	3393718	A	G
4	chr4_3400349	0	3400349	C	T
4	chr4_3410205	0	3410205	T	C
4	chr4_3410763	0	3410763	A	G
4	chr4_3411193	0	3411193	G	A
4	chr4_3411757	0	3411757	C	A
4	chr4_3413703	0	3413703	G	A
4	chr4_3415010	0	3415010	T	C
4	chr4_3415226	0	3415226	A	C
4	chr4_3420728	0	3420728	A	G
4	chr4_3420758	0	3420758	C	T
4	chr4_3425610	0	3425610	C	T
4	chr4_3425765	0	3425765	T	C
4	chr4_3433528	0	3433528	G	C
4	chr4_3438030	0	3438030	A	G
4	chr4_3438168	0	3438168	A	G
4	chr4_3438875	0	3438875	A	G
4	chr4_3442746	0	3442746	C	T
4	chr4_3446471	0	3446471	G	A
4	chr4_3446667	0	3446667	C	T
4	chr4_3447221	0	3447221	G	A
4	chr4_3452470	0	3452470	A	G
4	chr4_3454893	0	3454893	C	T
4	chr4_3455206	0	3455206	T	C
4	chr4_3456630	0	3456630	T	C
4	chr4_3460495	0	3460495	G	A
4	chr4_3460978	0	3460978	T	C
4	chr4_3466673	0	3466673	C	T
4	chr4_3466808	0	3466808	A	G
4	chr4_3481417	0	3481417	G	A
4	chr4_3483409	0	3483409	C	G
4	chr4_3485211	0	3485211	G	A
4	chr4_3492821	0	3492821	A	T
4	chr4_3493303	0	3493303	T	C
4	chr4_3497686	0	3497686	G	A
4	chr4_3499138	0	3499138	T	C
4	chr4_3502813	0	3502813	T	C
4	chr4_3503631	0	3503631	C	T
4	chr4_3505799	0	3505799	T	C
4	chr4_3511270	0	3511270	A	G
4	chr4_3518415	0	3518415	G	A
4	chr4_3522038	0	3522038	T	C
4	chr4_3527017	0	3527017	A	G
4	chr4_3527764	0	3527764	C	T
4	chr4_3528426	0	3528426	C	A
4	chr4_3529958	0	3529958	A	G
4	chr4_3540099	0	3540099	T	C
4	chr4_3545245	0	3545245	T	C
4	chr4_3545721	0	3545721	G	A
4	chr4_3545738	0	3545738	A	T
4	chr4_3546953	0	3546953	C	T
4	chr4_3547482	0	3547482	G	T
4	chr4_3554018	0	3554018	G	A
4	chr4_3562492	0	3562492	G	T
4	chr4_3563054	0	3563054	T	A
4	chr4_3564292	0	3564292	G	C
4	chr4_3564405	0	3564405	A	G
4	chr4_3568414	0	3568414	T	C
4	chr4_3577546	0	3577546	T	C
4	chr4_3577871	0	3577871	A	G
4	chr4_3578552	0	3578552	T	C
4	chr4_3588837	0	3588837	A	G
4	chr4_3590945	0	3590945	A	G
4	chr4_3602186	0	3602186	C	T
4	chr4_3605932	0	3605932	T	C
4	chr4_3607839	0	3607839	C	T
4	chr4_3618236	0	3618236	T	G
4	chr4_3620121	0	3620121	C	A
4	chr4_3633763	0	3633763	T	C
4	chr4_3645491	0	3645491	A	G
4	chr4_3652277	0	3652277	C	T
4	chr4_3659295	0	3659295	T	G
4	chr4_3662646	0	3662646	A	G
4	chr4_3665100	0	3665100	C	G
4	chr4_3665770	0	3665770	G	T
4	chr4_3671847	0	3671847	G	C
4	chr4_3675285	0	3675285	G	T
4	chr4_3676896	0	3676896	A	C
4	chr4_3690417	0	3690417	T	C
4	chr4_3693723	0	3693723	G	A
4	chr4_3699244	0	3699244	T	A
4	chr4_3712909	0	3712909	A	T
4	chr4_3717978	0	3717978	T	C
4	chr4_3724307	0	3724307	T	C
4	chr4_3726999	0	3726999	G	A
4	chr4_3728019	0	3728019	C	G
4	chr4_3730293	0	3730293	C	G
4	chr4_3731705	0	3731705	T	C
4	chr4_3736572	0	3736572	A	G
4	chr4_3741823	0	3741823	A	G
4	chr4_3751579	0	3751579	T	C
4	chr4_3756382	0	3756382	G	A
4	chr4_3757014	0	3757014	C	T
4	chr4_3764548	0	3764548	T	C
4	chr4_3764661	0	3764661	T	C
4	chr4_3776357	0	3776357	G	A
4	chr4_3780961	0	3780961	T	C
4	chr4_3785746	0	3785746	C	T
4	chr4_3788265	0	3788265	G	C
4	chr4_3791627	0	3791627	A	C
4	chr4_3796644	0	3796644	T	C
4	chr4_3796936	0	3796936	G	C
4	chr4_3797913	0	3797913	A	G
4	chr4_3799145	0	3799145	A	G
4	chr4_3801467	0	3801467	A	G
4	chr4_3801821	0	3801821	C	T
4	chr4_3801833	0	3801833	G	A
4	chr4_3802334	0	3802334	C	T
4	chr4_3802840	0	3802840	T	G
4	chr4_3804538	0	3804538	C	T
4	chr4_3804990	0	3804990	A	G
4	chr4_3806293	0	3806293	T	C
4	chr4_3807456	0	3807456	T	C
4	chr4_3812095	0	3812095	A	T
4	chr4_3812712	0	3812712	G	C
4	chr4_3812808	0	3812808	C	T
4	chr4_3813086	0	3813086	A	G
4	chr4_3822978	0	3822978	C	T
4	chr4_3830800	0	3830800	T	C
4	chr4_3837389	0	3837389	A	C
4	chr4_3841891	0	3841891	G	A
4	chr4_3842015	0	3842015	G	C
4	chr4_3857313	0	3857313	T	C
4	chr4_3857783	0	3857783	T	G
4	chr4_3867191	0	3867191	T	C
4	chr4_3892975	0	3892975	C	T
4	chr4_3896040	0	3896040	T	C
4	chr4_3899704	0	3899704	G	A
4	chr4_3907279	0	3907279	T	C
4	chr4_3907375	0	3907375	G	T
4	chr4_3916206	0	3916206	A	G
4	chr4_3917978	0	3917978	C	T
4	chr4_3918180	0	3918180	C	T
4	chr4_3922046	0	3922046	A	G
4	chr4_3922085	0	3922085	G	C
4	chr4_3933583	0	3933583	C	T
4	chr4_3934098	0	3934098	C	T
4	chr4_3937766	0	3937766	A	G
4	chr4_3962603	0	3962603	A	G
4	chr4_3971902	0	3971902	G	A
4	chr4_3975603	0	3975603	T	A
4	chr4_3975861	0	3975861	C	T
4	chr4_3980158	0	3980158	T	C
4	chr4_3980320	0	3980320	A	C
4	chr4_3983051	0	3983051	G	T
4	chr4_3984225	0	3984225	G	T
4	chr4_3984785	0	3984785	C	T
4	chr4_3985143	0	3985143	C	A
4	chr4_3995881	0	3995881	C	G
4	chr4_3995947	0	3995947	G	A
4	chr4_4016503	0	4016503	G	C
4	chr4_4019644	0	4019644	C	T
4	chr4_4024606	0	4024606	T	A
4	chr4_4025375	0	4025375	A	G
4	chr4_4035906	0	4035906	T	C
4	chr4_4039012	0	4039012	C	A
4	chr4_4041649	0	4041649	T	C
4	chr4_4042283	0	4042283	C	T
4	chr4_4060112	0	4060112	T	C
4	chr4_4066274	0	4066274	A	G
4	chr4_4072121	0	4072121	A	T
4	chr4_4079454	0	4079454	A	G
4	chr4_4081265	0	4081265	T	C
4	chr4_4081530	0	4081530	A	G
4	chr4_4091505	0	4091505	G	A
4	chr4_4093062	0	4093062	C	A
4	chr4_4096683	0	4096683	C	T
4	chr4_4101601	0	4101601	A	G
4	chr4_4102266	0	4102266	C	T
4	chr4_4104709	0	4104709	G	A
4	chr4_4128704	0	4128704	C	A
4	chr4_4132091	0	4132091	C	A
4	chr4_4135878	0	4135878	A	T
4	chr4_4136402	0	4136402	G	T
4	chr4_4137857	0	4137857	A	G
4	chr4_4144548	0	4144548	T	C
4	chr4_4144671	0	4144671	G	A
4	chr4_4147531	0	4147531	G	C
4	chr4_4153828	0	4153828	C	A
4	chr4_4153986	0	4153986	C	T
4	chr4_4155198	0	4155198	T	G
4	chr4_4156199	0	4156199	G	T
4	chr4_4163271	0	4163271	T	C
4	chr4_4164601	0	4164601	G	C
4	chr4_4165039	0	4165039	C	T
4	chr4_4170769	0	4170769	C	G
4	chr4_4185222	0	4185222	T	C
4	chr4_4185990	0	4185990	C	T
4	chr4_4186326	0	4186326	G	A
4	chr4_4187162	0	4187162	A	G
4	chr4_4192077	0	4192077	G	C
4	chr4_4195549	0	4195549	T	C
4	chr4_4195776	0	4195776	T	C
4	chr4_4199592	0	4199592	G	A
4	chr4_4199642	0	4199642	G	T
4	chr4_4201816	0	4201816	C	T
4	chr4_4207334	0	4207334	A	G
4	chr4_4207669	0	4207669	C	G
4	chr4_4216591	0	4216591	T	C
4	chr4_4218474	0	4218474	T	C
4	chr4_4221976	0	4221976	C	G
4	chr4_4240319	0	4240319	A	G
4	chr4_4243419	0	4243419	C	T
4	chr4_4249075	0	4249075	A	G
4	chr4_4250282	0	4250282	A	G
4	chr4_4255934	0	4255934	T	C
4	chr4_4259658	0	4259658	G	A
4	chr4_4260486	0	4260486	A	C
4	chr4_4261559	0	4261559	G	A
4	chr4_4263903	0	4263903	G	C
4	chr4_4264244	0	4264244	A	C
4	chr4_4265075	0	4265075	G	T
4	chr4_4267215	0	4267215	T	G
4	chr4_4279273	0	4279273	C	T
4	chr4_4283454	0	4283454	C	T
4	chr4_4283696	0	4283696	A	T
4	chr4_4289169	0	4289169	T	C
4	chr4_4291934	0	4291934	G	A
4	chr4_4300700	0	4300700	G	A
4	chr4_4306273	0	4306273	A	G
4	chr4_4311095	0	4311095	G	A
4	chr4_4318569	0	4318569	T	C
4	chr4_4319957	0	4319957	A	G
4	chr4_4320576	0	4320576	A	C
4	chr4_4320584	0	4320584	G	T
4	chr4_4321814	0	4321814	C	T
4	chr4_4327940	0	4327940	G	T
4	chr4_4335778	0	4335778	G	A
4	chr4_4344674	0	4344674	T	C
4	chr4_4346341	0	4346341	C	T
4	chr4_4347981	0	4347981	A	G
4	chr4_4350779	0	4350779	C	T
4	chr4_4358662	0	4358662	G	T
4	chr4_4362167	0	4362167	A	G
4	chr4_4374522	0	4374522	C	T
4	chr4_4378039	0	4378039	C	G
4	chr4_4378850	0	4378850	G	A
4	chr4_4380521	0	4380521	C	T
4	chr4_4385293	0	4385293	C	T
4	chr4_4386168	0	4386168	A	G
4	chr4_4390467	0	4390467	A	G
4	chr4_4390775	0	4390775	T	C
4	chr4_4390837	0	4390837	G	A
4	chr4_4391839	0	4391839	G	A
4	chr4_4402165	0	4402165	C	T
4	chr4_4406795	0	4406795	C	T
4	chr4_4409510	0	4409510	T	G
4	chr4_4411609	0	4411609	A	C
4	chr4_4412066	0	4412066	G	T
4	chr4_4422300	0	4422300	A	C
4	chr4_4434337	0	4434337	G	A
4	chr4_4452257	0	4452257	A	G
4	chr4_4453077	0	4453077	C	A
4	chr4_4460890	0	4460890	C	T
4	chr4_4462065	0	4462065	C	G
4	chr4_4466526	0	4466526	C	G
4	chr4_4474654	0	4474654	C	G
4	chr4_4475824	0	4475824	C	T
4	chr4_4481674	0	4481674	C	G
4	chr4_4482446	0	4482446	C	T
4	chr4_4486307	0	4486307	C	T
4	chr4_4492260	0	4492260	C	T
4	chr4_4493055	0	4493055	T	C
4	chr4_4494226	0	4494226	C	A
4	chr4_4495146	0	4495146	A	G
4	chr4_4498284	0	4498284	C	T
4	chr4_4499404	0	4499404	T	C
4	chr4_4501380	0	4501380	T	C
4	chr4_4510802	0	4510802	G	T
4	chr4_4512348	0	4512348	C	G
4	chr4_4513632	0	4513632	T	C
4	chr4_4519512	0	4519512	T	C
4	chr4_4520741	0	4520741	A	G
4	chr4_4521514	0	4521514	T	C
4	chr4_4522567	0	4522567	T	C
4	chr4_4524433	0	4524433	T	C
4	chr4_4529457	0	4529457	C	T
4	chr4_4537357	0	4537357	A	C
4	chr4_4547214	0	4547214	C	T
4	chr4_4547953	0	4547953	T	G
4	chr4_4570156	0	4570156	C	G
4	chr4_4572339	0	4572339	T	C
4	chr4_4573853	0	4573853	G	A
4	chr4_4583458	0	4583458	C	A
4	chr4_4586599	0	4586599	G	A
4	chr4_4590275	0	4590275	C	G
4	chr4_4596009	0	4596009	C	T
4	chr4_4597270	0	4597270	C	A
4	chr4_4597474	0	4597474	C	A
4	chr4_4598413	0	4598413	C	G
4	chr4_4600387	0	4600387	T	C
4	chr4_4605430	0	4605430	T	C
4	chr4_4609935	0	4609935	A	G
4	chr4_4612228	0	4612228	A	G
4	chr4_4613983	0	4613983	G	A
4	chr4_4617982	0	4617982	G	C
4	chr4_4618716	0	4618716	A	G
4	chr4_4626273	0	4626273	T	C
4	chr4_4627267	0	4627267	C	A
4	chr4_4634435	0	4634435	G	A
4	chr4_4639226	0	4639226	C	T
4	chr4_4645482	0	4645482	C	T
4	chr4_4649609	0	4649609	G	T
4	chr4_4665714	0	4665714	G	C
4	chr4_4666102	0	4666102	T	C
4	chr4_4666653	0	4666653	A	G
4	chr4_4676369	0	4676369	A	C
4	chr4_4677901	0	4677901	C	T
4	chr4_4678797	0	4678797	C	T
4	chr4_4680532	0	4680532	T	C
4	chr4_4681557	0	4681557	T	G
4	chr4_4686662	0	4686662	C	T
4	chr4_4687599	0	4687599	G	A
4	chr4_4690069	0	4690069	T	C
4	chr4_4701270	0	4701270	G	T
4	chr4_4705947	0	4705947	G	T
4	chr4_4714977	0	4714977	A	G
4	chr4_4715277	0	4715277	T	C
4	chr4_4718776	0	4718776	C	T
4	chr4_4719447	0	4719447	T	C
4	chr4_4720053	0	4720053	A	G
4	chr4_4723251	0	4723251	T	C
4	chr4_4726462	0	4726462	G	C
4	chr4_4728699	0	4728699	C	A
4	chr4_4736778	0	4736778	G	A
4	chr4_4741805	0	4741805	G	A
4	chr4_4745209	0	4745209	A	G
4	chr4_4745430	0	4745430	C	T
4	chr4_4755610	0	4755610	C	T
4	chr4_4756510	0	4756510	A	G
4	chr4_4762953	0	4762953	G	A
4	chr4_4767605	0	4767605	A	G
4	chr4_4770068	0	4770068	C	G
4	chr4_4772168	0	4772168	A	G
4	chr4_4772171	0	4772171	T	C
4	chr4_4772896	0	4772896	A	G
4	chr4_4775186	0	4775186	G	A
4	chr4_4775578	0	4775578	A	G
4	chr4_4779102	0	4779102	T	C
4	chr4_4779648	0	4779648	T	C
4	chr4_4787517	0	4787517	A	G
4	chr4_4799372	0	4799372	C	G
4	chr4_4804219	0	4804219	A	G
4	chr4_4804230	0	4804230	C	T
4	chr4_4814116	0	4814116	A	G
4	chr4_4820735	0	4820735	G	A
4	chr4_4825454	0	4825454	G	A
4	chr4_4826406	0	4826406	C	A
4	chr4_4836111	0	4836111	A	G
4	chr4_4836986	0	4836986	T	C
4	chr4_4840572	0	4840572	C	T
4	chr4_4844141	0	4844141	A	G
4	chr4_4846107	0	4846107	G	C
4	chr4_4850455	0	4850455	A	C
4	chr4_4859026	0	4859026	A	C
4	chr4_4876414	0	4876414	T	C
4	chr4_4881567	0	4881567	G	A
4	chr4_4881584	0	4881584	T	C
4	chr4_4884477	0	4884477	G	A
4	chr4_4884659	0	4884659	G	A
4	chr4_4886084	0	4886084	C	T
4	chr4_4886531	0	4886531	T	A
4	chr4_4888762	0	4888762	G	A
4	chr4_4891800	0	4891800	G	T
4	chr4_4893457	0	4893457	T	C
4	chr4_4913792	0	4913792	T	C
4	chr4_4938094	0	4938094	C	G
4	chr4_4954711	0	4954711	A	G
4	chr4_4957239	0	4957239	T	G
4	chr4_4960251	0	4960251	T	C
4	chr4_4968822	0	4968822	G	C
4	chr4_4977139	0	4977139	C	T
4	chr4_4979261	0	4979261	C	T
4	chr4_4981505	0	4981505	A	G
4	chr4_4999658	0	4999658	C	T
4	chr4_5004412	0	5004412	T	C
4	chr4_5006768	0	5006768	A	G
4	chr4_5010002	0	5010002	G	A
4	chr4_5016511	0	5016511	G	C
4	chr4_5017953	0	5017953	A	C
4	chr4_5028399	0	5028399	G	A
4	chr4_5047190	0	5047190	A	G
4	chr4_5056435	0	5056435	C	T
4	chr4_5057366	0	5057366	C	G
4	chr4_5059997	0	5059997	T	C
4	chr4_5061059	0	5061059	C	T
4	chr4_5066698	0	5066698	C	T
4	chr4_5076821	0	5076821	G	A
4	chr4_5076875	0	5076875	G	A
4	chr4_5076934	0	5076934	A	G
4	chr4_5079659	0	5079659	C	T
4	chr4_5087267	0	5087267	A	G
4	chr4_5087279	0	5087279	T	C
4	chr4_5088188	0	5088188	G	A
4	chr4_5088425	0	5088425	G	C
4	chr4_5093712	0	5093712	G	A
4	chr4_5095797	0	5095797	T	G
4	chr4_5099718	0	5099718	T	C
4	chr4_5117717	0	5117717	A	G
4	chr4_5123002	0	5123002	C	T
4	chr4_5123605	0	5123605	C	G
4	chr4_5124136	0	5124136	G	T
4	chr4_5124422	0	5124422	T	G
4	chr4_5125401	0	5125401	T	C
4	chr4_5125821	0	5125821	A	G
4	chr4_5126195	0	5126195	C	G
4	chr4_5127645	0	5127645	A	G
4	chr4_5131524	0	5131524	G	A
4	chr4_5133869	0	5133869	A	C
4	chr4_5167931	0	5167931	A	G
4	chr4_5169178	0	5169178	T	G
4	chr4_5169936	0	5169936	T	C
4	chr4_5170141	0	5170141	G	A
4	chr4_5171597	0	5171597	T	C
4	chr4_5173904	0	5173904	T	C
4	chr4_5175417	0	5175417	A	C
4	chr4_5181399	0	5181399	C	G
4	chr4_5187890	0	5187890	C	T
4	chr4_5188580	0	5188580	A	C
4	chr4_5190642	0	5190642	T	C
4	chr4_5192450	0	5192450	T	C
4	chr4_5193557	0	5193557	A	G
4	chr4_5195046	0	5195046	G	A
4	chr4_5204449	0	5204449	G	A
4	chr4_5205385	0	5205385	G	T
4	chr4_5205693	0	5205693	T	C
4	chr4_5207288	0	5207288	T	C
4	chr4_5209349	0	5209349	G	A
4	chr4_5218627	0	5218627	G	A
4	chr4_5223119	0	5223119	C	G
4	chr4_5223196	0	5223196	T	G
4	chr4_5235683	0	5235683	C	A
4	chr4_5236110	0	5236110	T	C
4	chr4_5236965	0	5236965	T	C
4	chr4_5249716	0	5249716	G	A
4	chr4_5253758	0	5253758	A	G
4	chr4_5254743	0	5254743	A	G
4	chr4_5256642	0	5256642	G	C
4	chr4_5257903	0	5257903	C	T
4	chr4_5263261	0	5263261	T	C
4	chr4_5265451	0	5265451	G	T
4	chr4_5268688	0	5268688	T	C
4	chr4_5274519	0	5274519	T	C
4	chr4_5280697	0	5280697	A	G
4	chr4_5286257	0	5286257	A	G
4	chr4_5289264	0	5289264	T	C
4	chr4_5291406	0	5291406	G	A
4	chr4_5293134	0	5293134	G	A
4	chr4_5293348	0	5293348	A	G
4	chr4_5300811	0	5300811	T	C
4	chr4_5301572	0	5301572	A	G
4	chr4_5302689	0	5302689	A	T
4	chr4_5303485	0	5303485	T	C
4	chr4_5308716	0	5308716	T	C
4	chr4_5317031	0	5317031	T	C
4	chr4_5317668	0	5317668	C	A
4	chr4_5321362	0	5321362	A	G
4	chr4_5325545	0	5325545	G	T
4	chr4_5326027	0	5326027	G	A
4	chr4_5328565	0	5328565	G	A
4	chr4_5338373	0	5338373	T	C
4	chr4_5339362	0	5339362	C	T
4	chr4_5340172	0	5340172	T	G
4	chr4_5350236	0	5350236	T	C
4	chr4_5353755	0	5353755	A	G
4	chr4_5355955	0	5355955	T	C
4	chr4_5356693	0	5356693	T	C
4	chr4_5357372	0	5357372	G	T
4	chr4_5358350	0	5358350	A	G
4	chr4_5358519	0	5358519	A	G
4	chr4_5360357	0	5360357	T	C
4	chr4_5361644	0	5361644	T	C
4	chr4_5377200	0	5377200	A	G
4	chr4_5382561	0	5382561	T	C
4	chr4_5394876	0	5394876	A	G
4	chr4_5399767	0	5399767	C	T
4	chr4_5406637	0	5406637	T	C
4	chr4_5409378	0	5409378	T	A
4	chr4_5411994	0	5411994	C	G
4	chr4_5429372	0	5429372	G	A
4	chr4_5450709	0	5450709	T	C
4	chr4_5456579	0	5456579	T	C
4	chr4_5471734	0	5471734	T	C
4	chr4_5474487	0	5474487	G	T
4	chr4_5487696	0	5487696	C	A
4	chr4_5490574	0	5490574	A	G
4	chr4_5511815	0	5511815	T	C
4	chr4_5518130	0	5518130	C	G
4	chr4_5520138	0	5520138	T	C
4	chr4_5529852	0	5529852	T	C
4	chr4_5532870	0	5532870	T	C
4	chr4_5536508	0	5536508	T	C
4	chr4_5537533	0	5537533	A	G
4	chr4_5539976	0	5539976	C	T
4	chr4_5541549	0	5541549	T	C
4	chr4_5544451	0	5544451	T	C
4	chr4_5545385	0	5545385	C	G
4	chr4_5559706	0	5559706	G	T
4	chr4_5560718	0	5560718	C	T
4	chr4_5565297	0	5565297	T	C
4	chr4_5566993	0	5566993	A	G
4	chr4_5567085	0	5567085	A	C
4	chr4_5568048	0	5568048	A	G
4	chr4_5571022	0	5571022	T	C
4	chr4_5575994	0	5575994	C	T
4	chr4_5576607	0	5576607	A	G
4	chr4_5583993	0	5583993	G	C
4	chr4_5585973	0	5585973	A	G
4	chr4_5586928	0	5586928	C	T
4	chr4_5588965	0	5588965	A	G
4	chr4_5597378	0	5597378	T	C
4	chr4_5607013	0	5607013	T	C
4	chr4_5607062	0	5607062	T	C
4	chr4_5610609	0	5610609	T	A
4	chr4_5623562	0	5623562	T	C
4	chr4_5623827	0	5623827	A	G
4	chr4_5625083	0	5625083	T	C
4	chr4_5633260	0	5633260	T	C
4	chr4_5649500	0	5649500	T	C
4	chr4_5651343	0	5651343	C	T
4	chr4_5657081	0	5657081	T	C
4	chr4_5659329	0	5659329	G	A
4	chr4_5659630	0	5659630	G	A
4	chr4_5666756	0	5666756	A	G
4	chr4_5666939	0	5666939	T	A
4	chr4_5670317	0	5670317	C	G
4	chr4_5677452	0	5677452	T	C
4	chr4_5679515	0	5679515	A	G
4	chr4_5680042	0	5680042	A	T
4	chr4_5680762	0	5680762	T	C
4	chr4_5682594	0	5682594	G	T
4	chr4_5687508	0	5687508	C	T
4	chr4_5693914	0	5693914	A	G
4	chr4_5707520	0	5707520	A	G
4	chr4_5710981	0	5710981	C	T
4	chr4_5712834	0	5712834	A	C
4	chr4_5724993	0	5724993	T	G
4	chr4_5736488	0	5736488	A	G
4	chr4_5745004	0	5745004	G	A
4	chr4_5755293	0	5755293	C	T
4	chr4_5760483	0	5760483	A	C
4	chr4_5761206	0	5761206	G	T
4	chr4_5771463	0	5771463	C	T
4	chr4_5776319	0	5776319	A	G
4	chr4_5777736	0	5777736	T	G
4	chr4_5780001	0	5780001	A	G
4	chr4_5783442	0	5783442	T	C
4	chr4_5785173	0	5785173	A	G
4	chr4_5785618	0	5785618	G	C
4	chr4_5788196	0	5788196	G	A
4	chr4_5790360	0	5790360	T	C
4	chr4_5799415	0	5799415	A	C
4	chr4_5806510	0	5806510	A	G
4	chr4_5808379	0	5808379	T	C
4	chr4_5810079	0	5810079	A	G
4	chr4_5813451	0	5813451	A	C
4	chr4_5816716	0	5816716	T	C
4	chr4_5819202	0	5819202	C	A
4	chr4_5827300	0	5827300	C	T
4	chr4_5837195	0	5837195	C	T
4	chr4_5837292	0	5837292	T	C
4	chr4_5842884	0	5842884	G	A
4	chr4_5843844	0	5843844	A	T
4	chr4_5845433	0	5845433	G	A
4	chr4_5846649	0	5846649	G	C
4	chr4_5850697	0	5850697	G	A
4	chr4_5855294	0	5855294	T	C
4	chr4_5865978	0	5865978	A	G
4	chr4_5866402	0	5866402	A	C
4	chr4_5867495	0	5867495	G	A
4	chr4_5868479	0	5868479	A	G
4	chr4_5871525	0	5871525	T	C
4	chr4_5874914	0	5874914	T	C
4	chr4_5880299	0	5880299	T	C
4	chr4_5886659	0	5886659	C	T
4	chr4_5888728	0	5888728	T	C
4	chr4_5891440	0	5891440	A	G
4	chr4_5893706	0	5893706	T	C
4	chr4_5893784	0	5893784	T	G
4	chr4_5895114	0	5895114	T	C
4	chr4_5898910	0	5898910	C	T
4	chr4_5900556	0	5900556	C	T
4	chr4_5902930	0	5902930	C	T
4	chr4_5908721	0	5908721	T	C
4	chr4_5912073	0	5912073	C	T
4	chr4_5916200	0	5916200	A	G
4	chr4_5917521	0	5917521	C	T
4	chr4_5919508	0	5919508	C	T
4	chr4_5922338	0	5922338	T	C
4	chr4_5924012	0	5924012	A	G
4	chr4_5926249	0	5926249	A	G
4	chr4_5930603	0	5930603	C	T
4	chr4_5931843	0	5931843	T	C
4	chr4_5932352	0	5932352	C	T
4	chr4_5934179	0	5934179	T	C
4	chr4_5934852	0	5934852	G	A
4	chr4_5936363	0	5936363	A	G
4	chr4_5938406	0	5938406	T	C
4	chr4_5938417	0	5938417	G	C
4	chr4_5945286	0	5945286	A	C
4	chr4_5945522	0	5945522	G	A
4	chr4_5945545	0	5945545	G	A
4	chr4_5946279	0	5946279	A	G
4	chr4_5946740	0	5946740	C	G
4	chr4_5946886	0	5946886	G	A
4	chr4_5947008	0	5947008	T	C
4	chr4_5947135	0	5947135	G	A
4	chr4_5948604	0	5948604	C	T
4	chr4_5951122	0	5951122	T	G
4	chr4_5953500	0	5953500	G	A
4	chr4_5953702	0	5953702	C	T
4	chr4_5955160	0	5955160	G	A
4	chr4_5956498	0	5956498	T	C
4	chr4_5957106	0	5957106	T	C
4	chr4_5959372	0	5959372	G	T
4	chr4_5961663	0	5961663	T	C
4	chr4_5962500	0	5962500	T	C
4	chr4_5965916	0	5965916	C	G
4	chr4_5975230	0	5975230	A	G
4	chr4_5975352	0	5975352	C	G
4	chr4_5981559	0	5981559	A	G
4	chr4_5983646	0	5983646	C	T
4	chr4_5983661	0	5983661	T	C
4	chr4_5984809	0	5984809	A	G
4	chr4_5985242	0	5985242	C	A
4	chr4_5991500	0	5991500	G	T
4	chr4_5992351	0	5992351	T	C
4	chr4_5995206	0	5995206	T	C
4	chr4_5995630	0	5995630	C	T
4	chr4_6003935	0	6003935	T	C
4	chr4_6005025	0	6005025	A	C
4	chr4_6005946	0	6005946	G	A
4	chr4_6006540	0	6006540	G	A
4	chr4_6012481	0	6012481	A	G
4	chr4_6012590	0	6012590	T	C
4	chr4_6014156	0	6014156	C	G
4	chr4_6014233	0	6014233	A	G
4	chr4_6018560	0	6018560	T	C
4	chr4_6021656	0	6021656	C	A
4	chr4_6023301	0	6023301	C	T
4	chr4_6037483	0	6037483	T	C
4	chr4_6038381	0	6038381	T	C
4	chr4_6039272	0	6039272	T	C
4	chr4_6040975	0	6040975	G	A
4	chr4_6045183	0	6045183	T	C
4	chr4_6047045	0	6047045	T	C
4	chr4_6047162	0	6047162	T	C
4	chr4_6050550	0	6050550	T	C
4	chr4_6051277	0	6051277	T	C
4	chr4_6051418	0	6051418	G	C
4	chr4_6059615	0	6059615	A	T
4	chr4_6065354	0	6065354	C	T
4	chr4_6065945	0	6065945	C	T
4	chr4_6067283	0	6067283	T	A
4	chr4_6070817	0	6070817	A	G
4	chr4_6076023	0	6076023	T	C
4	chr4_6076307	0	6076307	G	A
4	chr4_6076566	0	6076566	A	G
4	chr4_6080994	0	6080994	A	C
4	chr4_6081368	0	6081368	A	G
4	chr4_6086641	0	6086641	G	A
4	chr4_6086743	0	6086743	A	C
4	chr4_6088034	0	6088034	G	C
4	chr4_6088220	0	6088220	A	C
4	chr4_6088599	0	6088599	T	C
4	chr4_6089025	0	6089025	T	C
4	chr4_6089244	0	6089244	C	G
4	chr4_6090029	0	6090029	T	C
4	chr4_6090602	0	6090602	T	C
4	chr4_6101854	0	6101854	C	T
4	chr4_6102606	0	6102606	T	C
4	chr4_6103860	0	6103860	T	C
4	chr4_6106043	0	6106043	C	T
4	chr4_6112216	0	6112216	C	T
4	chr4_6112469	0	6112469	T	G
4	chr4_6114746	0	6114746	T	C
4	chr4_6115549	0	6115549	G	C
4	chr4_6117990	0	6117990	G	A
4	chr4_6119902	0	6119902	A	G
4	chr4_6120826	0	6120826	C	A
4	chr4_6121199	0	6121199	A	G
4	chr4_6122456	0	6122456	C	T
4	chr4_6123178	0	6123178	C	T
4	chr4_6125932	0	6125932	T	G
4	chr4_6126900	0	6126900	C	T
4	chr4_6127788	0	6127788	A	C
4	chr4_6148260	0	6148260	A	G
4	chr4_6149297	0	6149297	T	C
4	chr4_6152439	0	6152439	T	C
4	chr4_6161187	0	6161187	A	C
4	chr4_6161224	0	6161224	A	G
4	chr4_6161300	0	6161300	T	G
4	chr4_6166833	0	6166833	T	C
4	chr4_6169487	0	6169487	T	C
4	chr4_6173907	0	6173907	T	A
4	chr4_6178717	0	6178717	T	C
4	chr4_6183278	0	6183278	C	G
4	chr4_6184657	0	6184657	C	T
4	chr4_6185266	0	6185266	C	G
4	chr4_6186140	0	6186140	A	G
4	chr4_6187046	0	6187046	C	T
4	chr4_6188969	0	6188969	T	C
4	chr4_6191850	0	6191850	C	T
4	chr4_6192172	0	6192172	T	C
4	chr4_6192599	0	6192599	A	G
4	chr4_6200751	0	6200751	A	G
4	chr4_6204695	0	6204695	G	T
4	chr4_6206707	0	6206707	G	A
4	chr4_6211921	0	6211921	T	C
4	chr4_6212068	0	6212068	A	T
4	chr4_6213584	0	6213584	C	T
4	chr4_6214476	0	6214476	T	A
4	chr4_6214993	0	6214993	A	G
4	chr4_6221750	0	6221750	A	T
4	chr4_6224237	0	6224237	T	C
4	chr4_6227884	0	6227884	T	C
4	chr4_6228060	0	6228060	A	T
4	chr4_6233544	0	6233544	A	G
4	chr4_6236232	0	6236232	A	G
4	chr4_6238500	0	6238500	C	T
4	chr4_6239670	0	6239670	G	A
4	chr4_6242560	0	6242560	G	A
4	chr4_6243198	0	6243198	T	G
4	chr4_6244162	0	6244162	A	T
4	chr4_6245367	0	6245367	C	A
4	chr4_6250631	0	6250631	A	G
4	chr4_6254001	0	6254001	T	A
4	chr4_6256165	0	6256165	T	C
4	chr4_6262509	0	6262509	A	G
4	chr4_6262647	0	6262647	C	T
4	chr4_6263953	0	6263953	G	A
4	chr4_6264947	0	6264947	T	C
4	chr4_6267682	0	6267682	C	G
4	chr4_6278640	0	6278640	C	G
4	chr4_6283995	0	6283995	T	C
4	chr4_6299332	0	6299332	G	A
4	chr4_6303777	0	6303777	C	T
4	chr4_6305691	0	6305691	C	G
4	chr4_6308527	0	6308527	C	A
4	chr4_6315835	0	6315835	A	G
4	chr4_6315878	0	6315878	A	G
4	chr4_6323390	0	6323390	A	G
4	chr4_6324028	0	6324028	C	G
4	chr4_6324392	0	6324392	G	T
4	chr4_6325193	0	6325193	A	G
4	chr4_6326406	0	6326406	T	C
4	chr4_6327915	0	6327915	C	A
4	chr4_6331705	0	6331705	A	G
4	chr4_6339312	0	6339312	C	T
4	chr4_6339389	0	6339389	G	A
4	chr4_6351385	0	6351385	A	C
4	chr4_6357389	0	6357389	T	C
4	chr4_6359555	0	6359555	G	C
4	chr4_6360428	0	6360428	C	G
4	chr4_6362443	0	6362443	T	G
4	chr4_6363411	0	6363411	T	C
4	chr4_6365468	0	6365468	A	C
4	chr4_6369570	0	6369570	G	A
4	chr4_6377701	0	6377701	G	A
4	chr4_6383663	0	6383663	A	G
4	chr4_6384961	0	6384961	G	A
4	chr4_6390639	0	6390639	A	C
4	chr4_6398904	0	6398904	G	A
4	chr4_6402448	0	6402448	C	T
4	chr4_6402689	0	6402689	T	C
4	chr4_6405495	0	6405495	A	T
4	chr4_6415694	0	6415694	A	C
4	chr4_6416082	0	6416082	C	T
4	chr4_6419279	0	6419279	C	A
4	chr4_6423364	0	6423364	T	C
4	chr4_6424065	0	6424065	C	T
4	chr4_6424887	0	6424887	G	C
4	chr4_6426653	0	6426653	T	G
4	chr4_6430698	0	6430698	C	G
4	chr4_6432714	0	6432714	G	A
4	chr4_6437846	0	6437846	T	C
4	chr4_6448462	0	6448462	C	T
4	chr4_6448531	0	6448531	A	G
4	chr4_6448826	0	6448826	A	G
4	chr4_6449053	0	6449053	G	C
4	chr4_6464786	0	6464786	C	G
4	chr4_6476781	0	6476781	C	T
4	chr4_6478448	0	6478448	G	A
4	chr4_6479358	0	6479358	A	G
4	chr4_6481554	0	6481554	A	C
4	chr4_6489681	0	6489681	A	G
4	chr4_6490328	0	6490328	C	T
4	chr4_6500420	0	6500420	C	G
4	chr4_6501123	0	6501123	A	G
4	chr4_6501646	0	6501646	T	C
4	chr4_6502455	0	6502455	A	G
4	chr4_6510997	0	6510997	T	C
4	chr4_6520707	0	6520707	T	C
4	chr4_6524165	0	6524165	A	G
4	chr4_6531616	0	6531616	A	C
4	chr4_6532112	0	6532112	T	C
4	chr4_6532403	0	6532403	G	C
4	chr4_6532618	0	6532618	A	T
4	chr4_6541259	0	6541259	T	C
4	chr4_6542010	0	6542010	C	T
4	chr4_6542732	0	6542732	C	T
4	chr4_6544596	0	6544596	G	A
4	chr4_6545044	0	6545044	T	C
4	chr4_6548215	0	6548215	C	T
4	chr4_6566298	0	6566298	C	A
4	chr4_6568293	0	6568293	G	A
4	chr4_6572687	0	6572687	G	C
4	chr4_6575978	0	6575978	G	A
4	chr4_6577567	0	6577567	C	G
4	chr4_6579119	0	6579119	C	G
4	chr4_6579437	0	6579437	C	T
4	chr4_6589312	0	6589312	C	T
4	chr4_6592394	0	6592394	A	G
4	chr4_6595846	0	6595846	C	T
4	chr4_6603331	0	6603331	G	C
4	chr4_6603374	0	6603374	T	C
4	chr4_6605564	0	6605564	T	C
4	chr4_6606921	0	6606921	T	C
4	chr4_6608094	0	6608094	A	G
4	chr4_6610099	0	6610099	T	G
4	chr4_6611655	0	6611655	C	A
4	chr4_6617173	0	6617173	A	C
4	chr4_6617441	0	6617441	C	T
4	chr4_6619538	0	6619538	A	G
4	chr4_6621752	0	6621752	T	G
4	chr4_6624192	0	6624192	G	T
4	chr4_6630992	0	6630992	C	T
4	chr4_6637481	0	6637481	T	C
4	chr4_6644308	0	6644308	A	G
4	chr4_6648944	0	6648944	T	C
4	chr4_6656996	0	6656996	C	G
4	chr4_6662136	0	6662136	C	T
4	chr4_6662977	0	6662977	T	G
4	chr4_6663546	0	6663546	G	A
4	chr4_6664812	0	6664812	A	C
4	chr4_6674126	0	6674126	C	T
4	chr4_6681420	0	6681420	T	C
4	chr4_6683731	0	6683731	T	C
4	chr4_6688897	0	6688897	G	C
4	chr4_6690694	0	6690694	A	G
4	chr4_6690892	0	6690892	C	G
4	chr4_6703685	0	6703685	T	C
4	chr4_6704577	0	6704577	A	G
4	chr4_6705659	0	6705659	T	C
4	chr4_6709946	0	6709946	T	G
4	chr4_6711142	0	6711142	A	T
4	chr4_6717699	0	6717699	G	A
4	chr4_6718312	0	6718312	G	A
4	chr4_6720197	0	6720197	T	C
4	chr4_6722270	0	6722270	A	G
4	chr4_6724168	0	6724168	T	C
4	chr4_6724927	0	6724927	T	C
4	chr4_6730247	0	6730247	T	A
4	chr4_6736465	0	6736465	T	C
4	chr4_6736517	0	6736517	C	G
4	chr4_6740788	0	6740788	A	C
4	chr4_6745854	0	6745854	T	C
4	chr4_6751278	0	6751278	C	T
4	chr4_6760325	0	6760325	C	A
4	chr4_6770763	0	6770763	A	G
4	chr4_6771454	0	6771454	T	C
4	chr4_6773528	0	6773528	A	C
4	chr4_6780552	0	6780552	C	A
4	chr4_6785282	0	6785282	G	A
4	chr4_6787472	0	6787472	C	G
4	chr4_6789571	0	6789571	A	G
4	chr4_6789952	0	6789952	G	T
4	chr4_6790295	0	6790295	T	C
4	chr4_6790311	0	6790311	C	T
4	chr4_6801764	0	6801764	G	A
4	chr4_6810585	0	6810585	T	C
4	chr4_6819243	0	6819243	A	G
4	chr4_6825753	0	6825753	C	G
4	chr4_6828124	0	6828124	T	C
4	chr4_6831922	0	6831922	C	T
4	chr4_6836263	0	6836263	T	C
4	chr4_6836613	0	6836613	A	G
4	chr4_6837211	0	6837211	C	A
4	chr4_6837439	0	6837439	C	T
4	chr4_6842815	0	6842815	C	T
4	chr4_6857279	0	6857279	A	G
4	chr4_6857441	0	6857441	C	G
4	chr4_6857799	0	6857799	C	T
4	chr4_6870870	0	6870870	C	G
4	chr4_6874707	0	6874707	A	G
4	chr4_6876713	0	6876713	A	G
4	chr4_6876721	0	6876721	A	G
4	chr4_6881747	0	6881747	G	T
4	chr4_6887528	0	6887528	G	A
4	chr4_6887617	0	6887617	C	T
4	chr4_6887889	0	6887889	G	A
4	chr4_6894159	0	6894159	A	T
4	chr4_6897973	0	6897973	T	C
4	chr4_6898146	0	6898146	A	C
4	chr4_6901205	0	6901205	A	G
4	chr4_6913479	0	6913479	A	G
4	chr4_6913886	0	6913886	C	A
4	chr4_6914345	0	6914345	G	T
4	chr4_6915796	0	6915796	T	C
4	chr4_6919289	0	6919289	C	T
4	chr4_6922799	0	6922799	T	A
4	chr4_6930401	0	6930401	C	T
4	chr4_6932482	0	6932482	C	T
4	chr4_6935976	0	6935976	C	A
4	chr4_6938875	0	6938875	C	T
4	chr4_6952112	0	6952112	T	C
4	chr4_6973861	0	6973861	T	C
4	chr4_6976931	0	6976931	C	T
4	chr4_6979085	0	6979085	T	G
4	chr4_6979318	0	6979318	T	C
4	chr4_6980366	0	6980366	A	G
4	chr4_6983227	0	6983227	T	C
4	chr4_6985754	0	6985754	C	G
4	chr4_6993211	0	6993211	A	G
4	chr4_6994887	0	6994887	T	G
4	chr4_6998315	0	6998315	G	A
4	chr4_7010108	0	7010108	C	T
4	chr4_7013366	0	7013366	A	C
4	chr4_7015182	0	7015182	T	C
4	chr4_7019146	0	7019146	G	A
4	chr4_7019484	0	7019484	A	C
4	chr4_7019753	0	7019753	A	G
4	chr4_7020378	0	7020378	A	G
4	chr4_7020659	0	7020659	C	G
4	chr4_7023364	0	7023364	C	G
4	chr4_7024273	0	7024273	A	C
4	chr4_7031776	0	7031776	A	G
4	chr4_7045093	0	7045093	A	G
4	chr4_7049623	0	7049623	A	G
4	chr4_7055792	0	7055792	T	C
4	chr4_7057621	0	7057621	T	C
4	chr4_7066960	0	7066960	G	A
4	chr4_7067892	0	7067892	T	G
4	chr4_7073587	0	7073587	T	C
4	chr4_7081256	0	7081256	C	T
4	chr4_7083367	0	7083367	T	C
4	chr4_7103287	0	7103287	G	T
4	chr4_7103574	0	7103574	T	C
4	chr4_7104033	0	7104033	C	G
4	chr4_7119663	0	7119663	T	C
4	chr4_7123451	0	7123451	C	T
4	chr4_7129073	0	7129073	T	C
4	chr4_7129582	0	7129582	A	G
4	chr4_7135350	0	7135350	C	A
4	chr4_7136885	0	7136885	C	A
4	chr4_7139150	0	7139150	G	C
4	chr4_7143680	0	7143680	T	C
4	chr4_7146970	0	7146970	T	C
4	chr4_7151756	0	7151756	C	T
4	chr4_7158811	0	7158811	A	G
4	chr4_7162980	0	7162980	T	C
4	chr4_7168828	0	7168828	T	C
4	chr4_7169308	0	7169308	G	A
4	chr4_7174771	0	7174771	G	T
4	chr4_7177789	0	7177789	C	T
4	chr4_7181221	0	7181221	A	G
4	chr4_7189725	0	7189725	C	T
4	chr4_7204215	0	7204215	T	C
4	chr4_7207671	0	7207671	C	A
4	chr4_7208747	0	7208747	G	C
4	chr4_7212378	0	7212378	T	C
4	chr4_7215424	0	7215424	T	C
4	chr4_7218442	0	7218442	A	G
4	chr4_7232773	0	7232773	G	T
4	chr4_7232834	0	7232834	T	C
4	chr4_7233837	0	7233837	C	A
4	chr4_7233971	0	7233971	A	G
4	chr4_7237655	0	7237655	C	T
4	chr4_7241162	0	7241162	T	C
4	chr4_7254345	0	7254345	C	T
4	chr4_7261458	0	7261458	C	T
4	chr4_7269200	0	7269200	G	C
4	chr4_7274194	0	7274194	T	C
4	chr4_7276414	0	7276414	T	C
4	chr4_7279129	0	7279129	T	A
4	chr4_7279821	0	7279821	G	A
4	chr4_7293801	0	7293801	C	T
4	chr4_7306236	0	7306236	C	T
4	chr4_7325612	0	7325612	C	A
4	chr4_7341605	0	7341605	T	C
4	chr4_7342445	0	7342445	T	G
4	chr4_7360139	0	7360139	T	C
4	chr4_7362837	0	7362837	T	C
4	chr4_7367036	0	7367036	A	C
4	chr4_7367794	0	7367794	T	C
4	chr4_7368501	0	7368501	G	A
4	chr4_7375574	0	7375574	A	G
4	chr4_7379054	0	7379054	A	G
4	chr4_7385181	0	7385181	C	A
4	chr4_7396501	0	7396501	A	G
4	chr4_7408444	0	7408444	T	C
4	chr4_7417270	0	7417270	C	T
4	chr4_7437501	0	7437501	C	T
4	chr4_7457607	0	7457607	A	G
4	chr4_7458825	0	7458825	C	T
4	chr4_7465924	0	7465924	C	T
4	chr4_7483440	0	7483440	C	T
4	chr4_7484640	0	7484640	C	T
4	chr4_7493443	0	7493443	G	A
4	chr4_7498464	0	7498464	A	C
4	chr4_7499212	0	7499212	A	T
4	chr4_7500493	0	7500493	A	G
4	chr4_7514290	0	7514290	G	T
4	chr4_7517482	0	7517482	G	A
4	chr4_7524053	0	7524053	A	G
4	chr4_7536280	0	7536280	T	C
4	chr4_7539295	0	7539295	A	G
4	chr4_7539745	0	7539745	G	A
4	chr4_7540763	0	7540763	G	A
4	chr4_7545998	0	7545998	C	A
4	chr4_7547597	0	7547597	T	C
4	chr4_7558689	0	7558689	T	C
4	chr4_7561552	0	7561552	A	G
4	chr4_7566544	0	7566544	C	G
4	chr4_7575276	0	7575276	C	T
4	chr4_7581617	0	7581617	A	G
4	chr4_7590755	0	7590755	C	A
4	chr4_7603633	0	7603633	G	A
4	chr4_7605910	0	7605910	T	C
4	chr4_7612074	0	7612074	T	C
4	chr4_7612076	0	7612076	C	G
4	chr4_7618822	0	7618822	A	G
4	chr4_7620920	0	7620920	T	C
4	chr4_7624714	0	7624714	C	A
4	chr4_7626998	0	7626998	A	G
4	chr4_7630958	0	7630958	A	C
4	chr4_7637563	0	7637563	A	G
4	chr4_7641931	0	7641931	T	A
4	chr4_7644638	0	7644638	G	T
4	chr4_7646512	0	7646512	C	G
4	chr4_7657944	0	7657944	A	C
4	chr4_7664643	0	7664643	C	T
4	chr4_7667490	0	7667490	T	A
4	chr4_7671475	0	7671475	C	A
4	chr4_7672768	0	7672768	T	C
4	chr4_7681160	0	7681160	C	T
4	chr4_7685514	0	7685514	C	T
4	chr4_7692001	0	7692001	A	G
4	chr4_7700808	0	7700808	A	T
4	chr4_7710050	0	7710050	C	G
4	chr4_7720640	0	7720640	A	G
4	chr4_7723747	0	7723747	T	C
4	chr4_7723754	0	7723754	G	A
4	chr4_7725954	0	7725954	C	A
4	chr4_7728448	0	7728448	C	T
4	chr4_7729083	0	7729083	T	A
4	chr4_7730657	0	7730657	C	G
4	chr4_7734710	0	7734710	G	A
4	chr4_7745211	0	7745211	T	C
4	chr4_7745314	0	7745314	C	A
4	chr4_7750384	0	7750384	A	G
4	chr4_7751361	0	7751361	G	A
4	chr4_7753145	0	7753145	A	G
4	chr4_7758489	0	7758489	A	C
4	chr4_7774170	0	7774170	A	G
4	chr4_7775495	0	7775495	T	C
4	chr4_7775710	0	7775710	C	G
4	chr4_7776814	0	7776814	G	A
4	chr4_7779878	0	7779878	C	T
4	chr4_7786244	0	7786244	T	C
4	chr4_7787765	0	7787765	T	C
4	chr4_7788808	0	7788808	C	T
4	chr4_7789303	0	7789303	A	G
4	chr4_7789607	0	7789607	C	A
4	chr4_7793291	0	7793291	T	A
4	chr4_7795510	0	7795510	C	T
4	chr4_7797832	0	7797832	G	A
4	chr4_7798281	0	7798281	A	G
4	chr4_7798297	0	7798297	A	G
4	chr4_7800736	0	7800736	G	C
4	chr4_7801260	0	7801260	G	A
4	chr4_7806684	0	7806684	T	A
4	chr4_7812749	0	7812749	C	T
4	chr4_7839737	0	7839737	A	C
4	chr4_7849075	0	7849075	G	A
4	chr4_7860359	0	7860359	C	T
4	chr4_7861491	0	7861491	T	G
4	chr4_7869190	0	7869190	C	G
4	chr4_7873518	0	7873518	T	C
4	chr4_7874946	0	7874946	C	T
4	chr4_7878646	0	7878646	G	T
4	chr4_7882580	0	7882580	T	C
4	chr4_7882872	0	7882872	A	G
4	chr4_7884023	0	7884023	G	C
4	chr4_7884924	0	7884924	T	C
4	chr4_7885600	0	7885600	A	G
4	chr4_7898253	0	7898253	G	A
4	chr4_7900743	0	7900743	A	T
4	chr4_7901759	0	7901759	G	C
4	chr4_7905637	0	7905637	C	T
4	chr4_7907318	0	7907318	A	G
4	chr4_7910079	0	7910079	A	C
4	chr4_7913952	0	7913952	T	C
4	chr4_7914152	0	7914152	C	T
4	chr4_7914669	0	7914669	T	C
4	chr4_7915300	0	7915300	A	G
4	chr4_7919450	0	7919450	A	G
4	chr4_7923647	0	7923647	G	T
4	chr4_7926382	0	7926382	C	T
4	chr4_7934692	0	7934692	G	C
4	chr4_7942151	0	7942151	A	G
4	chr4_7942375	0	7942375	T	G
4	chr4_7942406	0	7942406	T	C
4	chr4_7950978	0	7950978	C	T
4	chr4_7951331	0	7951331	T	C
4	chr4_7958992	0	7958992	G	A
4	chr4_7964618	0	7964618	T	C
4	chr4_7966758	0	7966758	C	G
4	chr4_7966832	0	7966832	A	G
4	chr4_7972382	0	7972382	A	G
4	chr4_7975156	0	7975156	A	C
4	chr4_7980739	0	7980739	T	C
4	chr4_7981670	0	7981670	G	A
4	chr4_7994092	0	7994092	A	G
4	chr4_7994676	0	7994676	T	C
4	chr4_8001526	0	8001526	T	C
4	chr4_8005285	0	8005285	T	C
4	chr4_8006289	0	8006289	G	A
4	chr4_8008937	0	8008937	G	T
4	chr4_8016530	0	8016530	A	G
4	chr4_8017083	0	8017083	T	C
4	chr4_8019229	0	8019229	A	G
4	chr4_8033757	0	8033757	G	A
4	chr4_8039845	0	8039845	G	A
4	chr4_8043563	0	8043563	G	T
4	chr4_8050403	0	8050403	G	A
4	chr4_8052655	0	8052655	G	C
4	chr4_8057097	0	8057097	A	C
4	chr4_8060975	0	8060975	C	T
4	chr4_8065142	0	8065142	A	G
4	chr4_8065770	0	8065770	A	T
4	chr4_8069384	0	8069384	A	G
4	chr4_8073846	0	8073846	G	C
4	chr4_8079885	0	8079885	T	C
4	chr4_8080976	0	8080976	G	A
4	chr4_8085131	0	8085131	C	T
4	chr4_8085639	0	8085639	T	C
4	chr4_8097927	0	8097927	A	T
4	chr4_8098146	0	8098146	T	C
4	chr4_8098322	0	8098322	C	T
4	chr4_8099149	0	8099149	C	A
4	chr4_8101535	0	8101535	G	A
4	chr4_8109501	0	8109501	T	C
4	chr4_8112169	0	8112169	T	C
4	chr4_8118131	0	8118131	T	C
4	chr4_8122078	0	8122078	A	C
4	chr4_8125456	0	8125456	T	C
4	chr4_8129846	0	8129846	A	G
4	chr4_8136540	0	8136540	A	G
4	chr4_8136634	0	8136634	C	T
4	chr4_8136758	0	8136758	T	A
4	chr4_8143474	0	8143474	A	G
4	chr4_8148671	0	8148671	C	G
4	chr4_8150700	0	8150700	T	C
4	chr4_8150989	0	8150989	C	T
4	chr4_8155366	0	8155366	C	G
4	chr4_8155406	0	8155406	T	C
4	chr4_8162509	0	8162509	T	C
4	chr4_8163225	0	8163225	G	A
4	chr4_8170145	0	8170145	G	T
4	chr4_8170217	0	8170217	G	A
4	chr4_8172297	0	8172297	C	T
4	chr4_8172343	0	8172343	C	T
4	chr4_8172980	0	8172980	C	G
4	chr4_8173340	0	8173340	A	G
4	chr4_8173876	0	8173876	G	T
4	chr4_8173977	0	8173977	A	G
4	chr4_8180323	0	8180323	T	C
4	chr4_8180677	0	8180677	C	G
4	chr4_8193909	0	8193909	T	C
4	chr4_8203055	0	8203055	T	C
4	chr4_8203878	0	8203878	A	G
4	chr4_8204152	0	8204152	C	G
4	chr4_8204790	0	8204790	A	G
4	chr4_8220565	0	8220565	A	G
4	chr4_8236239	0	8236239	C	T
4	chr4_8237663	0	8237663	T	C
4	chr4_8246012	0	8246012	A	C
4	chr4_8246751	0	8246751	A	G
4	chr4_8246869	0	8246869	T	C
4	chr4_8253819	0	8253819	G	A
4	chr4_8254108	0	8254108	G	C
4	chr4_8255158	0	8255158	C	A
4	chr4_8261433	0	8261433	T	C
4	chr4_8270820	0	8270820	C	T
4	chr4_8275549	0	8275549	C	A
4	chr4_8279980	0	8279980	G	A
4	chr4_8282297	0	8282297	G	A
4	chr4_8288015	0	8288015	T	C
4	chr4_8295155	0	8295155	A	G
4	chr4_8295197	0	8295197	T	C
4	chr4_8298155	0	8298155	A	C
4	chr4_8302796	0	8302796	T	C
4	chr4_8303251	0	8303251	G	A
4	chr4_8320225	0	8320225	A	G
4	chr4_8323826	0	8323826	A	G
4	chr4_8325214	0	8325214	A	G
4	chr4_8329407	0	8329407	A	C
4	chr4_8336040	0	8336040	C	G
4	chr4_8338437	0	8338437	G	A
4	chr4_8366195	0	8366195	C	G
4	chr4_8382506	0	8382506	G	A
4	chr4_8399270	0	8399270	G	A
4	chr4_8407076	0	8407076	C	T
4	chr4_8407618	0	8407618	C	T
4	chr4_8411814	0	8411814	A	G
4	chr4_8414332	0	8414332	G	A
4	chr4_8422486	0	8422486	T	C
4	chr4_8427408	0	8427408	A	G
4	chr4_8428357	0	8428357	G	T
4	chr4_8431214	0	8431214	A	T
4	chr4_8441082	0	8441082	T	C
4	chr4_8453166	0	8453166	C	G
4	chr4_8455191	0	8455191	G	A
4	chr4_8462324	0	8462324	T	C
4	chr4_8467161	0	8467161	T	C
4	chr4_8474489	0	8474489	T	C
4	chr4_8475559	0	8475559	T	C
4	chr4_8485209	0	8485209	G	A
4	chr4_8485574	0	8485574	A	C
4	chr4_8490440	0	8490440	G	C
4	chr4_8497357	0	8497357	G	A
4	chr4_8498149	0	8498149	A	C
4	chr4_8502024	0	8502024	G	A
4	chr4_8504833	0	8504833	C	T
4	chr4_8507334	0	8507334	G	C
4	chr4_8519013	0	8519013	C	T
4	chr4_8536375	0	8536375	T	C
4	chr4_8550626	0	8550626	C	T
4	chr4_8556057	0	8556057	C	T
4	chr4_8562175	0	8562175	G	C
4	chr4_8571216	0	8571216	T	C
4	chr4_8573984	0	8573984	G	A
4	chr4_8574492	0	8574492	G	A
4	chr4_8576313	0	8576313	C	T
4	chr4_8578966	0	8578966	T	C
4	chr4_8587813	0	8587813	C	T
4	chr4_8588507	0	8588507	A	G
4	chr4_8590831	0	8590831	T	G
4	chr4_8590939	0	8590939	T	C
4	chr4_8602760	0	8602760	C	T
4	chr4_8608511	0	8608511	A	C
4	chr4_8625170	0	8625170	T	C
4	chr4_8636499	0	8636499	T	G
4	chr4_8636502	0	8636502	T	C
4	chr4_8637604	0	8637604	C	T
4	chr4_8639662	0	8639662	C	A
4	chr4_8641104	0	8641104	G	A
4	chr4_8641643	0	8641643	G	C
4	chr4_8648644	0	8648644	T	C
4	chr4_8658397	0	8658397	G	A
4	chr4_8667062	0	8667062	T	C
4	chr4_8674248	0	8674248	A	T
4	chr4_8676048	0	8676048	G	A
4	chr4_8677228	0	8677228	C	T
4	chr4_8696566	0	8696566	A	T
4	chr4_8700916	0	8700916	G	A
4	chr4_8722321	0	8722321	T	A
4	chr4_8728549	0	8728549	A	G
4	chr4_8741011	0	8741011	A	T
4	chr4_8742881	0	8742881	A	G
4	chr4_8747398	0	8747398	T	A
4	chr4_8750982	0	8750982	T	C
4	chr4_8751284	0	8751284	T	C
4	chr4_8757270	0	8757270	C	T
4	chr4_8765141	0	8765141	T	C
4	chr4_8765863	0	8765863	A	C
4	chr4_8766153	0	8766153	G	A
4	chr4_8768490	0	8768490	A	G
4	chr4_8772191	0	8772191	G	A
4	chr4_8776946	0	8776946	A	G
4	chr4_8782091	0	8782091	G	A
4	chr4_8796710	0	8796710	G	A
4	chr4_8804595	0	8804595	A	G
4	chr4_8809028	0	8809028	T	G
4	chr4_8819927	0	8819927	C	T
4	chr4_8837576	0	8837576	C	T
4	chr4_8839202	0	8839202	T	C
4	chr4_8841809	0	8841809	G	C
4	chr4_8843135	0	8843135	T	C
4	chr4_8843712	0	8843712	T	C
4	chr4_8853713	0	8853713	T	C
4	chr4_8866554	0	8866554	C	A
4	chr4_8875856	0	8875856	C	T
4	chr4_8876313	0	8876313	G	A
4	chr4_8883991	0	8883991	T	A
4	chr4_8917968	0	8917968	G	C
4	chr4_8924439	0	8924439	G	A
4	chr4_8925438	0	8925438	A	G
4	chr4_8937318	0	8937318	A	C
4	chr4_8939857	0	8939857	G	A
4	chr4_8944159	0	8944159	T	C
4	chr4_8948435	0	8948435	G	C
4	chr4_8949544	0	8949544	T	G
4	chr4_8975351	0	8975351	G	T
4	chr4_8978344	0	8978344	A	G
4	chr4_8978944	0	8978944	G	A
4	chr4_8982613	0	8982613	T	C
4	chr4_9012369	0	9012369	T	A
4	chr4_9018140	0	9018140	T	C
4	chr4_9037436	0	9037436	C	T
4	chr4_9041045	0	9041045	C	T
4	chr4_9047970	0	9047970	G	A
4	chr4_9050008	0	9050008	G	C
4	chr4_9056112	0	9056112	A	G
4	chr4_9058075	0	9058075	A	G
4	chr4_9058376	0	9058376	G	A
4	chr4_9060731	0	9060731	G	A
4	chr4_9061574	0	9061574	T	C
4	chr4_9061685	0	9061685	C	A
4	chr4_9062152	0	9062152	T	C
4	chr4_9075110	0	9075110	C	T
4	chr4_9078099	0	9078099	A	G
4	chr4_9081410	0	9081410	G	A
4	chr4_9083294	0	9083294	G	A
4	chr4_9087232	0	9087232	G	T
4	chr4_9090202	0	9090202	C	A
4	chr4_9099115	0	9099115	T	C
4	chr4_9099125	0	9099125	T	A
4	chr4_9182796	0	9182796	A	G
4	chr4_9184250	0	9184250	G	A
4	chr4_9186321	0	9186321	T	C
4	chr4_9190790	0	9190790	T	C
4	chr4_9192671	0	9192671	A	G
4	chr4_9192898	0	9192898	T	C
4	chr4_9201208	0	9201208	T	C
4	chr4_9201277	0	9201277	C	T
4	chr4_9213667	0	9213667	G	C
4	chr4_9221771	0	9221771	T	C
4	chr4_9226146	0	9226146	A	C
4	chr4_9242756	0	9242756	C	G
4	chr4_9250019	0	9250019	G	A
4	chr4_9261244	0	9261244	C	T
4	chr4_9270425	0	9270425	A	G
4	chr4_9271030	0	9271030	G	A
4	chr4_9271926	0	9271926	C	G
4	chr4_9272916	0	9272916	T	C
4	chr4_9273033	0	9273033	G	C
4	chr4_9274353	0	9274353	C	A
4	chr4_9275563	0	9275563	C	T
4	chr4_9278249	0	9278249	G	A
4	chr4_9310195	0	9310195	T	A
4	chr4_9322321	0	9322321	A	C
4	chr4_9350102	0	9350102	T	C
4	chr4_9350634	0	9350634	T	C
4	chr4_9380646	0	9380646	C	T
4	chr4_9399725	0	9399725	T	C
4	chr4_9403736	0	9403736	A	G
4	chr4_9421674	0	9421674	C	T
4	chr4_9440512	0	9440512	C	T
4	chr4_9443827	0	9443827	G	A
4	chr4_9444564	0	9444564	G	A
4	chr4_9447084	0	9447084	G	T
4	chr4_9468179	0	9468179	T	C
4	chr4_9494165	0	9494165	A	G
4	chr4_9513439	0	9513439	G	C
4	chr4_9517323	0	9517323	T	A
4	chr4_9546768	0	9546768	C	G
4	chr4_9553735	0	9553735	T	C
4	chr4_9566574	0	9566574	G	A
4	chr4_9710783	0	9710783	T	C
4	chr4_9715547	0	9715547	G	A
4	chr4_9717206	0	9717206	A	G
4	chr4_9719872	0	9719872	G	A
4	chr4_9721386	0	9721386	A	G
4	chr4_9721892	0	9721892	A	C
4	chr4_9725803	0	9725803	C	T
4	chr4_9727384	0	9727384	G	A
4	chr4_9728241	0	9728241	G	C
4	chr4_9729864	0	9729864	C	T
4	chr4_9741442	0	9741442	C	A
4	chr4_9747736	0	9747736	A	G
4	chr4_9750535	0	9750535	A	T
4	chr4_9752728	0	9752728	T	C
4	chr4_9762579	0	9762579	T	C
4	chr4_9773594	0	9773594	T	C
4	chr4_9777080	0	9777080	C	T
4	chr4_9778005	0	9778005	G	A
4	chr4_9779867	0	9779867	T	A
4	chr4_9786306	0	9786306	C	G
4	chr4_9786752	0	9786752	T	C
4	chr4_9793959	0	9793959	A	G
4	chr4_9795195	0	9795195	G	A
4	chr4_9807287	0	9807287	G	C
4	chr4_9808743	0	9808743	T	C
4	chr4_9814567	0	9814567	T	C
4	chr4_9815060	0	9815060	G	T
4	chr4_9821033	0	9821033	A	C
4	chr4_9824500	0	9824500	A	G
4	chr4_9824558	0	9824558	T	G
4	chr4_9830890	0	9830890	G	A
4	chr4_9834718	0	9834718	T	C
4	chr4_9836325	0	9836325	A	G
4	chr4_9836398	0	9836398	C	T
4	chr4_9843708	0	9843708	T	C
4	chr4_9852935	0	9852935	T	C
4	chr4_9859714	0	9859714	C	A
4	chr4_9861687	0	9861687	C	T
4	chr4_9863082	0	9863082	G	A
4	chr4_9866138	0	9866138	C	A
4	chr4_9867296	0	9867296	T	C
4	chr4_9868167	0	9868167	A	G
4	chr4_9869668	0	9869668	C	T
4	chr4_9871867	0	9871867	G	A
4	chr4_9873082	0	9873082	G	A
4	chr4_9874826	0	9874826	A	T
4	chr4_9885763	0	9885763	T	C
4	chr4_9890785	0	9890785	T	C
4	chr4_9893967	0	9893967	A	G
4	chr4_9908442	0	9908442	T	C
4	chr4_9912753	0	9912753	C	A
4	chr4_9914331	0	9914331	G	C
4	chr4_9916970	0	9916970	T	C
4	chr4_9920965	0	9920965	G	C
4	chr4_9921318	0	9921318	G	T
4	chr4_9921422	0	9921422	T	G
4	chr4_9924329	0	9924329	G	A
4	chr4_9931481	0	9931481	T	C
4	chr4_9931534	0	9931534	G	A
4	chr4_9936748	0	9936748	C	T
4	chr4_9941332	0	9941332	A	G
4	chr4_9943921	0	9943921	C	T
4	chr4_9948659	0	9948659	T	C
4	chr4_9951848	0	9951848	G	A
4	chr4_9954054	0	9954054	G	C
4	chr4_9960342	0	9960342	G	A
4	chr4_9961255	0	9961255	T	C
4	chr4_9962532	0	9962532	A	C
4	chr4_9963464	0	9963464	C	G
4	chr4_9963583	0	9963583	T	A
4	chr4_9967549	0	9967549	G	A
4	chr4_9968399	0	9968399	A	G
4	chr4_9968867	0	9968867	A	C
4	chr4_9970599	0	9970599	G	A
4	chr4_9971005	0	9971005	T	C
4	chr4_9972537	0	9972537	A	G
4	chr4_9972806	0	9972806	G	C
4	chr4_9973955	0	9973955	A	G
4	chr4_9974568	0	9974568	C	A
4	chr4_9976288	0	9976288	A	G
4	chr4_9987169	0	9987169	C	A
4	chr4_9987830	0	9987830	A	G
4	chr4_9990412	0	9990412	T	C
4	chr4_9999720	0	9999720	A	G
4	chr4_10000866	0	10000866	G	T
4	chr4_10004926	0	10004926	T	C
4	chr4_10004989	0	10004989	T	C
4	chr4_10017488	0	10017488	A	C
4	chr4_10023473	0	10023473	A	G
4	chr4_10028766	0	10028766	A	G
4	chr4_10035007	0	10035007	C	T
4	chr4_10043175	0	10043175	G	T
4	chr4_10047736	0	10047736	C	T
4	chr4_10049676	0	10049676	T	C
4	chr4_10061786	0	10061786	A	T
4	chr4_10067428	0	10067428	G	A
4	chr4_10068361	0	10068361	A	G
4	chr4_10071324	0	10071324	G	A
4	chr4_10074144	0	10074144	C	T
4	chr4_10074866	0	10074866	T	C
4	chr4_10093132	0	10093132	A	G
4	chr4_10093399	0	10093399	T	C
4	chr4_10096878	0	10096878	T	G
4	chr4_10104432	0	10104432	T	C
4	chr4_10113972	0	10113972	C	A
4	chr4_10117103	0	10117103	G	A
4	chr4_10123468	0	10123468	T	C
4	chr4_10123715	0	10123715	T	C
4	chr4_10130288	0	10130288	C	A
4	chr4_10133774	0	10133774	G	C
4	chr4_10144575	0	10144575	C	G
4	chr4_10146167	0	10146167	G	A
4	chr4_10147367	0	10147367	C	G
4	chr4_10147538	0	10147538	A	G
4	chr4_10150152	0	10150152	A	G
4	chr4_10151574	0	10151574	A	G
4	chr4_10159547	0	10159547	A	C
4	chr4_10163386	0	10163386	T	C
4	chr4_10166536	0	10166536	T	C
4	chr4_10166989	0	10166989	T	C
4	chr4_10190150	0	10190150	C	T
4	chr4_10190521	0	10190521	A	T
4	chr4_10192831	0	10192831	T	C
4	chr4_10195940	0	10195940	C	T
4	chr4_10196563	0	10196563	T	C
4	chr4_10221430	0	10221430	T	C
4	chr4_10230984	0	10230984	T	C
4	chr4_10232461	0	10232461	C	A
4	chr4_10238342	0	10238342	C	T
4	chr4_10238913	0	10238913	C	A
4	chr4_10247334	0	10247334	A	G
4	chr4_10255001	0	10255001	A	T
4	chr4_10257939	0	10257939	C	A
4	chr4_10261228	0	10261228	T	C
4	chr4_10262586	0	10262586	G	A
4	chr4_10263148	0	10263148	C	T
4	chr4_10273205	0	10273205	G	C
4	chr4_10285865	0	10285865	A	G
4	chr4_10287501	0	10287501	T	G
4	chr4_10293290	0	10293290	G	C
4	chr4_10296044	0	10296044	G	C
4	chr4_10302052	0	10302052	T	G
4	chr4_10306778	0	10306778	C	T
4	chr4_10310040	0	10310040	A	G
4	chr4_10313028	0	10313028	C	T
4	chr4_10317488	0	10317488	G	A
4	chr4_10322437	0	10322437	G	T
4	chr4_10324413	0	10324413	C	G
4	chr4_10325362	0	10325362	T	C
4	chr4_10325770	0	10325770	T	C
4	chr4_10327994	0	10327994	A	G
4	chr4_10329554	0	10329554	C	G
4	chr4_10331437	0	10331437	C	T
4	chr4_10333302	0	10333302	T	G
4	chr4_10334431	0	10334431	G	A
4	chr4_10342964	0	10342964	A	G
4	chr4_10345062	0	10345062	T	C
4	chr4_10347562	0	10347562	T	C
4	chr4_10373816	0	10373816	A	G
4	chr4_10374919	0	10374919	T	C
4	chr4_10381596	0	10381596	A	T
4	chr4_10392660	0	10392660	C	T
4	chr4_10399670	0	10399670	T	G
4	chr4_10403094	0	10403094	C	G
4	chr4_10408294	0	10408294	T	C
4	chr4_10409925	0	10409925	T	A
4	chr4_10413854	0	10413854	G	T
4	chr4_10417495	0	10417495	C	G
4	chr4_10418374	0	10418374	T	G
4	chr4_10434002	0	10434002	G	A
4	chr4_10439051	0	10439051	A	C
4	chr4_10445905	0	10445905	T	C
4	chr4_10461375	0	10461375	G	A
4	chr4_10464780	0	10464780	C	G
4	chr4_10468931	0	10468931	T	C
4	chr4_10470551	0	10470551	G	A
4	chr4_10473929	0	10473929	T	C
4	chr4_10476846	0	10476846	T	C
4	chr4_10478318	0	10478318	G	A
4	chr4_10484988	0	10484988	T	C
4	chr4_10490154	0	10490154	C	T
4	chr4_10495864	0	10495864	G	A
4	chr4_10507242	0	10507242	A	G
4	chr4_10510260	0	10510260	C	T
4	chr4_10516671	0	10516671	A	G
4	chr4_10523100	0	10523100	C	T
4	chr4_10523649	0	10523649	G	C
4	chr4_10523897	0	10523897	A	G
4	chr4_10531322	0	10531322	G	C
4	chr4_10535936	0	10535936	C	A
4	chr4_10536392	0	10536392	A	G
4	chr4_10544098	0	10544098	A	G
4	chr4_10544106	0	10544106	T	C
4	chr4_10544349	0	10544349	T	C
4	chr4_10547480	0	10547480	C	G
4	chr4_10549272	0	10549272	G	A
4	chr4_10560048	0	10560048	A	C
4	chr4_10561022	0	10561022	C	T
4	chr4_10562945	0	10562945	A	G
4	chr4_10564252	0	10564252	A	G
4	chr4_10564378	0	10564378	T	C
4	chr4_10567378	0	10567378	G	T
4	chr4_10570734	0	10570734	T	C
4	chr4_10573694	0	10573694	G	A
4	chr4_10574021	0	10574021	T	A
4	chr4_10574456	0	10574456	A	G
4	chr4_10585880	0	10585880	G	A
4	chr4_10586671	0	10586671	T	C
4	chr4_10587973	0	10587973	T	C
4	chr4_10588969	0	10588969	T	C
4	chr4_10596126	0	10596126	T	C
4	chr4_10598177	0	10598177	G	C
4	chr4_10599047	0	10599047	G	A
4	chr4_10600778	0	10600778	C	A
4	chr4_10604325	0	10604325	T	C
4	chr4_10608837	0	10608837	C	T
4	chr4_10638474	0	10638474	A	T
4	chr4_10642503	0	10642503	A	G
4	chr4_10645996	0	10645996	T	A
4	chr4_10652781	0	10652781	T	C
4	chr4_10658223	0	10658223	A	G
4	chr4_10667729	0	10667729	A	T
4	chr4_10670452	0	10670452	T	C
4	chr4_10671004	0	10671004	G	C
4	chr4_10675222	0	10675222	T	C
4	chr4_10679339	0	10679339	A	G
4	chr4_10683462	0	10683462	T	C
4	chr4_10684489	0	10684489	T	C
4	chr4_10689450	0	10689450	A	G
4	chr4_10691472	0	10691472	C	T
4	chr4_10695203	0	10695203	T	C
4	chr4_10698569	0	10698569	C	T
4	chr4_10705076	0	10705076	C	T
4	chr4_10710777	0	10710777	T	C
4	chr4_10712667	0	10712667	A	G
4	chr4_10713419	0	10713419	G	A
4	chr4_10717169	0	10717169	G	A
4	chr4_10730548	0	10730548	C	G
4	chr4_10737372	0	10737372	C	A
4	chr4_10738987	0	10738987	T	C
4	chr4_10742250	0	10742250	A	G
4	chr4_10750095	0	10750095	G	A
4	chr4_10754218	0	10754218	T	G
4	chr4_10765543	0	10765543	T	C
4	chr4_10769981	0	10769981	G	A
4	chr4_10770701	0	10770701	A	G
4	chr4_10770728	0	10770728	G	A
4	chr4_10775833	0	10775833	A	G
4	chr4_10785096	0	10785096	T	G
4	chr4_10793936	0	10793936	T	C
4	chr4_10795221	0	10795221	C	T
4	chr4_10798395	0	10798395	T	C
4	chr4_10798581	0	10798581	G	A
4	chr4_10807377	0	10807377	C	T
4	chr4_10807808	0	10807808	C	T
4	chr4_10811135	0	10811135	T	C
4	chr4_10813547	0	10813547	T	C
4	chr4_10821748	0	10821748	T	C
4	chr4_10825598	0	10825598	G	A
4	chr4_10827792	0	10827792	G	A
4	chr4_10829469	0	10829469	C	A
4	chr4_10834591	0	10834591	A	G
4	chr4_10835414	0	10835414	A	C
4	chr4_10847118	0	10847118	A	G
4	chr4_10849898	0	10849898	T	C
4	chr4_10869993	0	10869993	G	A
4	chr4_10871860	0	10871860	G	A
4	chr4_10877120	0	10877120	A	G
4	chr4_10879048	0	10879048	C	T
4	chr4_10880057	0	10880057	C	T
4	chr4_10895106	0	10895106	T	C
4	chr4_10904396	0	10904396	G	A
4	chr4_10913783	0	10913783	T	G
4	chr4_10913983	0	10913983	A	G
4	chr4_10915353	0	10915353	C	T
4	chr4_10915660	0	10915660	T	C
4	chr4_10917225	0	10917225	C	T
4	chr4_10917900	0	10917900	C	T
4	chr4_10918106	0	10918106	C	A
4	chr4_10918322	0	10918322	C	G
4	chr4_10918334	0	10918334	T	G
4	chr4_10918364	0	10918364	C	G
4	chr4_10935021	0	10935021	G	A
4	chr4_10938829	0	10938829	C	A
4	chr4_10939373	0	10939373	C	T
4	chr4_10949232	0	10949232	G	A
4	chr4_10957817	0	10957817	T	C
4	chr4_10969441	0	10969441	A	G
4	chr4_10972787	0	10972787	T	A
4	chr4_10996838	0	10996838	T	C
4	chr4_11006515	0	11006515	T	C
4	chr4_11007028	0	11007028	G	A
4	chr4_11010101	0	11010101	G	A
4	chr4_11018171	0	11018171	T	G
4	chr4_11019153	0	11019153	A	G
4	chr4_11021520	0	11021520	C	G
4	chr4_11028342	0	11028342	T	G
4	chr4_11047319	0	11047319	T	C
4	chr4_11048489	0	11048489	A	G
4	chr4_11055502	0	11055502	T	C
4	chr4_11059310	0	11059310	C	A
4	chr4_11061434	0	11061434	T	C
4	chr4_11070360	0	11070360	A	C
4	chr4_11077366	0	11077366	C	T
4	chr4_11078568	0	11078568	G	A
4	chr4_11085275	0	11085275	T	G
4	chr4_11085889	0	11085889	G	A
4	chr4_11085987	0	11085987	A	G
4	chr4_11090142	0	11090142	C	T
4	chr4_11097753	0	11097753	C	T
4	chr4_11098013	0	11098013	A	G
4	chr4_11105770	0	11105770	G	A
4	chr4_11106095	0	11106095	G	A
4	chr4_11113300	0	11113300	T	C
4	chr4_11114808	0	11114808	G	A
4	chr4_11115672	0	11115672	A	G
4	chr4_11119734	0	11119734	G	T
4	chr4_11121173	0	11121173	A	G
4	chr4_11126659	0	11126659	C	A
4	chr4_11134086	0	11134086	T	C
4	chr4_11140571	0	11140571	T	G
4	chr4_11147838	0	11147838	A	G
4	chr4_11148535	0	11148535	T	C
4	chr4_11153978	0	11153978	T	C
4	chr4_11154730	0	11154730	A	C
4	chr4_11155500	0	11155500	A	G
4	chr4_11156207	0	11156207	T	G
4	chr4_11164232	0	11164232	T	A
4	chr4_11169109	0	11169109	C	T
4	chr4_11173031	0	11173031	T	A
4	chr4_11175823	0	11175823	A	G
4	chr4_11176740	0	11176740	T	A
4	chr4_11179334	0	11179334	T	C
4	chr4_11184570	0	11184570	A	G
4	chr4_11191617	0	11191617	C	T
4	chr4_11192746	0	11192746	T	C
4	chr4_11193123	0	11193123	T	G
4	chr4_11193480	0	11193480	A	G
4	chr4_11199874	0	11199874	A	G
4	chr4_11200717	0	11200717	T	C
4	chr4_11204479	0	11204479	C	T
4	chr4_11208645	0	11208645	C	G
4	chr4_11212020	0	11212020	G	A
4	chr4_11212073	0	11212073	G	A
4	chr4_11213465	0	11213465	A	G
4	chr4_11217940	0	11217940	C	G
4	chr4_11218925	0	11218925	T	C
4	chr4_11220055	0	11220055	G	A
4	chr4_11229503	0	11229503	C	T
4	chr4_11234238	0	11234238	A	G
4	chr4_11241887	0	11241887	A	G
4	chr4_11242759	0	11242759	C	T
4	chr4_11245974	0	11245974	C	T
4	chr4_11246486	0	11246486	C	T
4	chr4_11250799	0	11250799	C	G
4	chr4_11250952	0	11250952	T	G
4	chr4_11253312	0	11253312	T	A
4	chr4_11253887	0	11253887	G	A
4	chr4_11258008	0	11258008	T	C
4	chr4_11267201	0	11267201	C	A
4	chr4_11269118	0	11269118	T	C
4	chr4_11269189	0	11269189	G	A
4	chr4_11294667	0	11294667	G	A
4	chr4_11296426	0	11296426	G	T
4	chr4_11298398	0	11298398	G	A
4	chr4_11310922	0	11310922	C	A
4	chr4_11313981	0	11313981	G	A
4	chr4_11315538	0	11315538	C	A
4	chr4_11321261	0	11321261	C	T
4	chr4_11337307	0	11337307	T	C
4	chr4_11343531	0	11343531	T	C
4	chr4_11354414	0	11354414	T	G
4	chr4_11371670	0	11371670	G	A
4	chr4_11378506	0	11378506	T	A
4	chr4_11378549	0	11378549	A	G
4	chr4_11396458	0	11396458	A	G
4	chr4_11411239	0	11411239	G	A
4	chr4_11419951	0	11419951	C	T
4	chr4_11420275	0	11420275	A	G
4	chr4_11462433	0	11462433	T	C
4	chr4_11475887	0	11475887	T	C
4	chr4_11496555	0	11496555	A	G
4	chr4_11497823	0	11497823	G	C
4	chr4_11502302	0	11502302	G	A
4	chr4_11506718	0	11506718	A	G
4	chr4_11510112	0	11510112	A	T
4	chr4_11519516	0	11519516	G	C
4	chr4_11519600	0	11519600	T	G
4	chr4_11521091	0	11521091	G	C
4	chr4_11522633	0	11522633	T	C
4	chr4_11534414	0	11534414	A	G
4	chr4_11549057	0	11549057	C	T
4	chr4_11552126	0	11552126	G	A
4	chr4_11568651	0	11568651	A	G
4	chr4_11569257	0	11569257	T	C
4	chr4_11579715	0	11579715	G	A
4	chr4_11582041	0	11582041	A	G
4	chr4_11582741	0	11582741	G	A
4	chr4_11584338	0	11584338	T	C
4	chr4_11587790	0	11587790	A	G
4	chr4_11590538	0	11590538	T	C
4	chr4_11592824	0	11592824	T	C
4	chr4_11599128	0	11599128	G	A
4	chr4_11606428	0	11606428	T	C
4	chr4_11613060	0	11613060	C	T
4	chr4_11614262	0	11614262	C	T
4	chr4_11614445	0	11614445	A	G
4	chr4_11633610	0	11633610	G	A
4	chr4_11634063	0	11634063	A	T
4	chr4_11637457	0	11637457	T	G
4	chr4_11650664	0	11650664	G	A
4	chr4_11651101	0	11651101	T	G
4	chr4_11652647	0	11652647	G	A
4	chr4_11657274	0	11657274	C	A
4	chr4_11662498	0	11662498	T	C
4	chr4_11676580	0	11676580	A	G
4	chr4_11681660	0	11681660	G	C
4	chr4_11683467	0	11683467	G	A
4	chr4_11690704	0	11690704	T	G
4	chr4_11699230	0	11699230	T	C
4	chr4_11707198	0	11707198	G	T
4	chr4_11708959	0	11708959	T	C
4	chr4_11711463	0	11711463	T	C
4	chr4_11711716	0	11711716	C	G
4	chr4_11713104	0	11713104	C	T
4	chr4_11716667	0	11716667	G	A
4	chr4_11725062	0	11725062	T	A
4	chr4_11732713	0	11732713	C	T
4	chr4_11734346	0	11734346	G	T
4	chr4_11741967	0	11741967	G	A
4	chr4_11744373	0	11744373	G	T
4	chr4_11745524	0	11745524	T	C
4	chr4_11753606	0	11753606	A	C
4	chr4_11761172	0	11761172	T	C
4	chr4_11763515	0	11763515	G	A
4	chr4_11765656	0	11765656	G	A
4	chr4_11770275	0	11770275	C	T
4	chr4_11772494	0	11772494	T	C
4	chr4_11777708	0	11777708	C	G
4	chr4_11798674	0	11798674	G	A
4	chr4_11815780	0	11815780	C	T
4	chr4_11816216	0	11816216	G	A
4	chr4_11833515	0	11833515	A	G
4	chr4_11836304	0	11836304	T	C
4	chr4_11844458	0	11844458	G	A
4	chr4_11852960	0	11852960	T	C
4	chr4_11853680	0	11853680	A	G
4	chr4_11859671	0	11859671	A	C
4	chr4_11860529	0	11860529	A	G
4	chr4_11863218	0	11863218	G	A
4	chr4_11871722	0	11871722	G	A
4	chr4_11876680	0	11876680	T	C
4	chr4_11882590	0	11882590	A	G
4	chr4_11886691	0	11886691	A	G
4	chr4_11903829	0	11903829	G	C
4	chr4_11914088	0	11914088	A	G
4	chr4_11916018	0	11916018	G	A
4	chr4_11943288	0	11943288	T	A
4	chr4_11967636	0	11967636	T	A
4	chr4_11971060	0	11971060	A	T
4	chr4_11973117	0	11973117	C	A
4	chr4_11977434	0	11977434	T	C
4	chr4_11985818	0	11985818	T	G
4	chr4_11986109	0	11986109	A	G
4	chr4_11988675	0	11988675	G	A
4	chr4_11990007	0	11990007	G	A
4	chr4_11991084	0	11991084	C	T
4	chr4_11998827	0	11998827	G	A
4	chr4_12005987	0	12005987	T	C
4	chr4_12007648	0	12007648	C	G
4	chr4_12008192	0	12008192	T	C
4	chr4_12018548	0	12018548	T	C
4	chr4_12052299	0	12052299	G	C
4	chr4_12055378	0	12055378	C	T
4	chr4_12058319	0	12058319	A	G
4	chr4_12058869	0	12058869	C	G
4	chr4_12067121	0	12067121	G	C
4	chr4_12076184	0	12076184	A	G
4	chr4_12079619	0	12079619	G	C
4	chr4_12081685	0	12081685	A	G
4	chr4_12083978	0	12083978	C	G
4	chr4_12086791	0	12086791	T	C
4	chr4_12090476	0	12090476	C	G
4	chr4_12091434	0	12091434	A	G
4	chr4_12096208	0	12096208	C	A
4	chr4_12099861	0	12099861	A	G
4	chr4_12100247	0	12100247	C	T
4	chr4_12109364	0	12109364	C	T
4	chr4_12111089	0	12111089	C	A
4	chr4_12112272	0	12112272	T	C
4	chr4_12113238	0	12113238	T	C
4	chr4_12118034	0	12118034	G	A
4	chr4_12119481	0	12119481	A	G
4	chr4_12124130	0	12124130	C	G
4	chr4_12138202	0	12138202	G	A
4	chr4_12147234	0	12147234	C	T
4	chr4_12147850	0	12147850	T	G
4	chr4_12150815	0	12150815	A	T
4	chr4_12154449	0	12154449	T	A
4	chr4_12155043	0	12155043	C	T
4	chr4_12155366	0	12155366	C	G
4	chr4_12164206	0	12164206	C	T
4	chr4_12164875	0	12164875	G	T
4	chr4_12173340	0	12173340	C	T
4	chr4_12174661	0	12174661	A	T
4	chr4_12179291	0	12179291	A	T
4	chr4_12179411	0	12179411	C	T
4	chr4_12179803	0	12179803	A	G
4	chr4_12199253	0	12199253	A	G
4	chr4_12211504	0	12211504	T	C
4	chr4_12221067	0	12221067	C	G
4	chr4_12222319	0	12222319	C	T
4	chr4_12222776	0	12222776	G	T
4	chr4_12226209	0	12226209	T	C
4	chr4_12226369	0	12226369	G	T
4	chr4_12227773	0	12227773	C	G
4	chr4_12242299	0	12242299	C	T
4	chr4_12242524	0	12242524	T	C
4	chr4_12258365	0	12258365	T	C
4	chr4_12259710	0	12259710	A	G
4	chr4_12265410	0	12265410	G	C
4	chr4_12271538	0	12271538	A	G
4	chr4_12273144	0	12273144	A	C
4	chr4_12273710	0	12273710	C	A
4	chr4_12280129	0	12280129	T	G
4	chr4_12291461	0	12291461	G	A
4	chr4_12294334	0	12294334	T	C
4	chr4_12302151	0	12302151	G	T
4	chr4_12303635	0	12303635	T	C
4	chr4_12306897	0	12306897	G	T
4	chr4_12308813	0	12308813	G	T
4	chr4_12309325	0	12309325	A	G
4	chr4_12326150	0	12326150	C	T
4	chr4_12331088	0	12331088	G	C
4	chr4_12334532	0	12334532	G	A
4	chr4_12334668	0	12334668	T	A
4	chr4_12348827	0	12348827	A	T
4	chr4_12354099	0	12354099	T	C
4	chr4_12354791	0	12354791	C	T
4	chr4_12376636	0	12376636	A	G
4	chr4_12378987	0	12378987	A	G
4	chr4_12383734	0	12383734	T	C
4	chr4_12385903	0	12385903	C	A
4	chr4_12402482	0	12402482	C	T
4	chr4_12402889	0	12402889	A	G
4	chr4_12411571	0	12411571	G	T
4	chr4_12413747	0	12413747	A	G
4	chr4_12420462	0	12420462	A	G
4	chr4_12420759	0	12420759	A	C
4	chr4_12424329	0	12424329	T	G
4	chr4_12427218	0	12427218	C	A
4	chr4_12433873	0	12433873	C	T
4	chr4_12437681	0	12437681	A	G
4	chr4_12439280	0	12439280	G	A
4	chr4_12441274	0	12441274	T	C
4	chr4_12446828	0	12446828	T	A
4	chr4_12449631	0	12449631	T	C
4	chr4_12453866	0	12453866	G	A
4	chr4_12455485	0	12455485	A	T
4	chr4_12460044	0	12460044	A	G
4	chr4_12482012	0	12482012	C	A
4	chr4_12485914	0	12485914	G	C
4	chr4_12487206	0	12487206	T	G
4	chr4_12496688	0	12496688	C	G
4	chr4_12497388	0	12497388	G	A
4	chr4_12500045	0	12500045	G	T
4	chr4_12501813	0	12501813	T	C
4	chr4_12510269	0	12510269	A	G
4	chr4_12515611	0	12515611	T	A
4	chr4_12518244	0	12518244	C	T
4	chr4_12524515	0	12524515	A	G
4	chr4_12524603	0	12524603	T	C
4	chr4_12526147	0	12526147	G	A
4	chr4_12527199	0	12527199	T	G
4	chr4_12527606	0	12527606	C	T
4	chr4_12529948	0	12529948	C	A
4	chr4_12536301	0	12536301	C	A
4	chr4_12539323	0	12539323	C	T
4	chr4_12545816	0	12545816	A	G
4	chr4_12550227	0	12550227	G	C
4	chr4_12558512	0	12558512	A	G
4	chr4_12566962	0	12566962	A	G
4	chr4_12573008	0	12573008	T	C
4	chr4_12576526	0	12576526	T	A
4	chr4_12591891	0	12591891	A	C
4	chr4_12596598	0	12596598	T	G
4	chr4_12607807	0	12607807	G	T
4	chr4_12610995	0	12610995	T	C
4	chr4_12614682	0	12614682	T	C
4	chr4_12618483	0	12618483	C	G
4	chr4_12618871	0	12618871	T	A
4	chr4_12627979	0	12627979	A	C
4	chr4_12630697	0	12630697	G	A
4	chr4_12632475	0	12632475	G	A
4	chr4_12634079	0	12634079	T	C
4	chr4_12635894	0	12635894	C	A
4	chr4_12637230	0	12637230	T	C
4	chr4_12640169	0	12640169	C	T
4	chr4_12645469	0	12645469	G	A
4	chr4_12648018	0	12648018	G	A
4	chr4_12653495	0	12653495	A	G
4	chr4_12653737	0	12653737	A	C
4	chr4_12654105	0	12654105	A	G
4	chr4_12655656	0	12655656	A	G
4	chr4_12656300	0	12656300	C	T
4	chr4_12659410	0	12659410	A	G
4	chr4_12664090	0	12664090	A	G
4	chr4_12669960	0	12669960	C	T
4	chr4_12681730	0	12681730	T	C
4	chr4_12684234	0	12684234	C	T
4	chr4_12696137	0	12696137	A	T
4	chr4_12708358	0	12708358	A	C
4	chr4_12708924	0	12708924	T	C
4	chr4_12713258	0	12713258	A	G
4	chr4_12717801	0	12717801	T	G
4	chr4_12718977	0	12718977	T	C
4	chr4_12726555	0	12726555	C	G
4	chr4_12726983	0	12726983	G	A
4	chr4_12728871	0	12728871	A	G
4	chr4_12731807	0	12731807	G	T
4	chr4_12737833	0	12737833	T	C
4	chr4_12739253	0	12739253	A	G
4	chr4_12742453	0	12742453	A	G
4	chr4_12757274	0	12757274	A	C
4	chr4_12763777	0	12763777	C	T
4	chr4_12770011	0	12770011	G	C
4	chr4_12773029	0	12773029	A	C
4	chr4_12776954	0	12776954	T	C
4	chr4_12789214	0	12789214	T	G
4	chr4_12791472	0	12791472	C	G
4	chr4_12805082	0	12805082	T	C
4	chr4_12811079	0	12811079	G	A
4	chr4_12812589	0	12812589	A	G
4	chr4_12815306	0	12815306	C	T
4	chr4_12817266	0	12817266	G	A
4	chr4_12817306	0	12817306	T	C
4	chr4_12823346	0	12823346	G	A
4	chr4_12826166	0	12826166	C	T
4	chr4_12831246	0	12831246	G	C
4	chr4_12841599	0	12841599	G	A
4	chr4_12842615	0	12842615	C	G
4	chr4_12848442	0	12848442	C	T
4	chr4_12852360	0	12852360	A	G
4	chr4_12855959	0	12855959	G	A
4	chr4_12857277	0	12857277	T	G
4	chr4_12857828	0	12857828	A	T
4	chr4_12863317	0	12863317	A	G
4	chr4_12865253	0	12865253	G	A
4	chr4_12865864	0	12865864	T	A
4	chr4_12866679	0	12866679	A	C
4	chr4_12871197	0	12871197	C	G
4	chr4_12871580	0	12871580	T	A
4	chr4_12875180	0	12875180	A	G
4	chr4_12885557	0	12885557	A	G
4	chr4_12886804	0	12886804	A	G
4	chr4_12897524	0	12897524	A	G
4	chr4_12905889	0	12905889	T	C
4	chr4_12906158	0	12906158	A	C
4	chr4_12907792	0	12907792	T	C
4	chr4_12910130	0	12910130	A	G
4	chr4_12920153	0	12920153	A	G
4	chr4_12921731	0	12921731	T	C
4	chr4_12923352	0	12923352	G	A
4	chr4_12929394	0	12929394	G	A
4	chr4_12930692	0	12930692	G	A
4	chr4_12932529	0	12932529	A	C
4	chr4_12933624	0	12933624	A	G
4	chr4_12935646	0	12935646	G	C
4	chr4_12936199	0	12936199	C	T
4	chr4_12949733	0	12949733	G	A
4	chr4_12951387	0	12951387	A	G
4	chr4_12954308	0	12954308	A	G
4	chr4_12955997	0	12955997	G	A
4	chr4_12957744	0	12957744	C	T
4	chr4_12964317	0	12964317	G	T
4	chr4_12964836	0	12964836	G	A
4	chr4_12980477	0	12980477	G	A
4	chr4_12981078	0	12981078	C	T
4	chr4_12982605	0	12982605	T	C
4	chr4_12987791	0	12987791	G	A
4	chr4_12992008	0	12992008	A	C
4	chr4_12996946	0	12996946	G	A
4	chr4_13015724	0	13015724	G	T
4	chr4_13019673	0	13019673	C	T
4	chr4_13025845	0	13025845	G	C
4	chr4_13026725	0	13026725	T	C
4	chr4_13027903	0	13027903	A	G
4	chr4_13028091	0	13028091	G	A
4	chr4_13033666	0	13033666	T	C
4	chr4_13034371	0	13034371	A	G
4	chr4_13040302	0	13040302	T	C
4	chr4_13045947	0	13045947	G	C
4	chr4_13053421	0	13053421	A	G
4	chr4_13055176	0	13055176	G	C
4	chr4_13076498	0	13076498	A	G
4	chr4_13077368	0	13077368	A	G
4	chr4_13080919	0	13080919	T	C
4	chr4_13081912	0	13081912	G	A
4	chr4_13082710	0	13082710	G	A
4	chr4_13082728	0	13082728	A	G
4	chr4_13091586	0	13091586	C	T
4	chr4_13092457	0	13092457	T	G
4	chr4_13094819	0	13094819	T	C
4	chr4_13096385	0	13096385	T	A
4	chr4_13097665	0	13097665	T	C
4	chr4_13098255	0	13098255	C	T
4	chr4_13100920	0	13100920	A	G
4	chr4_13103321	0	13103321	G	A
4	chr4_13106690	0	13106690	C	T
4	chr4_13112583	0	13112583	T	C
4	chr4_13117020	0	13117020	T	G
4	chr4_13118009	0	13118009	A	G
4	chr4_13124623	0	13124623	G	A
4	chr4_13128940	0	13128940	T	C
4	chr4_13140443	0	13140443	G	C
4	chr4_13140813	0	13140813	C	T
4	chr4_13141884	0	13141884	A	G
4	chr4_13144548	0	13144548	C	A
4	chr4_13146267	0	13146267	T	C
4	chr4_13153098	0	13153098	A	G
4	chr4_13157892	0	13157892	G	T
4	chr4_13160933	0	13160933	T	C
4	chr4_13162708	0	13162708	A	G
4	chr4_13164499	0	13164499	T	A
4	chr4_13168202	0	13168202	C	G
4	chr4_13173155	0	13173155	A	G
4	chr4_13174125	0	13174125	A	G
4	chr4_13177001	0	13177001	C	T
4	chr4_13178695	0	13178695	A	G
4	chr4_13182910	0	13182910	C	T
4	chr4_13182922	0	13182922	A	G
4	chr4_13198321	0	13198321	A	G
4	chr4_13202613	0	13202613	G	T
4	chr4_13206713	0	13206713	G	C
4	chr4_13208348	0	13208348	C	T
4	chr4_13221467	0	13221467	T	C
4	chr4_13226182	0	13226182	T	C
4	chr4_13226201	0	13226201	G	A
4	chr4_13251758	0	13251758	G	T
4	chr4_13255573	0	13255573	T	G
4	chr4_13256222	0	13256222	G	A
4	chr4_13257414	0	13257414	C	T
4	chr4_13257580	0	13257580	C	T
4	chr4_13257720	0	13257720	A	G
4	chr4_13259318	0	13259318	C	T
4	chr4_13260512	0	13260512	C	T
4	chr4_13281450	0	13281450	A	G
4	chr4_13296261	0	13296261	G	A
4	chr4_13298775	0	13298775	C	T
4	chr4_13301104	0	13301104	C	T
4	chr4_13306479	0	13306479	C	T
4	chr4_13307979	0	13307979	A	G
4	chr4_13309411	0	13309411	C	A
4	chr4_13314757	0	13314757	T	C
4	chr4_13316175	0	13316175	T	C
4	chr4_13319553	0	13319553	T	C
4	chr4_13320656	0	13320656	T	C
4	chr4_13322308	0	13322308	G	A
4	chr4_13322792	0	13322792	T	C
4	chr4_13327371	0	13327371	T	A
4	chr4_13331426	0	13331426	A	G
4	chr4_13331845	0	13331845	T	C
4	chr4_13332429	0	13332429	C	T
4	chr4_13339224	0	13339224	C	T
4	chr4_13340627	0	13340627	C	T
4	chr4_13342933	0	13342933	C	T
4	chr4_13348492	0	13348492	A	G
4	chr4_13357375	0	13357375	A	G
4	chr4_13361798	0	13361798	A	G
4	chr4_13364877	0	13364877	G	A
4	chr4_13372353	0	13372353	A	G
4	chr4_13374548	0	13374548	A	T
4	chr4_13384737	0	13384737	A	G
4	chr4_13393278	0	13393278	C	T
4	chr4_13402285	0	13402285	C	T
4	chr4_13402311	0	13402311	G	A
4	chr4_13411280	0	13411280	C	T
4	chr4_13413468	0	13413468	T	G
4	chr4_13415136	0	13415136	A	G
4	chr4_13416053	0	13416053	G	T
4	chr4_13431454	0	13431454	T	C
4	chr4_13437796	0	13437796	T	C
4	chr4_13444752	0	13444752	C	T
4	chr4_13445853	0	13445853	T	G
4	chr4_13454067	0	13454067	T	C
4	chr4_13457208	0	13457208	A	G
4	chr4_13459559	0	13459559	A	T
4	chr4_13462657	0	13462657	T	C
4	chr4_13463708	0	13463708	G	A
4	chr4_13465511	0	13465511	A	G
4	chr4_13466084	0	13466084	C	T
4	chr4_13471541	0	13471541	T	C
4	chr4_13472964	0	13472964	A	G
4	chr4_13475797	0	13475797	A	G
4	chr4_13476691	0	13476691	C	T
4	chr4_13491082	0	13491082	T	C
4	chr4_13492258	0	13492258	T	C
4	chr4_13494652	0	13494652	A	G
4	chr4_13498007	0	13498007	A	G
4	chr4_13502266	0	13502266	T	C
4	chr4_13514548	0	13514548	A	C
4	chr4_13528235	0	13528235	A	G
4	chr4_13528423	0	13528423	A	G
4	chr4_13532159	0	13532159	T	G
4	chr4_13536891	0	13536891	C	T
4	chr4_13539150	0	13539150	G	T
4	chr4_13545043	0	13545043	C	T
4	chr4_13547771	0	13547771	T	G
4	chr4_13549584	0	13549584	A	G
4	chr4_13549662	0	13549662	G	C
4	chr4_13549696	0	13549696	A	G
4	chr4_13549926	0	13549926	T	C
4	chr4_13552247	0	13552247	C	G
4	chr4_13559671	0	13559671	A	G
4	chr4_13562470	0	13562470	A	T
4	chr4_13566638	0	13566638	C	T
4	chr4_13572977	0	13572977	A	G
4	chr4_13574874	0	13574874	C	T
4	chr4_13575672	0	13575672	C	T
4	chr4_13578432	0	13578432	T	C
4	chr4_13578932	0	13578932	C	T
4	chr4_13582029	0	13582029	C	T
4	chr4_13582433	0	13582433	A	C
4	chr4_13582846	0	13582846	A	C
4	chr4_13583110	0	13583110	C	T
4	chr4_13586618	0	13586618	G	A
4	chr4_13590185	0	13590185	C	G
4	chr4_13593436	0	13593436	T	C
4	chr4_13602668	0	13602668	T	C
4	chr4_13605397	0	13605397	C	T
4	chr4_13611854	0	13611854	C	T
4	chr4_13617533	0	13617533	T	C
4	chr4_13626630	0	13626630	T	C
4	chr4_13626771	0	13626771	T	C
4	chr4_13632736	0	13632736	A	G
4	chr4_13634349	0	13634349	G	A
4	chr4_13640164	0	13640164	T	C
4	chr4_13646603	0	13646603	A	G
4	chr4_13648599	0	13648599	G	A
4	chr4_13651012	0	13651012	C	T
4	chr4_13657585	0	13657585	G	A
4	chr4_13684699	0	13684699	G	A
4	chr4_13685027	0	13685027	A	G
4	chr4_13687765	0	13687765	G	C
4	chr4_13690974	0	13690974	A	G
4	chr4_13691484	0	13691484	C	G
4	chr4_13695513	0	13695513	T	G
4	chr4_13702368	0	13702368	G	C
4	chr4_13710371	0	13710371	C	A
4	chr4_13710635	0	13710635	G	A
4	chr4_13714501	0	13714501	A	G
4	chr4_13722578	0	13722578	T	C
4	chr4_13729159	0	13729159	A	G
4	chr4_13732615	0	13732615	T	G
4	chr4_13736194	0	13736194	C	G
4	chr4_13738992	0	13738992	G	A
4	chr4_13741928	0	13741928	A	G
4	chr4_13744874	0	13744874	C	T
4	chr4_13751315	0	13751315	A	G
4	chr4_13758402	0	13758402	C	G
4	chr4_13760614	0	13760614	G	A
4	chr4_13762454	0	13762454	T	C
4	chr4_13765306	0	13765306	A	G
4	chr4_13768636	0	13768636	G	A
4	chr4_13778795	0	13778795	C	A
4	chr4_13778982	0	13778982	C	T
4	chr4_13780353	0	13780353	A	G
4	chr4_13782225	0	13782225	C	T
4	chr4_13784282	0	13784282	T	C
4	chr4_13785899	0	13785899	C	T
4	chr4_13786231	0	13786231	A	G
4	chr4_13793613	0	13793613	T	C
4	chr4_13794070	0	13794070	C	T
4	chr4_13794371	0	13794371	C	A
4	chr4_13807344	0	13807344	A	G
4	chr4_13814196	0	13814196	G	C
4	chr4_13818237	0	13818237	A	T
4	chr4_13821674	0	13821674	T	C
4	chr4_13822899	0	13822899	T	C
4	chr4_13823970	0	13823970	C	T
4	chr4_13828734	0	13828734	C	T
4	chr4_13832639	0	13832639	G	A
4	chr4_13833415	0	13833415	A	G
4	chr4_13833759	0	13833759	T	C
4	chr4_13835765	0	13835765	T	G
4	chr4_13839356	0	13839356	T	G
4	chr4_13848462	0	13848462	T	C
4	chr4_13853399	0	13853399	A	G
4	chr4_13853644	0	13853644	T	G
4	chr4_13853693	0	13853693	T	G
4	chr4_13854917	0	13854917	C	G
4	chr4_13860160	0	13860160	C	G
4	chr4_13860928	0	13860928	G	C
4	chr4_13861717	0	13861717	A	C
4	chr4_13863876	0	13863876	T	C
4	chr4_13866403	0	13866403	C	T
4	chr4_13867850	0	13867850	T	C
4	chr4_13870755	0	13870755	G	C
4	chr4_13886353	0	13886353	T	C
4	chr4_13886777	0	13886777	C	A
4	chr4_13890635	0	13890635	T	C
4	chr4_13890825	0	13890825	G	A
4	chr4_13892548	0	13892548	C	G
4	chr4_13896004	0	13896004	A	G
4	chr4_13905042	0	13905042	T	G
4	chr4_13908286	0	13908286	G	A
4	chr4_13909873	0	13909873	A	G
4	chr4_13910892	0	13910892	G	C
4	chr4_13914287	0	13914287	C	T
4	chr4_13921737	0	13921737	A	G
4	chr4_13922840	0	13922840	T	C
4	chr4_13936878	0	13936878	T	C
4	chr4_13953079	0	13953079	T	C
4	chr4_13955219	0	13955219	C	T
4	chr4_13960230	0	13960230	T	C
4	chr4_13963668	0	13963668	A	C
4	chr4_13979223	0	13979223	T	A
4	chr4_13980042	0	13980042	A	G
4	chr4_13984756	0	13984756	A	C
4	chr4_13988776	0	13988776	T	C
4	chr4_13990247	0	13990247	A	G
4	chr4_13994386	0	13994386	G	C
4	chr4_13997794	0	13997794	A	G
4	chr4_13998998	0	13998998	T	C
4	chr4_14000892	0	14000892	T	C
4	chr4_14004149	0	14004149	T	G
4	chr4_14011663	0	14011663	G	A
4	chr4_14022138	0	14022138	C	T
4	chr4_14023359	0	14023359	C	G
4	chr4_14023514	0	14023514	T	C
4	chr4_14029656	0	14029656	A	C
4	chr4_14030235	0	14030235	G	A
4	chr4_14032651	0	14032651	T	C
4	chr4_14035337	0	14035337	T	G
4	chr4_14040781	0	14040781	C	T
4	chr4_14042857	0	14042857	C	T
4	chr4_14043178	0	14043178	C	A
4	chr4_14051124	0	14051124	G	T
4	chr4_14055949	0	14055949	C	T
4	chr4_14058137	0	14058137	T	C
4	chr4_14058672	0	14058672	C	G
4	chr4_14062356	0	14062356	T	C
4	chr4_14064553	0	14064553	G	C
4	chr4_14067860	0	14067860	A	C
4	chr4_14071165	0	14071165	T	C
4	chr4_14077880	0	14077880	T	C
4	chr4_14080167	0	14080167	T	G
4	chr4_14090391	0	14090391	C	T
4	chr4_14092046	0	14092046	A	G
4	chr4_14095941	0	14095941	A	G
4	chr4_14096533	0	14096533	G	A
4	chr4_14103040	0	14103040	G	A
4	chr4_14108404	0	14108404	A	G
4	chr4_14116188	0	14116188	T	A
4	chr4_14120840	0	14120840	T	C
4	chr4_14120941	0	14120941	C	G
4	chr4_14125913	0	14125913	T	C
4	chr4_14127030	0	14127030	C	A
4	chr4_14129016	0	14129016	T	C
4	chr4_14129122	0	14129122	C	G
4	chr4_14130291	0	14130291	T	C
4	chr4_14133781	0	14133781	A	G
4	chr4_14142150	0	14142150	A	G
4	chr4_14150885	0	14150885	A	G
4	chr4_14152290	0	14152290	T	C
4	chr4_14155830	0	14155830	C	G
4	chr4_14164386	0	14164386	T	G
4	chr4_14164978	0	14164978	T	C
4	chr4_14165782	0	14165782	A	G
4	chr4_14167396	0	14167396	C	T
4	chr4_14172434	0	14172434	A	G
4	chr4_14173950	0	14173950	T	C
4	chr4_14184557	0	14184557	A	G
4	chr4_14190974	0	14190974	G	A
4	chr4_14195146	0	14195146	A	G
4	chr4_14195335	0	14195335	G	A
4	chr4_14198644	0	14198644	C	T
4	chr4_14206563	0	14206563	C	A
4	chr4_14208570	0	14208570	G	C
4	chr4_14214952	0	14214952	C	T
4	chr4_14218533	0	14218533	G	T
4	chr4_14218856	0	14218856	G	A
4	chr4_14219747	0	14219747	A	C
4	chr4_14222593	0	14222593	G	A
4	chr4_14224394	0	14224394	T	G
4	chr4_14227122	0	14227122	C	G
4	chr4_14237880	0	14237880	G	A
4	chr4_14238459	0	14238459	T	C
4	chr4_14239398	0	14239398	C	T
4	chr4_14241309	0	14241309	T	G
4	chr4_14241822	0	14241822	A	G
4	chr4_14242526	0	14242526	G	A
4	chr4_14247398	0	14247398	T	C
4	chr4_14248744	0	14248744	A	G
4	chr4_14258482	0	14258482	T	C
4	chr4_14262963	0	14262963	C	T
4	chr4_14267295	0	14267295	A	G
4	chr4_14269585	0	14269585	T	C
4	chr4_14270557	0	14270557	T	C
4	chr4_14273535	0	14273535	A	G
4	chr4_14285228	0	14285228	A	G
4	chr4_14288337	0	14288337	T	C
4	chr4_14288896	0	14288896	T	C
4	chr4_14295439	0	14295439	T	C
4	chr4_14301043	0	14301043	A	C
4	chr4_14302540	0	14302540	G	A
4	chr4_14304320	0	14304320	A	C
4	chr4_14306319	0	14306319	T	A
4	chr4_14307344	0	14307344	G	T
4	chr4_14307497	0	14307497	T	G
4	chr4_14312731	0	14312731	A	G
4	chr4_14323141	0	14323141	G	A
4	chr4_14326447	0	14326447	A	G
4	chr4_14331261	0	14331261	C	T
4	chr4_14332304	0	14332304	A	C
4	chr4_14333214	0	14333214	T	C
4	chr4_14337605	0	14337605	A	T
4	chr4_14339234	0	14339234	C	G
4	chr4_14340556	0	14340556	G	A
4	chr4_14341787	0	14341787	A	T
4	chr4_14341900	0	14341900	T	G
4	chr4_14345040	0	14345040	A	G
4	chr4_14350699	0	14350699	C	T
4	chr4_14361028	0	14361028	A	G
4	chr4_14362097	0	14362097	A	G
4	chr4_14363015	0	14363015	G	A
4	chr4_14366681	0	14366681	C	T
4	chr4_14377672	0	14377672	G	A
4	chr4_14380454	0	14380454	A	G
4	chr4_14380818	0	14380818	C	T
4	chr4_14381887	0	14381887	A	G
4	chr4_14393039	0	14393039	T	C
4	chr4_14399912	0	14399912	A	G
4	chr4_14417225	0	14417225	T	A
4	chr4_14419340	0	14419340	C	T
4	chr4_14421047	0	14421047	T	G
4	chr4_14424823	0	14424823	C	T
4	chr4_14429530	0	14429530	A	G
4	chr4_14432704	0	14432704	T	C
4	chr4_14435714	0	14435714	C	T
4	chr4_14435890	0	14435890	A	C
4	chr4_14436849	0	14436849	G	C
4	chr4_14440198	0	14440198	C	A
4	chr4_14442400	0	14442400	C	T
4	chr4_14442440	0	14442440	A	G
4	chr4_14446866	0	14446866	T	A
4	chr4_14450041	0	14450041	A	G
4	chr4_14454840	0	14454840	C	T
4	chr4_14458613	0	14458613	T	C
4	chr4_14497898	0	14497898	A	G
4	chr4_14501749	0	14501749	C	T
4	chr4_14501833	0	14501833	T	A
4	chr4_14510345	0	14510345	C	T
4	chr4_14510457	0	14510457	A	G
4	chr4_14515219	0	14515219	G	A
4	chr4_14519480	0	14519480	T	C
4	chr4_14519886	0	14519886	G	C
4	chr4_14519927	0	14519927	G	T
4	chr4_14521217	0	14521217	G	A
4	chr4_14529456	0	14529456	T	C
4	chr4_14530714	0	14530714	T	C
4	chr4_14532880	0	14532880	A	G
4	chr4_14534736	0	14534736	T	G
4	chr4_14536179	0	14536179	A	G
4	chr4_14537086	0	14537086	C	T
4	chr4_14538538	0	14538538	A	G
4	chr4_14539631	0	14539631	T	A
4	chr4_14540494	0	14540494	C	T
4	chr4_14541174	0	14541174	T	C
4	chr4_14543213	0	14543213	T	C
4	chr4_14545352	0	14545352	T	C
4	chr4_14545418	0	14545418	A	G
4	chr4_14548931	0	14548931	A	C
4	chr4_14549278	0	14549278	C	T
4	chr4_14552282	0	14552282	G	T
4	chr4_14558937	0	14558937	A	G
4	chr4_14572057	0	14572057	C	T
4	chr4_14581397	0	14581397	C	T
4	chr4_14581499	0	14581499	G	A
4	chr4_14588403	0	14588403	A	G
4	chr4_14592224	0	14592224	C	T
4	chr4_14610862	0	14610862	T	C
4	chr4_14611021	0	14611021	C	T
4	chr4_14611291	0	14611291	C	G
4	chr4_14617417	0	14617417	C	A
4	chr4_14629387	0	14629387	T	C
4	chr4_14635654	0	14635654	G	A
4	chr4_14656611	0	14656611	A	C
4	chr4_14667521	0	14667521	A	C
4	chr4_14669641	0	14669641	A	G
4	chr4_14676932	0	14676932	T	A
4	chr4_14677915	0	14677915	T	C
4	chr4_14685028	0	14685028	T	C
4	chr4_14687827	0	14687827	A	G
4	chr4_14690269	0	14690269	G	A
4	chr4_14701347	0	14701347	T	C
4	chr4_14702927	0	14702927	T	C
4	chr4_14709515	0	14709515	A	G
4	chr4_14712189	0	14712189	A	G
4	chr4_14714942	0	14714942	A	G
4	chr4_14721242	0	14721242	G	A
4	chr4_14722158	0	14722158	C	G
4	chr4_14737022	0	14737022	G	A
4	chr4_14739205	0	14739205	T	C
4	chr4_14741237	0	14741237	G	A
4	chr4_14742355	0	14742355	T	G
4	chr4_14747721	0	14747721	A	G
4	chr4_14754253	0	14754253	G	C
4	chr4_14755569	0	14755569	A	G
4	chr4_14759169	0	14759169	C	T
4	chr4_14762758	0	14762758	A	G
4	chr4_14763826	0	14763826	T	C
4	chr4_14765573	0	14765573	C	T
4	chr4_14769835	0	14769835	A	G
4	chr4_14772037	0	14772037	T	C
4	chr4_14773437	0	14773437	G	T
4	chr4_14773863	0	14773863	G	A
4	chr4_14780369	0	14780369	A	G
4	chr4_14794063	0	14794063	T	C
4	chr4_14795533	0	14795533	T	C
4	chr4_14798267	0	14798267	T	C
4	chr4_14802860	0	14802860	A	G
4	chr4_14808074	0	14808074	A	T
4	chr4_14817329	0	14817329	C	T
4	chr4_14821654	0	14821654	A	G
4	chr4_14826783	0	14826783	T	C
4	chr4_14829552	0	14829552	A	G
4	chr4_14846710	0	14846710	A	G
4	chr4_14856954	0	14856954	G	A
4	chr4_14864391	0	14864391	A	G
4	chr4_14877354	0	14877354	T	A
4	chr4_14877893	0	14877893	A	G
4	chr4_14880054	0	14880054	G	C
4	chr4_14885133	0	14885133	G	A
4	chr4_14888492	0	14888492	G	C
4	chr4_14895645	0	14895645	C	T
4	chr4_14899893	0	14899893	A	G
4	chr4_14903146	0	14903146	T	C
4	chr4_14906620	0	14906620	A	T
4	chr4_14908340	0	14908340	T	C
4	chr4_14910019	0	14910019	T	C
4	chr4_14918178	0	14918178	A	C
4	chr4_14921691	0	14921691	C	T
4	chr4_14923757	0	14923757	C	T
4	chr4_14928914	0	14928914	G	A
4	chr4_14933403	0	14933403	G	C
4	chr4_14934669	0	14934669	T	C
4	chr4_14935709	0	14935709	T	C
4	chr4_14936824	0	14936824	G	C
4	chr4_14945664	0	14945664	C	T
4	chr4_14952811	0	14952811	T	C
4	chr4_14954398	0	14954398	A	G
4	chr4_14959852	0	14959852	T	C
4	chr4_14960124	0	14960124	A	G
4	chr4_14961335	0	14961335	C	G
4	chr4_14963285	0	14963285	G	A
4	chr4_14964426	0	14964426	T	C
4	chr4_14972503	0	14972503	A	G
4	chr4_14979524	0	14979524	T	G
4	chr4_14982999	0	14982999	T	C
4	chr4_14983055	0	14983055	A	G
4	chr4_14984507	0	14984507	A	G
4	chr4_14996344	0	14996344	A	G
4	chr4_14996388	0	14996388	G	A
4	chr4_14997004	0	14997004	T	C
4	chr4_14997005	0	14997005	A	G
4	chr4_14997220	0	14997220	A	C
4	chr4_14998990	0	14998990	T	C
4	chr4_14999107	0	14999107	A	G
4	chr4_15003215	0	15003215	A	C
4	chr4_15008725	0	15008725	G	T
4	chr4_15021681	0	15021681	T	C
4	chr4_15024851	0	15024851	T	C
4	chr4_15025392	0	15025392	T	C
4	chr4_15031845	0	15031845	T	C
4	chr4_15032161	0	15032161	C	A
4	chr4_15037368	0	15037368	C	A
4	chr4_15040247	0	15040247	A	C
4	chr4_15042472	0	15042472	A	G
4	chr4_15058943	0	15058943	G	A
4	chr4_15063582	0	15063582	G	A
4	chr4_15068311	0	15068311	A	G
4	chr4_15069278	0	15069278	T	C
4	chr4_15069659	0	15069659	T	C
4	chr4_15069957	0	15069957	A	G
4	chr4_15071378	0	15071378	T	C
4	chr4_15072464	0	15072464	A	G
4	chr4_15075510	0	15075510	C	T
4	chr4_15080267	0	15080267	A	G
4	chr4_15081643	0	15081643	G	A
4	chr4_15096486	0	15096486	T	C
4	chr4_15101375	0	15101375	G	C
4	chr4_15106639	0	15106639	T	G
4	chr4_15107652	0	15107652	A	G
4	chr4_15108826	0	15108826	A	G
4	chr4_15109556	0	15109556	C	A
4	chr4_15109604	0	15109604	G	T
4	chr4_15109861	0	15109861	A	G
4	chr4_15110500	0	15110500	G	T
4	chr4_15111763	0	15111763	T	C
4	chr4_15113617	0	15113617	C	T
4	chr4_15116159	0	15116159	G	A
4	chr4_15120794	0	15120794	G	C
4	chr4_15121732	0	15121732	G	A
4	chr4_15125436	0	15125436	T	C
4	chr4_15126735	0	15126735	T	C
4	chr4_15130919	0	15130919	T	C
4	chr4_15131978	0	15131978	G	A
4	chr4_15134174	0	15134174	T	A
4	chr4_15136631	0	15136631	T	C
4	chr4_15137857	0	15137857	T	C
4	chr4_15145137	0	15145137	A	G
4	chr4_15157588	0	15157588	A	G
4	chr4_15159478	0	15159478	A	C
4	chr4_15177606	0	15177606	T	C
4	chr4_15181919	0	15181919	C	T
4	chr4_15186389	0	15186389	C	T
4	chr4_15188233	0	15188233	C	G
4	chr4_15190582	0	15190582	T	C
4	chr4_15191705	0	15191705	C	G
4	chr4_15192576	0	15192576	C	A
4	chr4_15200744	0	15200744	C	G
4	chr4_15201823	0	15201823	T	C
4	chr4_15205000	0	15205000	T	C
4	chr4_15217115	0	15217115	C	T
4	chr4_15221504	0	15221504	C	T
4	chr4_15222175	0	15222175	C	G
4	chr4_15222465	0	15222465	C	T
4	chr4_15235545	0	15235545	A	G
4	chr4_15238347	0	15238347	T	C
4	chr4_15242335	0	15242335	G	C
4	chr4_15243200	0	15243200	T	C
4	chr4_15255964	0	15255964	G	C
4	chr4_15259114	0	15259114	C	T
4	chr4_15262801	0	15262801	T	C
4	chr4_15271537	0	15271537	T	C
4	chr4_15280692	0	15280692	C	T
4	chr4_15282353	0	15282353	A	C
4	chr4_15284065	0	15284065	T	A
4	chr4_15289285	0	15289285	A	G
4	chr4_15289314	0	15289314	G	A
4	chr4_15290155	0	15290155	G	A
4	chr4_15308906	0	15308906	A	G
4	chr4_15315748	0	15315748	C	G
4	chr4_15321150	0	15321150	A	G
4	chr4_15323969	0	15323969	C	A
4	chr4_15340687	0	15340687	T	C
4	chr4_15346281	0	15346281	T	C
4	chr4_15356475	0	15356475	T	G
4	chr4_15357321	0	15357321	C	T
4	chr4_15357488	0	15357488	C	T
4	chr4_15359428	0	15359428	T	C
4	chr4_15369754	0	15369754	T	C
4	chr4_15370249	0	15370249	C	A
4	chr4_15375437	0	15375437	A	G
4	chr4_15380991	0	15380991	A	T
4	chr4_15387374	0	15387374	A	G
4	chr4_15396795	0	15396795	G	A
4	chr4_15398459	0	15398459	A	G
4	chr4_15400972	0	15400972	C	T
4	chr4_15413403	0	15413403	T	C
4	chr4_15413895	0	15413895	T	C
4	chr4_15421959	0	15421959	C	T
4	chr4_15422242	0	15422242	T	C
4	chr4_15422947	0	15422947	G	A
4	chr4_15440082	0	15440082	A	G
4	chr4_15447202	0	15447202	G	C
4	chr4_15449594	0	15449594	G	A
4	chr4_15452635	0	15452635	T	C
4	chr4_15455442	0	15455442	A	C
4	chr4_15466822	0	15466822	T	G
4	chr4_15470674	0	15470674	T	C
4	chr4_15471278	0	15471278	T	C
4	chr4_15471531	0	15471531	C	T
4	chr4_15473922	0	15473922	A	G
4	chr4_15474044	0	15474044	C	T
4	chr4_15474523	0	15474523	T	A
4	chr4_15477788	0	15477788	A	G
4	chr4_15478357	0	15478357	C	T
4	chr4_15485955	0	15485955	T	C
4	chr4_15500825	0	15500825	G	T
4	chr4_15504386	0	15504386	T	C
4	chr4_15508610	0	15508610	C	A
4	chr4_15508953	0	15508953	T	C
4	chr4_15510881	0	15510881	C	T
4	chr4_15521923	0	15521923	A	T
4	chr4_15523806	0	15523806	T	C
4	chr4_15523983	0	15523983	T	C
4	chr4_15527945	0	15527945	C	G
4	chr4_15548323	0	15548323	A	G
4	chr4_15549288	0	15549288	A	C
4	chr4_15571998	0	15571998	A	G
4	chr4_15572406	0	15572406	A	G
4	chr4_15573945	0	15573945	A	G
4	chr4_15577438	0	15577438	G	A
4	chr4_15578926	0	15578926	A	G
4	chr4_15582032	0	15582032	C	G
4	chr4_15592301	0	15592301	G	A
4	chr4_15593837	0	15593837	T	C
4	chr4_15596864	0	15596864	A	G
4	chr4_15597357	0	15597357	A	T
4	chr4_15603213	0	15603213	A	G
4	chr4_15620873	0	15620873	C	G
4	chr4_15622093	0	15622093	C	T
4	chr4_15622190	0	15622190	G	C
4	chr4_15631469	0	15631469	C	T
4	chr4_15636899	0	15636899	C	T
4	chr4_15638763	0	15638763	C	G
4	chr4_15640522	0	15640522	C	G
4	chr4_15641321	0	15641321	T	C
4	chr4_15642039	0	15642039	G	A
4	chr4_15645160	0	15645160	C	G
4	chr4_15645867	0	15645867	T	C
4	chr4_15646848	0	15646848	C	G
4	chr4_15651184	0	15651184	A	C
4	chr4_15655932	0	15655932	A	G
4	chr4_15656764	0	15656764	C	T
4	chr4_15660514	0	15660514	G	A
4	chr4_15666613	0	15666613	T	C
4	chr4_15670866	0	15670866	G	C
4	chr4_15671423	0	15671423	A	C
4	chr4_15694797	0	15694797	C	T
4	chr4_15695509	0	15695509	A	G
4	chr4_15695771	0	15695771	A	G
4	chr4_15697439	0	15697439	A	G
4	chr4_15701272	0	15701272	A	C
4	chr4_15702660	0	15702660	C	G
4	chr4_15702674	0	15702674	A	G
4	chr4_15705037	0	15705037	C	T
4	chr4_15720304	0	15720304	A	G
4	chr4_15723578	0	15723578	C	T
4	chr4_15726239	0	15726239	A	C
4	chr4_15727741	0	15727741	C	T
4	chr4_15727747	0	15727747	C	T
4	chr4_15728049	0	15728049	C	T
4	chr4_15728415	0	15728415	A	G
4	chr4_15730548	0	15730548	T	C
4	chr4_15730791	0	15730791	T	C
4	chr4_15734155	0	15734155	C	T
4	chr4_15734358	0	15734358	C	T
4	chr4_15739337	0	15739337	A	G
4	chr4_15743467	0	15743467	A	G
4	chr4_15760632	0	15760632	T	C
4	chr4_15762142	0	15762142	T	C
4	chr4_15764075	0	15764075	G	A
4	chr4_15769382	0	15769382	A	G
4	chr4_15776250	0	15776250	T	C
4	chr4_15777671	0	15777671	C	T
4	chr4_15779598	0	15779598	C	G
4	chr4_15779764	0	15779764	T	C
4	chr4_15786848	0	15786848	G	A
4	chr4_15795462	0	15795462	T	G
4	chr4_15802227	0	15802227	A	G
4	chr4_15805865	0	15805865	G	A
4	chr4_15810928	0	15810928	C	G
4	chr4_15816083	0	15816083	T	C
4	chr4_15817430	0	15817430	A	G
4	chr4_15820221	0	15820221	T	C
4	chr4_15824574	0	15824574	T	C
4	chr4_15829340	0	15829340	A	G
4	chr4_15831056	0	15831056	G	A
4	chr4_15831242	0	15831242	C	T
4	chr4_15833453	0	15833453	C	T
4	chr4_15836982	0	15836982	C	A
4	chr4_15838489	0	15838489	G	T
4	chr4_15838949	0	15838949	A	T
4	chr4_15839371	0	15839371	G	C
4	chr4_15839878	0	15839878	A	G
4	chr4_15841906	0	15841906	T	C
4	chr4_15849674	0	15849674	G	A
4	chr4_15850983	0	15850983	T	C
4	chr4_15851031	0	15851031	T	C
4	chr4_15851783	0	15851783	T	C
4	chr4_15851845	0	15851845	T	C
4	chr4_15852473	0	15852473	A	G
4	chr4_15853859	0	15853859	A	G
4	chr4_15858147	0	15858147	T	C
4	chr4_15859029	0	15859029	C	T
4	chr4_15860093	0	15860093	G	C
4	chr4_15860572	0	15860572	T	C
4	chr4_15861250	0	15861250	C	T
4	chr4_15867387	0	15867387	G	T
4	chr4_15867740	0	15867740	G	A
4	chr4_15872252	0	15872252	G	T
4	chr4_15872685	0	15872685	A	G
4	chr4_15873038	0	15873038	C	T
4	chr4_15885350	0	15885350	A	G
4	chr4_15887623	0	15887623	A	T
4	chr4_15889662	0	15889662	A	G
4	chr4_15894246	0	15894246	T	A
4	chr4_15900266	0	15900266	G	A
4	chr4_15903512	0	15903512	A	G
4	chr4_15906911	0	15906911	A	G
4	chr4_15909431	0	15909431	T	G
4	chr4_15920547	0	15920547	C	T
4	chr4_15921804	0	15921804	A	G
4	chr4_15922360	0	15922360	G	A
4	chr4_15923085	0	15923085	G	A
4	chr4_15926531	0	15926531	G	C
4	chr4_15928113	0	15928113	G	A
4	chr4_15928194	0	15928194	G	A
4	chr4_15931329	0	15931329	T	G
4	chr4_15931955	0	15931955	G	T
4	chr4_15932752	0	15932752	C	T
4	chr4_15933893	0	15933893	A	G
4	chr4_15939597	0	15939597	T	C
4	chr4_15941883	0	15941883	G	A
4	chr4_15949335	0	15949335	C	T
4	chr4_15958676	0	15958676	A	G
4	chr4_15962010	0	15962010	A	C
4	chr4_15962944	0	15962944	G	A
4	chr4_15966919	0	15966919	T	C
4	chr4_15976259	0	15976259	G	A
4	chr4_15981634	0	15981634	C	T
4	chr4_15982991	0	15982991	G	C
4	chr4_15984157	0	15984157	A	G
4	chr4_15985153	0	15985153	C	A
4	chr4_15986648	0	15986648	G	A
4	chr4_15989544	0	15989544	A	G
4	chr4_15989649	0	15989649	G	A
4	chr4_15991064	0	15991064	G	A
4	chr4_16003137	0	16003137	T	C
4	chr4_16008596	0	16008596	C	T
4	chr4_16010639	0	16010639	T	C
4	chr4_16012678	0	16012678	A	T
4	chr4_16012710	0	16012710	A	G
4	chr4_16018176	0	16018176	G	C
4	chr4_16018326	0	16018326	A	G
4	chr4_16022680	0	16022680	G	T
4	chr4_16024469	0	16024469	C	T
4	chr4_16029625	0	16029625	T	C
4	chr4_16033163	0	16033163	T	C
4	chr4_16034217	0	16034217	A	G
4	chr4_16038011	0	16038011	T	C
4	chr4_16038537	0	16038537	C	T
4	chr4_16046436	0	16046436	T	C
4	chr4_16050770	0	16050770	G	C
4	chr4_16051147	0	16051147	A	G
4	chr4_16053839	0	16053839	A	T
4	chr4_16054930	0	16054930	A	T
4	chr4_16055753	0	16055753	T	C
4	chr4_16057159	0	16057159	T	C
4	chr4_16059041	0	16059041	A	G
4	chr4_16063772	0	16063772	A	G
4	chr4_16064549	0	16064549	T	G
4	chr4_16065211	0	16065211	C	T
4	chr4_16065948	0	16065948	A	G
4	chr4_16070053	0	16070053	C	A
4	chr4_16073916	0	16073916	C	T
4	chr4_16093023	0	16093023	G	C
4	chr4_16095320	0	16095320	A	G
4	chr4_16095819	0	16095819	G	A
4	chr4_16098755	0	16098755	T	C
4	chr4_16105367	0	16105367	C	T
4	chr4_16108707	0	16108707	C	T
4	chr4_16109327	0	16109327	C	G
4	chr4_16109995	0	16109995	T	C
4	chr4_16110156	0	16110156	T	C
4	chr4_16113750	0	16113750	T	C
4	chr4_16115921	0	16115921	A	G
4	chr4_16117309	0	16117309	T	C
4	chr4_16118085	0	16118085	T	C
4	chr4_16120158	0	16120158	T	C
4	chr4_16124483	0	16124483	T	C
4	chr4_16128113	0	16128113	C	G
4	chr4_16138259	0	16138259	T	G
4	chr4_16141084	0	16141084	T	C
4	chr4_16142322	0	16142322	C	T
4	chr4_16143019	0	16143019	G	T
4	chr4_16143802	0	16143802	T	C
4	chr4_16145134	0	16145134	A	G
4	chr4_16145633	0	16145633	G	A
4	chr4_16146236	0	16146236	A	C
4	chr4_16148813	0	16148813	A	C
4	chr4_16150753	0	16150753	G	C
4	chr4_16151401	0	16151401	A	G
4	chr4_16151813	0	16151813	C	A
4	chr4_16158253	0	16158253	A	T
4	chr4_16159265	0	16159265	A	G
4	chr4_16159285	0	16159285	A	G
4	chr4_16160660	0	16160660	T	G
4	chr4_16165950	0	16165950	G	A
4	chr4_16166082	0	16166082	T	G
4	chr4_16167056	0	16167056	G	A
4	chr4_16174090	0	16174090	T	C
4	chr4_16177673	0	16177673	C	T
4	chr4_16183932	0	16183932	T	C
4	chr4_16185496	0	16185496	C	T
4	chr4_16188295	0	16188295	A	G
4	chr4_16188489	0	16188489	A	G
4	chr4_16190221	0	16190221	A	G
4	chr4_16192718	0	16192718	A	G
4	chr4_16192732	0	16192732	C	G
4	chr4_16201883	0	16201883	T	G
4	chr4_16203950	0	16203950	T	C
4	chr4_16207820	0	16207820	A	G
4	chr4_16209865	0	16209865	G	A
4	chr4_16211163	0	16211163	A	G
4	chr4_16213118	0	16213118	G	C
4	chr4_16214353	0	16214353	A	G
4	chr4_16214841	0	16214841	T	C
4	chr4_16215900	0	16215900	T	C
4	chr4_16219833	0	16219833	C	T
4	chr4_16221805	0	16221805	A	G
4	chr4_16222215	0	16222215	T	C
4	chr4_16223319	0	16223319	T	C
4	chr4_16224052	0	16224052	A	G
4	chr4_16231970	0	16231970	G	A
4	chr4_16233949	0	16233949	G	T
4	chr4_16236243	0	16236243	T	A
4	chr4_16237856	0	16237856	T	C
4	chr4_16238621	0	16238621	G	A
4	chr4_16240441	0	16240441	T	G
4	chr4_16241468	0	16241468	T	C
4	chr4_16243444	0	16243444	T	C
4	chr4_16244705	0	16244705	C	G
4	chr4_16246650	0	16246650	A	G
4	chr4_16249930	0	16249930	T	G
4	chr4_16252080	0	16252080	T	C
4	chr4_16252725	0	16252725	A	G
4	chr4_16258515	0	16258515	A	G
4	chr4_16258556	0	16258556	T	A
4	chr4_16270645	0	16270645	A	G
4	chr4_16276269	0	16276269	T	C
4	chr4_16277002	0	16277002	T	C
4	chr4_16279908	0	16279908	A	G
4	chr4_16281161	0	16281161	C	G
4	chr4_16282301	0	16282301	A	G
4	chr4_16282346	0	16282346	G	A
4	chr4_16283215	0	16283215	A	G
4	chr4_16286152	0	16286152	A	G
4	chr4_16297532	0	16297532	A	G
4	chr4_16316835	0	16316835	T	C
4	chr4_16319420	0	16319420	A	G
4	chr4_16321664	0	16321664	A	G
4	chr4_16323084	0	16323084	T	C
4	chr4_16327462	0	16327462	C	G
4	chr4_16334315	0	16334315	A	G
4	chr4_16336194	0	16336194	T	C
4	chr4_16336600	0	16336600	G	A
4	chr4_16337966	0	16337966	A	G
4	chr4_16337972	0	16337972	T	G
4	chr4_16341897	0	16341897	G	C
4	chr4_16351870	0	16351870	A	T
4	chr4_16355894	0	16355894	C	A
4	chr4_16361501	0	16361501	A	T
4	chr4_16373559	0	16373559	T	C
4	chr4_16375686	0	16375686	C	T
4	chr4_16382270	0	16382270	G	C
4	chr4_16384271	0	16384271	C	G
4	chr4_16386291	0	16386291	T	C
4	chr4_16388243	0	16388243	G	A
4	chr4_16395129	0	16395129	A	G
4	chr4_16400592	0	16400592	T	G
4	chr4_16403934	0	16403934	C	T
4	chr4_16407128	0	16407128	C	T
4	chr4_16416009	0	16416009	G	T
4	chr4_16418491	0	16418491	A	G
4	chr4_16420699	0	16420699	C	A
4	chr4_16420940	0	16420940	A	C
4	chr4_16426173	0	16426173	T	C
4	chr4_16430360	0	16430360	T	A
4	chr4_16435092	0	16435092	C	A
4	chr4_16438088	0	16438088	C	T
4	chr4_16441952	0	16441952	T	G
4	chr4_16454818	0	16454818	G	A
4	chr4_16466224	0	16466224	A	G
4	chr4_16466857	0	16466857	A	C
4	chr4_16468417	0	16468417	C	T
4	chr4_16468437	0	16468437	A	G
4	chr4_16469232	0	16469232	T	C
4	chr4_16469901	0	16469901	A	G
4	chr4_16470110	0	16470110	T	C
4	chr4_16470352	0	16470352	C	T
4	chr4_16471700	0	16471700	C	T
4	chr4_16475297	0	16475297	A	T
4	chr4_16482935	0	16482935	T	A
4	chr4_16485728	0	16485728	C	T
4	chr4_16490938	0	16490938	A	G
4	chr4_16491411	0	16491411	G	C
4	chr4_16493906	0	16493906	C	T
4	chr4_16500192	0	16500192	A	G
4	chr4_16502446	0	16502446	T	A
4	chr4_16505234	0	16505234	A	G
4	chr4_16506665	0	16506665	G	C
4	chr4_16510369	0	16510369	G	A
4	chr4_16511737	0	16511737	C	T
4	chr4_16513238	0	16513238	G	A
4	chr4_16513896	0	16513896	C	T
4	chr4_16517763	0	16517763	T	C
4	chr4_16522988	0	16522988	T	C
4	chr4_16523135	0	16523135	A	G
4	chr4_16529095	0	16529095	C	T
4	chr4_16536817	0	16536817	G	T
4	chr4_16537547	0	16537547	T	C
4	chr4_16540494	0	16540494	C	A
4	chr4_16543229	0	16543229	A	C
4	chr4_16545708	0	16545708	A	G
4	chr4_16546582	0	16546582	T	G
4	chr4_16551991	0	16551991	C	T
4	chr4_16559354	0	16559354	A	G
4	chr4_16570587	0	16570587	A	G
4	chr4_16572298	0	16572298	G	A
4	chr4_16573581	0	16573581	C	A
4	chr4_16574001	0	16574001	G	A
4	chr4_16574993	0	16574993	T	G
4	chr4_16578702	0	16578702	A	G
4	chr4_16580322	0	16580322	C	T
4	chr4_16591144	0	16591144	C	T
4	chr4_16592044	0	16592044	T	C
4	chr4_16596290	0	16596290	A	G
4	chr4_16607412	0	16607412	T	G
4	chr4_16621995	0	16621995	A	T
4	chr4_16622576	0	16622576	A	G
4	chr4_16625214	0	16625214	A	G
4	chr4_16625356	0	16625356	T	C
4	chr4_16628565	0	16628565	A	T
4	chr4_16640726	0	16640726	T	C
4	chr4_16645942	0	16645942	G	A
4	chr4_16649461	0	16649461	A	G
4	chr4_16650110	0	16650110	T	C
4	chr4_16654780	0	16654780	T	C
4	chr4_16657282	0	16657282	A	G
4	chr4_16657424	0	16657424	A	C
4	chr4_16660978	0	16660978	T	C
4	chr4_16664392	0	16664392	C	A
4	chr4_16665075	0	16665075	G	A
4	chr4_16668327	0	16668327	T	C
4	chr4_16669665	0	16669665	G	A
4	chr4_16670587	0	16670587	C	T
4	chr4_16676525	0	16676525	T	C
4	chr4_16682079	0	16682079	G	A
4	chr4_16683486	0	16683486	G	A
4	chr4_16688937	0	16688937	C	T
4	chr4_16689120	0	16689120	T	C
4	chr4_16695140	0	16695140	T	G
4	chr4_16696492	0	16696492	T	C
4	chr4_16697498	0	16697498	T	A
4	chr4_16700890	0	16700890	A	G
4	chr4_16704957	0	16704957	C	T
4	chr4_16707083	0	16707083	A	C
4	chr4_16710813	0	16710813	G	A
4	chr4_16719524	0	16719524	T	C
4	chr4_16726394	0	16726394	G	A
4	chr4_16726615	0	16726615	T	G
4	chr4_16733461	0	16733461	C	A
4	chr4_16746267	0	16746267	C	T
4	chr4_16747173	0	16747173	A	C
4	chr4_16752458	0	16752458	C	G
4	chr4_16761723	0	16761723	A	C
4	chr4_16767624	0	16767624	G	A
4	chr4_16776503	0	16776503	T	C
4	chr4_16777337	0	16777337	C	T
4	chr4_16780595	0	16780595	T	A
4	chr4_16784216	0	16784216	A	G
4	chr4_16788511	0	16788511	C	A
4	chr4_16791464	0	16791464	A	T
4	chr4_16792648	0	16792648	G	A
4	chr4_16794134	0	16794134	T	C
4	chr4_16800120	0	16800120	C	T
4	chr4_16805954	0	16805954	A	G
4	chr4_16807702	0	16807702	A	G
4	chr4_16809755	0	16809755	T	C
4	chr4_16812678	0	16812678	T	C
4	chr4_16817317	0	16817317	C	T
4	chr4_16817841	0	16817841	C	T
4	chr4_16822835	0	16822835	T	C
4	chr4_16825248	0	16825248	T	C
4	chr4_16826607	0	16826607	C	T
4	chr4_16830882	0	16830882	T	C
4	chr4_16834358	0	16834358	A	G
4	chr4_16837083	0	16837083	G	A
4	chr4_16843438	0	16843438	T	C
4	chr4_16844874	0	16844874	G	A
4	chr4_16856857	0	16856857	T	A
4	chr4_16858183	0	16858183	C	T
4	chr4_16861020	0	16861020	T	C
4	chr4_16864882	0	16864882	G	C
4	chr4_16865393	0	16865393	T	C
4	chr4_16865884	0	16865884	A	G
4	chr4_16866743	0	16866743	C	T
4	chr4_16870799	0	16870799	G	A
4	chr4_16870859	0	16870859	C	T
4	chr4_16875191	0	16875191	C	T
4	chr4_16877451	0	16877451	A	G
4	chr4_16878408	0	16878408	A	G
4	chr4_16880510	0	16880510	C	T
4	chr4_16885892	0	16885892	C	T
4	chr4_16903031	0	16903031	A	G
4	chr4_16904687	0	16904687	T	C
4	chr4_16904754	0	16904754	C	T
4	chr4_16906106	0	16906106	C	T
4	chr4_16910856	0	16910856	C	T
4	chr4_16913207	0	16913207	G	C
4	chr4_16913234	0	16913234	G	A
4	chr4_16914569	0	16914569	G	A
4	chr4_16916846	0	16916846	A	T
4	chr4_16918334	0	16918334	G	C
4	chr4_16919056	0	16919056	A	G
4	chr4_16936281	0	16936281	T	C
4	chr4_16937659	0	16937659	T	G
4	chr4_16938222	0	16938222	A	G
4	chr4_16939596	0	16939596	C	T
4	chr4_16943157	0	16943157	C	T
4	chr4_16943238	0	16943238	T	C
4	chr4_16948984	0	16948984	G	C
4	chr4_16960769	0	16960769	C	T
4	chr4_16962029	0	16962029	T	C
4	chr4_16963759	0	16963759	G	A
4	chr4_16964357	0	16964357	G	C
4	chr4_16976378	0	16976378	T	C
4	chr4_16980172	0	16980172	T	C
4	chr4_16981957	0	16981957	T	G
4	chr4_16985347	0	16985347	C	T
4	chr4_16986361	0	16986361	A	G
4	chr4_16987160	0	16987160	T	C
4	chr4_16990051	0	16990051	A	G
4	chr4_16991445	0	16991445	G	A
4	chr4_16993566	0	16993566	C	T
4	chr4_16996975	0	16996975	A	G
4	chr4_17007533	0	17007533	C	T
4	chr4_17008044	0	17008044	A	G
4	chr4_17015622	0	17015622	A	G
4	chr4_17021776	0	17021776	C	T
4	chr4_17027188	0	17027188	T	G
4	chr4_17029872	0	17029872	T	C
4	chr4_17046194	0	17046194	A	G
4	chr4_17048417	0	17048417	A	G
4	chr4_17054288	0	17054288	C	T
4	chr4_17058669	0	17058669	G	C
4	chr4_17061123	0	17061123	A	G
4	chr4_17062710	0	17062710	T	C
4	chr4_17066487	0	17066487	T	C
4	chr4_17066516	0	17066516	C	T
4	chr4_17068202	0	17068202	G	C
4	chr4_17069474	0	17069474	G	C
4	chr4_17074320	0	17074320	T	C
4	chr4_17081455	0	17081455	A	G
4	chr4_17082120	0	17082120	A	G
4	chr4_17082687	0	17082687	C	T
4	chr4_17083411	0	17083411	G	A
4	chr4_17084796	0	17084796	G	C
4	chr4_17093013	0	17093013	G	A
4	chr4_17093518	0	17093518	A	C
4	chr4_17096167	0	17096167	A	G
4	chr4_17109391	0	17109391	G	C
4	chr4_17127060	0	17127060	C	T
4	chr4_17129678	0	17129678	T	G
4	chr4_17131220	0	17131220	T	C
4	chr4_17132507	0	17132507	G	C
4	chr4_17143056	0	17143056	G	C
4	chr4_17158824	0	17158824	C	T
4	chr4_17170198	0	17170198	A	G
4	chr4_17170712	0	17170712	T	C
4	chr4_17173629	0	17173629	G	T
4	chr4_17177394	0	17177394	G	A
4	chr4_17179670	0	17179670	G	A
4	chr4_17180927	0	17180927	G	A
4	chr4_17182125	0	17182125	G	T
4	chr4_17183504	0	17183504	A	G
4	chr4_17184561	0	17184561	G	T
4	chr4_17186475	0	17186475	G	A
4	chr4_17188143	0	17188143	C	T
4	chr4_17188240	0	17188240	A	G
4	chr4_17206093	0	17206093	C	G
4	chr4_17208757	0	17208757	C	T
4	chr4_17222276	0	17222276	A	G
4	chr4_17232993	0	17232993	C	T
4	chr4_17233232	0	17233232	T	C
4	chr4_17233697	0	17233697	T	C
4	chr4_17239921	0	17239921	C	G
4	chr4_17250645	0	17250645	T	C
4	chr4_17250890	0	17250890	G	A
4	chr4_17254370	0	17254370	T	C
4	chr4_17265493	0	17265493	G	A
4	chr4_17266928	0	17266928	G	A
4	chr4_17268004	0	17268004	C	A
4	chr4_17268183	0	17268183	G	A
4	chr4_17269661	0	17269661	G	C
4	chr4_17273319	0	17273319	A	T
4	chr4_17273326	0	17273326	T	C
4	chr4_17276867	0	17276867	A	G
4	chr4_17279640	0	17279640	T	C
4	chr4_17283114	0	17283114	T	C
4	chr4_17283427	0	17283427	T	C
4	chr4_17286818	0	17286818	G	A
4	chr4_17290987	0	17290987	T	C
4	chr4_17294049	0	17294049	A	G
4	chr4_17295523	0	17295523	T	C
4	chr4_17296914	0	17296914	G	A
4	chr4_17297923	0	17297923	C	T
4	chr4_17305886	0	17305886	C	G
4	chr4_17307603	0	17307603	T	C
4	chr4_17309141	0	17309141	A	G
4	chr4_17309421	0	17309421	T	C
4	chr4_17309919	0	17309919	T	C
4	chr4_17314005	0	17314005	A	T
4	chr4_17317844	0	17317844	A	T
4	chr4_17322564	0	17322564	G	T
4	chr4_17326366	0	17326366	T	C
4	chr4_17327987	0	17327987	T	C
4	chr4_17329580	0	17329580	G	C
4	chr4_17329976	0	17329976	A	G
4	chr4_17336620	0	17336620	A	G
4	chr4_17338906	0	17338906	G	A
4	chr4_17350977	0	17350977	C	T
4	chr4_17357419	0	17357419	G	A
4	chr4_17357431	0	17357431	A	G
4	chr4_17358038	0	17358038	C	G
4	chr4_17361395	0	17361395	A	G
4	chr4_17363911	0	17363911	T	C
4	chr4_17371886	0	17371886	A	G
4	chr4_17388795	0	17388795	C	G
4	chr4_17395026	0	17395026	G	A
4	chr4_17399732	0	17399732	G	T
4	chr4_17401440	0	17401440	T	C
4	chr4_17401730	0	17401730	T	C
4	chr4_17408502	0	17408502	C	A
4	chr4_17411293	0	17411293	C	T
4	chr4_17422372	0	17422372	C	T
4	chr4_17430521	0	17430521	C	T
4	chr4_17433368	0	17433368	T	C
4	chr4_17436290	0	17436290	C	T
4	chr4_17436523	0	17436523	C	T
4	chr4_17440611	0	17440611	C	T
4	chr4_17449012	0	17449012	G	A
4	chr4_17450193	0	17450193	C	T
4	chr4_17452339	0	17452339	C	A
4	chr4_17454356	0	17454356	T	C
4	chr4_17454394	0	17454394	T	C
4	chr4_17458088	0	17458088	G	C
4	chr4_17458939	0	17458939	A	G
4	chr4_17465589	0	17465589	A	G
4	chr4_17473220	0	17473220	C	G
4	chr4_17475602	0	17475602	C	T
4	chr4_17476264	0	17476264	T	C
4	chr4_17478702	0	17478702	C	T
4	chr4_17485923	0	17485923	A	G
4	chr4_17487148	0	17487148	C	T
4	chr4_17490839	0	17490839	T	C
4	chr4_17491896	0	17491896	T	C
4	chr4_17493070	0	17493070	A	T
4	chr4_17493234	0	17493234	T	C
4	chr4_17494401	0	17494401	A	C
4	chr4_17498329	0	17498329	A	G
4	chr4_17498494	0	17498494	T	C
4	chr4_17499283	0	17499283	T	C
4	chr4_17499857	0	17499857	T	C
4	chr4_17500687	0	17500687	A	G
4	chr4_17503245	0	17503245	A	G
4	chr4_17504682	0	17504682	T	C
4	chr4_17507637	0	17507637	C	T
4	chr4_17511255	0	17511255	C	T
4	chr4_17517275	0	17517275	A	G
4	chr4_17529525	0	17529525	C	T
4	chr4_17530427	0	17530427	C	T
4	chr4_17534896	0	17534896	C	T
4	chr4_17535580	0	17535580	G	T
4	chr4_17536102	0	17536102	C	T
4	chr4_17536448	0	17536448	A	G
4	chr4_17542403	0	17542403	T	C
4	chr4_17546166	0	17546166	C	T
4	chr4_17547479	0	17547479	A	G
4	chr4_17551988	0	17551988	G	A
4	chr4_17554113	0	17554113	A	G
4	chr4_17554251	0	17554251	A	G
4	chr4_17558029	0	17558029	C	T
4	chr4_17562558	0	17562558	A	T
4	chr4_17565409	0	17565409	G	A
4	chr4_17565558	0	17565558	C	G
4	chr4_17572935	0	17572935	C	T
4	chr4_17581493	0	17581493	A	G
4	chr4_17581758	0	17581758	G	A
4	chr4_17583792	0	17583792	C	T
4	chr4_17585682	0	17585682	C	A
4	chr4_17588533	0	17588533	C	A
4	chr4_17589215	0	17589215	G	T
4	chr4_17593179	0	17593179	T	C
4	chr4_17594534	0	17594534	T	C
4	chr4_17595056	0	17595056	T	C
4	chr4_17595733	0	17595733	A	G
4	chr4_17596186	0	17596186	A	G
4	chr4_17596809	0	17596809	T	C
4	chr4_17600635	0	17600635	T	A
4	chr4_17602345	0	17602345	A	G
4	chr4_17604277	0	17604277	T	C
4	chr4_17610747	0	17610747	A	G
4	chr4_17613142	0	17613142	A	G
4	chr4_17617318	0	17617318	A	G
4	chr4_17627450	0	17627450	T	C
4	chr4_17627507	0	17627507	T	C
4	chr4_17629106	0	17629106	C	A
4	chr4_17629868	0	17629868	A	G
4	chr4_17638385	0	17638385	T	C
4	chr4_17646210	0	17646210	G	A
4	chr4_17646824	0	17646824	T	C
4	chr4_17648706	0	17648706	A	G
4	chr4_17649794	0	17649794	A	G
4	chr4_17650334	0	17650334	T	C
4	chr4_17651402	0	17651402	A	G
4	chr4_17659272	0	17659272	C	T
4	chr4_17659782	0	17659782	G	T
4	chr4_17667557	0	17667557	G	A
4	chr4_17670085	0	17670085	C	G
4	chr4_17671178	0	17671178	T	C
4	chr4_17672033	0	17672033	G	A
4	chr4_17676432	0	17676432	A	G
4	chr4_17676515	0	17676515	T	C
4	chr4_17676570	0	17676570	A	G
4	chr4_17677725	0	17677725	C	A
4	chr4_17679238	0	17679238	T	C
4	chr4_17681166	0	17681166	C	T
4	chr4_17701858	0	17701858	T	C
4	chr4_17711462	0	17711462	C	T
4	chr4_17712010	0	17712010	C	G
4	chr4_17722055	0	17722055	T	C
4	chr4_17722143	0	17722143	T	C
4	chr4_17722336	0	17722336	T	G
4	chr4_17724707	0	17724707	A	G
4	chr4_17724829	0	17724829	A	G
4	chr4_17725160	0	17725160	A	G
4	chr4_17732458	0	17732458	T	C
4	chr4_17733347	0	17733347	G	C
4	chr4_17737417	0	17737417	C	T
4	chr4_17739100	0	17739100	C	T
4	chr4_17741402	0	17741402	T	G
4	chr4_17742500	0	17742500	T	G
4	chr4_17742749	0	17742749	T	C
4	chr4_17743945	0	17743945	A	T
4	chr4_17748078	0	17748078	A	G
4	chr4_17750663	0	17750663	C	A
4	chr4_17755503	0	17755503	T	C
4	chr4_17756219	0	17756219	C	G
4	chr4_17756480	0	17756480	C	A
4	chr4_17758863	0	17758863	G	A
4	chr4_17760187	0	17760187	T	C
4	chr4_17762463	0	17762463	T	C
4	chr4_17770645	0	17770645	A	G
4	chr4_17771725	0	17771725	C	T
4	chr4_17774566	0	17774566	C	T
4	chr4_17780471	0	17780471	T	G
4	chr4_17781969	0	17781969	G	A
4	chr4_17783353	0	17783353	T	A
4	chr4_17784059	0	17784059	C	A
4	chr4_17798024	0	17798024	A	G
4	chr4_17800433	0	17800433	C	T
4	chr4_17810714	0	17810714	T	G
4	chr4_17812487	0	17812487	T	C
4	chr4_17815706	0	17815706	T	C
4	chr4_17816371	0	17816371	G	C
4	chr4_17819251	0	17819251	T	C
4	chr4_17819257	0	17819257	T	C
4	chr4_17820332	0	17820332	T	C
4	chr4_17825357	0	17825357	G	A
4	chr4_17826564	0	17826564	T	C
4	chr4_17827440	0	17827440	T	C
4	chr4_17827451	0	17827451	G	T
4	chr4_17838233	0	17838233	A	G
4	chr4_17840600	0	17840600	G	A
4	chr4_17846945	0	17846945	T	C
4	chr4_17847148	0	17847148	C	G
4	chr4_17853923	0	17853923	T	C
4	chr4_17854891	0	17854891	A	T
4	chr4_17867627	0	17867627	G	A
4	chr4_17870110	0	17870110	T	C
4	chr4_17874587	0	17874587	A	G
4	chr4_17875351	0	17875351	A	G
4	chr4_17875847	0	17875847	A	G
4	chr4_17879206	0	17879206	T	C
4	chr4_17884693	0	17884693	C	G
4	chr4_17886048	0	17886048	C	G
4	chr4_17887179	0	17887179	T	C
4	chr4_17887582	0	17887582	A	G
4	chr4_17890663	0	17890663	C	T
4	chr4_17901642	0	17901642	A	G
4	chr4_17911265	0	17911265	T	C
4	chr4_17912850	0	17912850	C	T
4	chr4_17915740	0	17915740	G	C
4	chr4_17916749	0	17916749	T	C
4	chr4_17920354	0	17920354	C	T
4	chr4_17925942	0	17925942	C	T
4	chr4_17931897	0	17931897	T	C
4	chr4_17934850	0	17934850	C	T
4	chr4_17941298	0	17941298	A	G
4	chr4_17944340	0	17944340	T	C
4	chr4_17944411	0	17944411	T	G
4	chr4_17947656	0	17947656	T	C
4	chr4_17956857	0	17956857	G	A
4	chr4_17960090	0	17960090	A	C
4	chr4_17962097	0	17962097	C	T
4	chr4_17965757	0	17965757	T	C
4	chr4_17966451	0	17966451	A	G
4	chr4_17966514	0	17966514	T	C
4	chr4_17966528	0	17966528	T	G
4	chr4_17971005	0	17971005	C	T
4	chr4_17980556	0	17980556	G	A
4	chr4_17984836	0	17984836	C	G
4	chr4_17985616	0	17985616	A	G
4	chr4_17987522	0	17987522	C	T
4	chr4_17991207	0	17991207	C	T
4	chr4_17998151	0	17998151	T	C
4	chr4_17999682	0	17999682	G	A
4	chr4_18000050	0	18000050	A	T
4	chr4_18001559	0	18001559	A	G
4	chr4_18002462	0	18002462	A	C
4	chr4_18002694	0	18002694	A	T
4	chr4_18005824	0	18005824	G	A
4	chr4_18006560	0	18006560	C	T
4	chr4_18011508	0	18011508	A	G
4	chr4_18012784	0	18012784	A	T
4	chr4_18013224	0	18013224	T	C
4	chr4_18013266	0	18013266	T	C
4	chr4_18014908	0	18014908	T	C
4	chr4_18023079	0	18023079	G	A
4	chr4_18026035	0	18026035	C	G
4	chr4_18030649	0	18030649	A	G
4	chr4_18032397	0	18032397	C	T
4	chr4_18037379	0	18037379	T	G
4	chr4_18040222	0	18040222	A	G
4	chr4_18042085	0	18042085	T	A
4	chr4_18042393	0	18042393	T	C
4	chr4_18044145	0	18044145	A	G
4	chr4_18049227	0	18049227	T	A
4	chr4_18050546	0	18050546	T	C
4	chr4_18052489	0	18052489	T	C
4	chr4_18053812	0	18053812	C	G
4	chr4_18055214	0	18055214	A	G
4	chr4_18055563	0	18055563	T	A
4	chr4_18055576	0	18055576	T	G
4	chr4_18057592	0	18057592	G	A
4	chr4_18058505	0	18058505	G	A
4	chr4_18059813	0	18059813	A	T
4	chr4_18061103	0	18061103	A	G
4	chr4_18061155	0	18061155	T	C
4	chr4_18085158	0	18085158	G	A
4	chr4_18094033	0	18094033	A	G
4	chr4_18095987	0	18095987	G	T
4	chr4_18111168	0	18111168	A	G
4	chr4_18112085	0	18112085	A	G
4	chr4_18120796	0	18120796	C	G
4	chr4_18124764	0	18124764	A	G
4	chr4_18128321	0	18128321	C	T
4	chr4_18129269	0	18129269	G	A
4	chr4_18130260	0	18130260	A	C
4	chr4_18142613	0	18142613	G	A
4	chr4_18145475	0	18145475	A	T
4	chr4_18145548	0	18145548	T	G
4	chr4_18147719	0	18147719	T	C
4	chr4_18148738	0	18148738	G	T
4	chr4_18152873	0	18152873	A	G
4	chr4_18153088	0	18153088	T	C
4	chr4_18169376	0	18169376	A	G
4	chr4_18171053	0	18171053	G	A
4	chr4_18175121	0	18175121	G	C
4	chr4_18182125	0	18182125	T	C
4	chr4_18186652	0	18186652	G	A
4	chr4_18190007	0	18190007	C	T
4	chr4_18190765	0	18190765	A	G
4	chr4_18192285	0	18192285	C	G
4	chr4_18193789	0	18193789	T	G
4	chr4_18194051	0	18194051	A	G
4	chr4_18195099	0	18195099	A	G
4	chr4_18202065	0	18202065	A	G
4	chr4_18203702	0	18203702	G	A
4	chr4_18209774	0	18209774	A	G
4	chr4_18210228	0	18210228	A	G
4	chr4_18210968	0	18210968	A	G
4	chr4_18215255	0	18215255	G	A
4	chr4_18215424	0	18215424	C	A
4	chr4_18222757	0	18222757	A	T
4	chr4_18223075	0	18223075	T	C
4	chr4_18224637	0	18224637	T	C
4	chr4_18225291	0	18225291	T	C
4	chr4_18236702	0	18236702	T	C
4	chr4_18238737	0	18238737	T	C
4	chr4_18246925	0	18246925	C	A
4	chr4_18248704	0	18248704	T	C
4	chr4_18255495	0	18255495	C	T
4	chr4_18256427	0	18256427	G	A
4	chr4_18258981	0	18258981	C	T
4	chr4_18272329	0	18272329	T	C
4	chr4_18277473	0	18277473	T	G
4	chr4_18281559	0	18281559	T	C
4	chr4_18286069	0	18286069	T	C
4	chr4_18288489	0	18288489	T	C
4	chr4_18289037	0	18289037	T	C
4	chr4_18290745	0	18290745	A	G
4	chr4_18291610	0	18291610	A	C
4	chr4_18295938	0	18295938	A	G
4	chr4_18298326	0	18298326	T	C
4	chr4_18301713	0	18301713	T	C
4	chr4_18310749	0	18310749	G	A
4	chr4_18312894	0	18312894	A	G
4	chr4_18313681	0	18313681	T	G
4	chr4_18313968	0	18313968	A	T
4	chr4_18314175	0	18314175	A	G
4	chr4_18320076	0	18320076	T	C
4	chr4_18320455	0	18320455	A	G
4	chr4_18321059	0	18321059	T	C
4	chr4_18324579	0	18324579	C	A
4	chr4_18328085	0	18328085	A	G
4	chr4_18329202	0	18329202	T	C
4	chr4_18333753	0	18333753	G	A
4	chr4_18333814	0	18333814	G	A
4	chr4_18338398	0	18338398	A	G
4	chr4_18340710	0	18340710	T	C
4	chr4_18340929	0	18340929	T	C
4	chr4_18343899	0	18343899	A	G
4	chr4_18349671	0	18349671	G	A
4	chr4_18349932	0	18349932	T	C
4	chr4_18355250	0	18355250	A	G
4	chr4_18359063	0	18359063	C	A
4	chr4_18366712	0	18366712	T	C
4	chr4_18372705	0	18372705	C	G
4	chr4_18375472	0	18375472	G	A
4	chr4_18378215	0	18378215	T	C
4	chr4_18380852	0	18380852	A	G
4	chr4_18387425	0	18387425	T	G
4	chr4_18387721	0	18387721	G	T
4	chr4_18389269	0	18389269	A	G
4	chr4_18400950	0	18400950	T	A
4	chr4_18403670	0	18403670	T	C
4	chr4_18422584	0	18422584	T	C
4	chr4_18422808	0	18422808	T	C
4	chr4_18423472	0	18423472	T	C
4	chr4_18425004	0	18425004	C	G
4	chr4_18428812	0	18428812	G	C
4	chr4_18431347	0	18431347	T	G
4	chr4_18437567	0	18437567	C	T
4	chr4_18437970	0	18437970	G	A
4	chr4_18438487	0	18438487	A	G
4	chr4_18445428	0	18445428	C	A
4	chr4_18446202	0	18446202	A	C
4	chr4_18447273	0	18447273	T	C
4	chr4_18447274	0	18447274	A	G
4	chr4_18456892	0	18456892	C	A
4	chr4_18457771	0	18457771	C	T
4	chr4_18460456	0	18460456	T	C
4	chr4_18462236	0	18462236	A	T
4	chr4_18464868	0	18464868	T	A
4	chr4_18465431	0	18465431	G	T
4	chr4_18467477	0	18467477	G	A
4	chr4_18471747	0	18471747	T	G
4	chr4_18473553	0	18473553	A	C
4	chr4_18474600	0	18474600	G	A
4	chr4_18475339	0	18475339	G	A
4	chr4_18476552	0	18476552	G	A
4	chr4_18478063	0	18478063	G	A
4	chr4_18478377	0	18478377	G	C
4	chr4_18480901	0	18480901	A	G
4	chr4_18498601	0	18498601	A	G
4	chr4_18501095	0	18501095	G	A
4	chr4_18503269	0	18503269	A	G
4	chr4_18504147	0	18504147	A	T
4	chr4_18505117	0	18505117	C	A
4	chr4_18506334	0	18506334	G	A
4	chr4_18511512	0	18511512	A	G
4	chr4_18517700	0	18517700	C	T
4	chr4_18519656	0	18519656	T	C
4	chr4_18525278	0	18525278	T	G
4	chr4_18531445	0	18531445	G	A
4	chr4_18535635	0	18535635	A	C
4	chr4_18536424	0	18536424	G	A
4	chr4_18540511	0	18540511	T	G
4	chr4_18541394	0	18541394	G	A
4	chr4_18551079	0	18551079	G	T
4	chr4_18552262	0	18552262	T	C
4	chr4_18562238	0	18562238	T	C
4	chr4_18569500	0	18569500	G	A
4	chr4_18591717	0	18591717	C	T
4	chr4_18593389	0	18593389	A	G
4	chr4_18596970	0	18596970	T	C
4	chr4_18606873	0	18606873	A	G
4	chr4_18607893	0	18607893	A	G
4	chr4_18611676	0	18611676	T	C
4	chr4_18614621	0	18614621	C	G
4	chr4_18615087	0	18615087	A	G
4	chr4_18618722	0	18618722	A	G
4	chr4_18624716	0	18624716	T	C
4	chr4_18629647	0	18629647	A	G
4	chr4_18634215	0	18634215	A	G
4	chr4_18637815	0	18637815	C	T
4	chr4_18647606	0	18647606	G	T
4	chr4_18649953	0	18649953	A	C
4	chr4_18653001	0	18653001	C	G
4	chr4_18657802	0	18657802	A	G
4	chr4_18660066	0	18660066	A	T
4	chr4_18663726	0	18663726	C	G
4	chr4_18665445	0	18665445	C	G
4	chr4_18666870	0	18666870	A	G
4	chr4_18668626	0	18668626	T	C
4	chr4_18671592	0	18671592	A	G
4	chr4_18672401	0	18672401	C	G
4	chr4_18673451	0	18673451	T	C
4	chr4_18676934	0	18676934	T	C
4	chr4_18682349	0	18682349	T	G
4	chr4_18689105	0	18689105	A	G
4	chr4_18692609	0	18692609	G	A
4	chr4_18694593	0	18694593	T	C
4	chr4_18694855	0	18694855	G	A
4	chr4_18702595	0	18702595	G	A
4	chr4_18711467	0	18711467	C	G
4	chr4_18731085	0	18731085	T	C
4	chr4_18731721	0	18731721	C	T
4	chr4_18747587	0	18747587	C	T
4	chr4_18766347	0	18766347	T	C
4	chr4_18771905	0	18771905	T	C
4	chr4_18773082	0	18773082	T	C
4	chr4_18776896	0	18776896	C	T
4	chr4_18779968	0	18779968	A	G
4	chr4_18782315	0	18782315	A	T
4	chr4_18798269	0	18798269	A	G
4	chr4_18812931	0	18812931	A	G
4	chr4_18813074	0	18813074	A	C
4	chr4_18820007	0	18820007	T	C
4	chr4_18820025	0	18820025	G	C
4	chr4_18825447	0	18825447	A	C
4	chr4_18837398	0	18837398	C	A
4	chr4_18845259	0	18845259	T	C
4	chr4_18853789	0	18853789	G	A
4	chr4_18854310	0	18854310	G	T
4	chr4_18857229	0	18857229	C	G
4	chr4_18863767	0	18863767	G	C
4	chr4_18865815	0	18865815	T	A
4	chr4_18867943	0	18867943	A	G
4	chr4_18868519	0	18868519	G	C
4	chr4_18880587	0	18880587	G	A
4	chr4_18886508	0	18886508	G	A
4	chr4_18888628	0	18888628	A	G
4	chr4_18890086	0	18890086	C	G
4	chr4_18891112	0	18891112	C	G
4	chr4_18897576	0	18897576	T	G
4	chr4_18900490	0	18900490	G	A
4	chr4_18902849	0	18902849	A	G
4	chr4_18906708	0	18906708	G	C
4	chr4_18911908	0	18911908	C	G
4	chr4_18918307	0	18918307	A	G
4	chr4_18921637	0	18921637	A	C
4	chr4_18926841	0	18926841	G	A
4	chr4_18927025	0	18927025	C	A
4	chr4_18931863	0	18931863	A	G
4	chr4_18932302	0	18932302	G	C
4	chr4_18938844	0	18938844	C	A
4	chr4_18950273	0	18950273	A	G
4	chr4_18950320	0	18950320	C	G
4	chr4_18952279	0	18952279	G	A
4	chr4_18976400	0	18976400	A	G
4	chr4_18978295	0	18978295	G	A
4	chr4_18982229	0	18982229	A	G
4	chr4_18991057	0	18991057	C	A
4	chr4_19000752	0	19000752	T	G
4	chr4_19002049	0	19002049	C	A
4	chr4_19007142	0	19007142	C	T
4	chr4_19018925	0	19018925	C	T
4	chr4_19020558	0	19020558	C	T
4	chr4_19022833	0	19022833	A	G
4	chr4_19025562	0	19025562	A	G
4	chr4_19033675	0	19033675	C	T
4	chr4_19033831	0	19033831	G	A
4	chr4_19037621	0	19037621	A	C
4	chr4_19043830	0	19043830	A	G
4	chr4_19052428	0	19052428	G	T
4	chr4_19069465	0	19069465	G	C
4	chr4_19076927	0	19076927	C	T
4	chr4_19080729	0	19080729	C	T
4	chr4_19084094	0	19084094	C	T
4	chr4_19088678	0	19088678	A	T
4	chr4_19093168	0	19093168	A	G
4	chr4_19099739	0	19099739	C	G
4	chr4_19104878	0	19104878	C	T
4	chr4_19117916	0	19117916	G	C
4	chr4_19120187	0	19120187	A	G
4	chr4_19127349	0	19127349	G	C
4	chr4_19133844	0	19133844	A	T
4	chr4_19138815	0	19138815	T	C
4	chr4_19139424	0	19139424	T	C
4	chr4_19140697	0	19140697	C	T
4	chr4_19142562	0	19142562	C	A
4	chr4_19155282	0	19155282	A	G
4	chr4_19167060	0	19167060	T	G
4	chr4_19175094	0	19175094	G	A
4	chr4_19179499	0	19179499	C	G
4	chr4_19185442	0	19185442	A	G
4	chr4_19191283	0	19191283	T	G
4	chr4_19195475	0	19195475	A	G
4	chr4_19206891	0	19206891	T	G
4	chr4_19207994	0	19207994	A	G
4	chr4_19209500	0	19209500	A	G
4	chr4_19222706	0	19222706	T	C
4	chr4_19224014	0	19224014	C	T
4	chr4_19234244	0	19234244	T	A
4	chr4_19245141	0	19245141	A	G
4	chr4_19251711	0	19251711	C	T
4	chr4_19259747	0	19259747	C	G
4	chr4_19260275	0	19260275	A	T
4	chr4_19260594	0	19260594	A	G
4	chr4_19274014	0	19274014	A	C
4	chr4_19296253	0	19296253	T	C
4	chr4_19297760	0	19297760	A	G
4	chr4_19298968	0	19298968	A	G
4	chr4_19302617	0	19302617	C	G
4	chr4_19318587	0	19318587	A	T
4	chr4_19319120	0	19319120	C	T
4	chr4_19324664	0	19324664	G	C
4	chr4_19332993	0	19332993	A	G
4	chr4_19336462	0	19336462	G	A
4	chr4_19338523	0	19338523	T	C
4	chr4_19342307	0	19342307	T	C
4	chr4_19345784	0	19345784	G	C
4	chr4_19349940	0	19349940	T	C
4	chr4_19367957	0	19367957	T	G
4	chr4_19374136	0	19374136	T	C
4	chr4_19379617	0	19379617	C	G
4	chr4_19379691	0	19379691	G	C
4	chr4_19386916	0	19386916	C	T
4	chr4_19388891	0	19388891	C	G
4	chr4_19389858	0	19389858	A	G
4	chr4_19407380	0	19407380	C	A
4	chr4_19407634	0	19407634	T	C
4	chr4_19410186	0	19410186	A	G
4	chr4_19412657	0	19412657	G	A
4	chr4_19414494	0	19414494	A	C
4	chr4_19422789	0	19422789	A	G
4	chr4_19423732	0	19423732	T	C
4	chr4_19428851	0	19428851	C	A
4	chr4_19440570	0	19440570	G	C
4	chr4_19442727	0	19442727	G	A
4	chr4_19443891	0	19443891	C	G
4	chr4_19450270	0	19450270	T	C
4	chr4_19455761	0	19455761	C	T
4	chr4_19459197	0	19459197	T	C
4	chr4_19466604	0	19466604	T	C
4	chr4_19467882	0	19467882	C	A
4	chr4_19467904	0	19467904	C	T
4	chr4_19480554	0	19480554	T	G
4	chr4_19482028	0	19482028	G	T
4	chr4_19483546	0	19483546	T	C
4	chr4_19488681	0	19488681	C	G
4	chr4_19491555	0	19491555	A	T
4	chr4_19496294	0	19496294	C	T
4	chr4_19502023	0	19502023	G	A
4	chr4_19504606	0	19504606	T	C
4	chr4_19505389	0	19505389	T	G
4	chr4_19506188	0	19506188	C	A
4	chr4_19511409	0	19511409	C	T
4	chr4_19515767	0	19515767	C	T
4	chr4_19519999	0	19519999	G	T
4	chr4_19522094	0	19522094	A	C
4	chr4_19527423	0	19527423	C	T
4	chr4_19536381	0	19536381	G	A
4	chr4_19543202	0	19543202	C	T
4	chr4_19545210	0	19545210	T	G
4	chr4_19555375	0	19555375	T	C
4	chr4_19560560	0	19560560	C	T
4	chr4_19561103	0	19561103	C	T
4	chr4_19568264	0	19568264	T	C
4	chr4_19573233	0	19573233	A	G
4	chr4_19580055	0	19580055	C	T
4	chr4_19580152	0	19580152	T	C
4	chr4_19584499	0	19584499	C	T
4	chr4_19585283	0	19585283	T	G
4	chr4_19587423	0	19587423	G	C
4	chr4_19599333	0	19599333	A	G
4	chr4_19602431	0	19602431	A	G
4	chr4_19603695	0	19603695	A	C
4	chr4_19611084	0	19611084	T	C
4	chr4_19623064	0	19623064	G	A
4	chr4_19632538	0	19632538	A	G
4	chr4_19633494	0	19633494	A	G
4	chr4_19635265	0	19635265	C	T
4	chr4_19636060	0	19636060	A	G
4	chr4_19638071	0	19638071	C	T
4	chr4_19640628	0	19640628	C	T
4	chr4_19646538	0	19646538	T	G
4	chr4_19649296	0	19649296	C	T
4	chr4_19653206	0	19653206	G	A
4	chr4_19655129	0	19655129	G	T
4	chr4_19656771	0	19656771	A	G
4	chr4_19657188	0	19657188	A	G
4	chr4_19657269	0	19657269	C	G
4	chr4_19665072	0	19665072	G	C
4	chr4_19667362	0	19667362	A	G
4	chr4_19685270	0	19685270	C	T
4	chr4_19686792	0	19686792	G	A
4	chr4_19692692	0	19692692	G	A
4	chr4_19698007	0	19698007	T	C
4	chr4_19704107	0	19704107	G	A
4	chr4_19707906	0	19707906	A	T
4	chr4_19712096	0	19712096	G	A
4	chr4_19713519	0	19713519	C	T
4	chr4_19718935	0	19718935	A	C
4	chr4_19721258	0	19721258	T	C
4	chr4_19723010	0	19723010	T	A
4	chr4_19732074	0	19732074	C	T
4	chr4_19747022	0	19747022	A	C
4	chr4_19747840	0	19747840	C	T
4	chr4_19752206	0	19752206	A	G
4	chr4_19752232	0	19752232	A	C
4	chr4_19753926	0	19753926	T	C
4	chr4_19764606	0	19764606	C	A
4	chr4_19767530	0	19767530	A	G
4	chr4_19774619	0	19774619	A	G
4	chr4_19776016	0	19776016	G	T
4	chr4_19781892	0	19781892	A	T
4	chr4_19786458	0	19786458	A	G
4	chr4_19790826	0	19790826	A	G
4	chr4_19793728	0	19793728	C	T
4	chr4_19794943	0	19794943	T	C
4	chr4_19803776	0	19803776	G	T
4	chr4_19808644	0	19808644	G	A
4	chr4_19814866	0	19814866	T	C
4	chr4_19817114	0	19817114	A	G
4	chr4_19819273	0	19819273	A	C
4	chr4_19824625	0	19824625	A	G
4	chr4_19829399	0	19829399	A	G
4	chr4_19831874	0	19831874	G	T
4	chr4_19835193	0	19835193	T	G
4	chr4_19844274	0	19844274	T	C
4	chr4_19860430	0	19860430	A	G
4	chr4_19899107	0	19899107	C	T
4	chr4_19917550	0	19917550	C	G
4	chr4_19930597	0	19930597	C	T
4	chr4_19938499	0	19938499	G	T
4	chr4_19938916	0	19938916	G	A
4	chr4_19961652	0	19961652	T	C
4	chr4_19962488	0	19962488	C	T
4	chr4_19964903	0	19964903	A	G
4	chr4_19976834	0	19976834	A	T
4	chr4_19989157	0	19989157	G	A
4	chr4_19994919	0	19994919	C	G
4	chr4_20001569	0	20001569	G	A
4	chr4_20008740	0	20008740	A	T
4	chr4_20016391	0	20016391	G	A
4	chr4_20022554	0	20022554	G	A
4	chr4_20036205	0	20036205	A	T
4	chr4_20037641	0	20037641	G	C
4	chr4_20040528	0	20040528	G	T
4	chr4_20041047	0	20041047	A	G
4	chr4_20041837	0	20041837	T	G
4	chr4_20046010	0	20046010	A	G
4	chr4_20050034	0	20050034	G	A
4	chr4_20052498	0	20052498	C	T
4	chr4_20053140	0	20053140	C	T
4	chr4_20058547	0	20058547	G	A
4	chr4_20059862	0	20059862	C	T
4	chr4_20060585	0	20060585	C	A
4	chr4_20060812	0	20060812	T	C
4	chr4_20068533	0	20068533	C	A
4	chr4_20074180	0	20074180	G	A
4	chr4_20074451	0	20074451	G	T
4	chr4_20078616	0	20078616	T	C
4	chr4_20079907	0	20079907	G	A
4	chr4_20085197	0	20085197	A	C
4	chr4_20086621	0	20086621	G	A
4	chr4_20088645	0	20088645	A	T
4	chr4_20089292	0	20089292	C	T
4	chr4_20091586	0	20091586	C	T
4	chr4_20094342	0	20094342	A	G
4	chr4_20095184	0	20095184	G	A
4	chr4_20097376	0	20097376	C	T
4	chr4_20097751	0	20097751	C	T
4	chr4_20117523	0	20117523	A	G
4	chr4_20118664	0	20118664	G	A
4	chr4_20128663	0	20128663	G	A
4	chr4_20128954	0	20128954	A	G
4	chr4_20132621	0	20132621	A	G
4	chr4_20156604	0	20156604	A	G
4	chr4_20161127	0	20161127	T	C
4	chr4_20169750	0	20169750	T	G
4	chr4_20170003	0	20170003	C	T
4	chr4_20181175	0	20181175	T	G
4	chr4_20181844	0	20181844	A	T
4	chr4_20186239	0	20186239	A	G
4	chr4_20187360	0	20187360	C	T
4	chr4_20187926	0	20187926	C	T
4	chr4_20188589	0	20188589	A	G
4	chr4_20189082	0	20189082	C	T
4	chr4_20190900	0	20190900	G	A
4	chr4_20198494	0	20198494	C	G
4	chr4_20201638	0	20201638	A	G
4	chr4_20201925	0	20201925	T	C
4	chr4_20202671	0	20202671	T	C
4	chr4_20203260	0	20203260	T	A
4	chr4_20206076	0	20206076	A	G
4	chr4_20209203	0	20209203	T	G
4	chr4_20219399	0	20219399	A	T
4	chr4_20221269	0	20221269	A	G
4	chr4_20223490	0	20223490	T	C
4	chr4_20226609	0	20226609	T	C
4	chr4_20231578	0	20231578	G	A
4	chr4_20235448	0	20235448	A	G
4	chr4_20243550	0	20243550	C	T
4	chr4_20245011	0	20245011	A	C
4	chr4_20245018	0	20245018	T	A
4	chr4_20246599	0	20246599	T	C
4	chr4_20252601	0	20252601	G	A
4	chr4_20258336	0	20258336	G	T
4	chr4_20259971	0	20259971	T	C
4	chr4_20260679	0	20260679	T	A
4	chr4_20261861	0	20261861	T	C
4	chr4_20265675	0	20265675	G	A
4	chr4_20267412	0	20267412	T	C
4	chr4_20268818	0	20268818	T	C
4	chr4_20269594	0	20269594	A	G
4	chr4_20271409	0	20271409	T	C
4	chr4_20272241	0	20272241	T	C
4	chr4_20273234	0	20273234	C	G
4	chr4_20273358	0	20273358	G	A
4	chr4_20275537	0	20275537	T	C
4	chr4_20279309	0	20279309	T	G
4	chr4_20281403	0	20281403	T	G
4	chr4_20282237	0	20282237	C	A
4	chr4_20284973	0	20284973	C	A
4	chr4_20286145	0	20286145	C	T
4	chr4_20288444	0	20288444	T	C
4	chr4_20289387	0	20289387	G	T
4	chr4_20295865	0	20295865	G	A
4	chr4_20298532	0	20298532	T	C
4	chr4_20300602	0	20300602	C	T
4	chr4_20302400	0	20302400	A	C
4	chr4_20303098	0	20303098	T	C
4	chr4_20304307	0	20304307	A	G
4	chr4_20313932	0	20313932	C	G
4	chr4_20316529	0	20316529	G	A
4	chr4_20321600	0	20321600	T	C
4	chr4_20337332	0	20337332	C	T
4	chr4_20337753	0	20337753	G	T
4	chr4_20340748	0	20340748	G	A
4	chr4_20341417	0	20341417	A	T
4	chr4_20344677	0	20344677	T	C
4	chr4_20346531	0	20346531	C	T
4	chr4_20348375	0	20348375	T	G
4	chr4_20352445	0	20352445	C	T
4	chr4_20356513	0	20356513	T	G
4	chr4_20361162	0	20361162	A	G
4	chr4_20368947	0	20368947	T	G
4	chr4_20370629	0	20370629	T	C
4	chr4_20371424	0	20371424	T	C
4	chr4_20373810	0	20373810	C	A
4	chr4_20376781	0	20376781	G	A
4	chr4_20377018	0	20377018	G	A
4	chr4_20377568	0	20377568	G	A
4	chr4_20378508	0	20378508	T	C
4	chr4_20381099	0	20381099	T	C
4	chr4_20389821	0	20389821	G	A
4	chr4_20399185	0	20399185	A	G
4	chr4_20399589	0	20399589	C	G
4	chr4_20401291	0	20401291	T	G
4	chr4_20404787	0	20404787	C	T
4	chr4_20410348	0	20410348	A	C
4	chr4_20414899	0	20414899	C	T
4	chr4_20415341	0	20415341	A	G
4	chr4_20417437	0	20417437	G	A
4	chr4_20417929	0	20417929	G	T
4	chr4_20418116	0	20418116	T	C
4	chr4_20419226	0	20419226	C	T
4	chr4_20426269	0	20426269	T	C
4	chr4_20426357	0	20426357	T	C
4	chr4_20428018	0	20428018	T	C
4	chr4_20428754	0	20428754	A	G
4	chr4_20430797	0	20430797	C	T
4	chr4_20435070	0	20435070	A	C
4	chr4_20446699	0	20446699	T	C
4	chr4_20448282	0	20448282	A	C
4	chr4_20448433	0	20448433	T	G
4	chr4_20454873	0	20454873	T	C
4	chr4_20459061	0	20459061	C	T
4	chr4_20466804	0	20466804	T	A
4	chr4_20475451	0	20475451	C	T
4	chr4_20480591	0	20480591	G	A
4	chr4_20485526	0	20485526	G	C
4	chr4_20485869	0	20485869	C	T
4	chr4_20490483	0	20490483	A	G
4	chr4_20493989	0	20493989	T	C
4	chr4_20501547	0	20501547	G	A
4	chr4_20504252	0	20504252	T	C
4	chr4_20505945	0	20505945	C	G
4	chr4_20508061	0	20508061	T	C
4	chr4_20514671	0	20514671	G	T
4	chr4_20516159	0	20516159	A	G
4	chr4_20517859	0	20517859	A	G
4	chr4_20517987	0	20517987	T	C
4	chr4_20520109	0	20520109	T	C
4	chr4_20522415	0	20522415	A	C
4	chr4_20527397	0	20527397	A	C
4	chr4_20534633	0	20534633	G	A
4	chr4_20540011	0	20540011	T	C
4	chr4_20540909	0	20540909	G	A
4	chr4_20547620	0	20547620	T	C
4	chr4_20548046	0	20548046	A	C
4	chr4_20560569	0	20560569	T	C
4	chr4_20561799	0	20561799	A	G
4	chr4_20561869	0	20561869	C	G
4	chr4_20562758	0	20562758	T	C
4	chr4_20564726	0	20564726	G	A
4	chr4_20569206	0	20569206	T	A
4	chr4_20573872	0	20573872	A	G
4	chr4_20578990	0	20578990	A	G
4	chr4_20579665	0	20579665	A	G
4	chr4_20584648	0	20584648	C	T
4	chr4_20590187	0	20590187	A	G
4	chr4_20590576	0	20590576	T	C
4	chr4_20606214	0	20606214	A	G
4	chr4_20608430	0	20608430	C	T
4	chr4_20616884	0	20616884	G	A
4	chr4_20616942	0	20616942	T	G
4	chr4_20618853	0	20618853	T	C
4	chr4_20622027	0	20622027	G	C
4	chr4_20624235	0	20624235	G	T
4	chr4_20627670	0	20627670	C	G
4	chr4_20636407	0	20636407	A	G
4	chr4_20640931	0	20640931	T	C
4	chr4_20641072	0	20641072	A	G
4	chr4_20646557	0	20646557	A	G
4	chr4_20647403	0	20647403	A	C
4	chr4_20647710	0	20647710	T	C
4	chr4_20659694	0	20659694	C	T
4	chr4_20659733	0	20659733	A	C
4	chr4_20660706	0	20660706	G	A
4	chr4_20662820	0	20662820	C	A
4	chr4_20667414	0	20667414	A	G
4	chr4_20667924	0	20667924	C	T
4	chr4_20669987	0	20669987	A	G
4	chr4_20671006	0	20671006	G	A
4	chr4_20671025	0	20671025	G	A
4	chr4_20671581	0	20671581	G	A
4	chr4_20671879	0	20671879	T	C
4	chr4_20674759	0	20674759	A	G
4	chr4_20676104	0	20676104	T	C
4	chr4_20676642	0	20676642	G	A
4	chr4_20688961	0	20688961	G	C
4	chr4_20689141	0	20689141	C	G
4	chr4_20694482	0	20694482	C	T
4	chr4_20709645	0	20709645	G	T
4	chr4_20712313	0	20712313	A	G
4	chr4_20720232	0	20720232	T	C
4	chr4_20737418	0	20737418	C	T
4	chr4_20742079	0	20742079	T	C
4	chr4_20748033	0	20748033	A	T
```
