## Supplementary File 10. Zonkey (Schubert et al. 2017) report for donkey specimen Ancient10. for "No genetic evidence yet for hinnies at Mazongshan (400-160 BCE), northwestern China": incl_ts.frq.strat (part 1 of 312)

```
 CHR             SNP     CLST   A1   A2      MAF    MAC  NCHROBS
   1      chr1_11145     AAsi    T    C        0      0        2 
   1      chr1_11145     AKia    T    C        0      0        2 
   1      chr1_11145     AOna    T    C        0      0        2 
   1      chr1_11145     ASom    T    C        0      0        2 
   1      chr1_11145     HCab    T    C        0      0        2 
   1      chr1_11145     HPrz    T    C        0      0        2 
   1      chr1_11145     ZBoe    T    C        0      0        2 
   1      chr1_11145     ZGre    T    C      0.5      1        2 
   1      chr1_11145     ZHar    T    C        0      0        2 
   1      chr1_11145   Sample    T    C        0      0        2 
   1      chr1_12110     AAsi    G    A        0      0        2 
   1      chr1_12110     AKia    G    A        0      0        2 
   1      chr1_12110     AOna    G    A        0      0        2 
   1      chr1_12110     ASom    G    A        0      0        2 
   1      chr1_12110     HCab    G    A        1      2        2 
   1      chr1_12110     HPrz    G    A        1      2        2 
   1      chr1_12110     ZBoe    G    A        0      0        2 
   1      chr1_12110     ZGre    G    A        0      0        2 
   1      chr1_12110     ZHar    G    A        0      0        2 
   1      chr1_12110   Sample    G    A        1      2        2 
   1      chr1_24785     AAsi    C    T        0      0        2 
   1      chr1_24785     AKia    C    T        0      0        2 
   1      chr1_24785     AOna    C    T        0      0        2 
   1      chr1_24785     ASom    C    T        0      0        2 
   1      chr1_24785     HCab    C    T        1      2        2 
   1      chr1_24785     HPrz    C    T        1      2        2 
   1      chr1_24785     ZBoe    C    T        0      0        2 
   1      chr1_24785     ZGre    C    T        0      0        2 
   1      chr1_24785     ZHar    C    T        0      0        2 
   1      chr1_24785   Sample    C    T        1      2        2 
   1      chr1_27653     AAsi    A    G        0      0        2 
   1      chr1_27653     AKia    A    G        0      0        2 
   1      chr1_27653     AOna    A    G        0      0        2 
   1      chr1_27653     ASom    A    G        0      0        2 
   1      chr1_27653     HCab    A    G        0      0        2 
   1      chr1_27653     HPrz    A    G        0      0        2 
   1      chr1_27653     ZBoe    A    G      0.5      1        2 
   1      chr1_27653     ZGre    A    G        0      0        2 
   1      chr1_27653     ZHar    A    G        0      0        2 
   1      chr1_27653   Sample    A    G        0      0        2 
   1      chr1_40687     AAsi    T    C        0      0        2 
   1      chr1_40687     AKia    T    C        1      2        2 
   1      chr1_40687     AOna    T    C        1      2        2 
   1      chr1_40687     ASom    T    C        0      0        2 
   1      chr1_40687     HCab    T    C        0      0        2 
   1      chr1_40687     HPrz    T    C        0      0        2 
   1      chr1_40687     ZBoe    T    C        0      0        2 
   1      chr1_40687     ZGre    T    C        0      0        2 
   1      chr1_40687     ZHar    T    C        0      0        2 
   1      chr1_40687   Sample    T    C        0      0        2 
   1      chr1_41731     AAsi    T    C        0      0        2 
   1      chr1_41731     AKia    T    C        1      2        2 
   1      chr1_41731     AOna    T    C        1      2        2 
   1      chr1_41731     ASom    T    C        0      0        2 
   1      chr1_41731     HCab    T    C        0      0        2 
   1      chr1_41731     HPrz    T    C        0      0        2 
   1      chr1_41731     ZBoe    T    C        0      0        2 
   1      chr1_41731     ZGre    T    C        0      0        2 
   1      chr1_41731     ZHar    T    C        0      0        2 
   1      chr1_41731   Sample    T    C        0      0        2 
   1      chr1_77557     AAsi    T    C        0      0        2 
   1      chr1_77557     AKia    T    C        0      0        2 
   1      chr1_77557     AOna    T    C        0      0        2 
   1      chr1_77557     ASom    T    C        0      0        2 
   1      chr1_77557     HCab    T    C        1      2        2 
   1      chr1_77557     HPrz    T    C        1      2        2 
   1      chr1_77557     ZBoe    T    C        0      0        2 
   1      chr1_77557     ZGre    T    C        0      0        2 
   1      chr1_77557     ZHar    T    C        0      0        2 
   1      chr1_77557   Sample    T    C        1      2        2 
   1      chr1_94453     AAsi    C    A        0      0        2 
   1      chr1_94453     AKia    C    A        0      0        2 
   1      chr1_94453     AOna    C    A        0      0        2 
   1      chr1_94453     ASom    C    A        0      0        2 
   1      chr1_94453     HCab    C    A        1      2        2 
   1      chr1_94453     HPrz    C    A        1      2        2 
   1      chr1_94453     ZBoe    C    A        0      0        2 
   1      chr1_94453     ZGre    C    A        0      0        2 
   1      chr1_94453     ZHar    C    A        0      0        2 
   1      chr1_94453   Sample    C    A        1      2        2 
   1     chr1_104400     AAsi    T    C        0      0        2 
   1     chr1_104400     AKia    T    C        0      0        2 
   1     chr1_104400     AOna    T    C        0      0        2 
   1     chr1_104400     ASom    T    C        0      0        2 
   1     chr1_104400     HCab    T    C        0      0        2 
   1     chr1_104400     HPrz    T    C        0      0        2 
   1     chr1_104400     ZBoe    T    C        0      0        2 
   1     chr1_104400     ZGre    T    C        1      2        2 
   1     chr1_104400     ZHar    T    C        0      0        2 
   1     chr1_104400   Sample    T    C        0      0        2 
   1     chr1_104785     AAsi    G    A        0      0        2 
   1     chr1_104785     AKia    G    A        0      0        2 
   1     chr1_104785     AOna    G    A        0      0        2 
   1     chr1_104785     ASom    G    A        0      0        2 
   1     chr1_104785     HCab    G    A        0      0        2 
   1     chr1_104785     HPrz    G    A        0      0        2 
   1     chr1_104785     ZBoe    G    A        0      0        2 
   1     chr1_104785     ZGre    G    A        0      0        2 
   1     chr1_104785     ZHar    G    A        1      2        2 
   1     chr1_104785   Sample    G    A        0      0        2 
   1     chr1_115020     AAsi    T    C        0      0        2 
   1     chr1_115020     AKia    T    C        0      0        2 
   1     chr1_115020     AOna    T    C        0      0        2 
   1     chr1_115020     ASom    T    C        0      0        2 
   1     chr1_115020     HCab    T    C        0      0        2 
   1     chr1_115020     HPrz    T    C        0      0        2 
   1     chr1_115020     ZBoe    T    C      0.5      1        2 
   1     chr1_115020     ZGre    T    C        0      0        2 
   1     chr1_115020     ZHar    T    C        0      0        2 
   1     chr1_115020   Sample    T    C        0      0        2 
   1     chr1_115651     AAsi    T    G        0      0        2 
   1     chr1_115651     AKia    T    G        0      0        2 
   1     chr1_115651     AOna    T    G        0      0        2 
   1     chr1_115651     ASom    T    G        1      2        2 
   1     chr1_115651     HCab    T    G        0      0        2 
   1     chr1_115651     HPrz    T    G        0      0        2 
   1     chr1_115651     ZBoe    T    G        0      0        2 
   1     chr1_115651     ZGre    T    G        0      0        2 
   1     chr1_115651     ZHar    T    G        0      0        2 
   1     chr1_115651   Sample    T    G        0      0        2 
   1     chr1_122276     AAsi    T    C        1      2        2 
   1     chr1_122276     AKia    T    C        0      0        2 
   1     chr1_122276     AOna    T    C        0      0        2 
   1     chr1_122276     ASom    T    C        1      2        2 
   1     chr1_122276     HCab    T    C        0      0        2 
   1     chr1_122276     HPrz    T    C        0      0        2 
   1     chr1_122276     ZBoe    T    C        1      2        2 
   1     chr1_122276     ZGre    T    C        1      2        2 
   1     chr1_122276     ZHar    T    C        1      2        2 
   1     chr1_122276   Sample    T    C        0      0        2 
   1     chr1_122839     AAsi    C    A        0      0        2 
   1     chr1_122839     AKia    C    A        0      0        2 
   1     chr1_122839     AOna    C    A        0      0        2 
   1     chr1_122839     ASom    C    A        0      0        2 
   1     chr1_122839     HCab    C    A        0      0        2 
   1     chr1_122839     HPrz    C    A        0      0        2 
   1     chr1_122839     ZBoe    C    A        1      2        2 
   1     chr1_122839     ZGre    C    A        1      2        2 
   1     chr1_122839     ZHar    C    A        1      2        2 
   1     chr1_122839   Sample    C    A        0      0        2 
   1     chr1_131337     AAsi    A    G        0      0        2 
   1     chr1_131337     AKia    A    G        0      0        2 
   1     chr1_131337     AOna    A    G        0      0        2 
   1     chr1_131337     ASom    A    G        0      0        2 
   1     chr1_131337     HCab    A    G        0      0        2 
   1     chr1_131337     HPrz    A    G        0      0        2 
   1     chr1_131337     ZBoe    A    G        0      0        2 
   1     chr1_131337     ZGre    A    G        1      2        2 
   1     chr1_131337     ZHar    A    G        0      0        2 
   1     chr1_131337   Sample    A    G        0      0        2 
   1     chr1_132257     AAsi    T    C        0      0        2 
   1     chr1_132257     AKia    T    C        1      2        2 
   1     chr1_132257     AOna    T    C        0      0        2 
   1     chr1_132257     ASom    T    C        0      0        2 
   1     chr1_132257     HCab    T    C        0      0        2 
   1     chr1_132257     HPrz    T    C        0      0        2 
   1     chr1_132257     ZBoe    T    C        0      0        2 
   1     chr1_132257     ZGre    T    C        0      0        2 
   1     chr1_132257     ZHar    T    C        0      0        2 
   1     chr1_132257   Sample    T    C        0      0        2 
   1     chr1_132629     AAsi    T    C        0      0        2 
   1     chr1_132629     AKia    T    C        0      0        2 
   1     chr1_132629     AOna    T    C        0      0        2 
   1     chr1_132629     ASom    T    C        0      0        2 
   1     chr1_132629     HCab    T    C        0      0        2 
   1     chr1_132629     HPrz    T    C        0      0        2 
   1     chr1_132629     ZBoe    T    C        0      0        2 
   1     chr1_132629     ZGre    T    C        0      0        2 
   1     chr1_132629     ZHar    T    C        1      2        2 
   1     chr1_132629   Sample    T    C        0      0        2 
   1     chr1_140065     AAsi    T    C        0      0        2 
   1     chr1_140065     AKia    T    C        0      0        2 
   1     chr1_140065     AOna    T    C        0      0        2 
   1     chr1_140065     ASom    T    C        0      0        2 
   1     chr1_140065     HCab    T    C        0      0        2 
   1     chr1_140065     HPrz    T    C        0      0        2 
   1     chr1_140065     ZBoe    T    C        0      0        2 
   1     chr1_140065     ZGre    T    C        0      0        2 
   1     chr1_140065     ZHar    T    C        1      2        2 
   1     chr1_140065   Sample    T    C        0      0        2 
   1     chr1_140429     AAsi    A    G        0      0        2 
   1     chr1_140429     AKia    A    G        1      2        2 
   1     chr1_140429     AOna    A    G        0      0        2 
   1     chr1_140429     ASom    A    G        0      0        2 
   1     chr1_140429     HCab    A    G        0      0        2 
   1     chr1_140429     HPrz    A    G        0      0        2 
   1     chr1_140429     ZBoe    A    G        0      0        2 
   1     chr1_140429     ZGre    A    G        0      0        2 
   1     chr1_140429     ZHar    A    G        0      0        2 
   1     chr1_140429   Sample    A    G        0      0        2 
   1     chr1_142145     AAsi    A    G        0      0        2 
   1     chr1_142145     AKia    A    G        0      0        2 
   1     chr1_142145     AOna    A    G        0      0        2 
   1     chr1_142145     ASom    A    G        0      0        2 
   1     chr1_142145     HCab    A    G        0      0        2 
   1     chr1_142145     HPrz    A    G      0.5      1        2 
   1     chr1_142145     ZBoe    A    G        0      0        2 
   1     chr1_142145     ZGre    A    G        0      0        2 
   1     chr1_142145     ZHar    A    G        0      0        2 
   1     chr1_142145   Sample    A    G        0      0        2 
   1     chr1_151694     AAsi    A    C        0      0        2 
   1     chr1_151694     AKia    A    C        0      0        2 
   1     chr1_151694     AOna    A    C        0      0        2 
   1     chr1_151694     ASom    A    C        0      0        2 
   1     chr1_151694     HCab    A    C        0      0        2 
   1     chr1_151694     HPrz    A    C        0      0        2 
   1     chr1_151694     ZBoe    A    C        0      0        2 
   1     chr1_151694     ZGre    A    C        0      0        2 
   1     chr1_151694     ZHar    A    C      0.5      1        2 
   1     chr1_151694   Sample    A    C        0      0        2 
   1     chr1_154161     AAsi    T    C        0      0        2 
   1     chr1_154161     AKia    T    C        0      0        2 
   1     chr1_154161     AOna    T    C        0      0        2 
   1     chr1_154161     ASom    T    C        1      2        2 
   1     chr1_154161     HCab    T    C        0      0        2 
   1     chr1_154161     HPrz    T    C        0      0        2 
   1     chr1_154161     ZBoe    T    C        0      0        2 
   1     chr1_154161     ZGre    T    C        0      0        2 
   1     chr1_154161     ZHar    T    C        0      0        2 
   1     chr1_154161   Sample    T    C        0      0        2 
   1     chr1_154894     AAsi    C    T        0      0        2 
   1     chr1_154894     AKia    C    T        0      0        2 
   1     chr1_154894     AOna    C    T        0      0        2 
   1     chr1_154894     ASom    C    T        0      0        2 
   1     chr1_154894     HCab    C    T        0      0        2 
   1     chr1_154894     HPrz    C    T        0      0        2 
   1     chr1_154894     ZBoe    C    T      0.5      1        2 
   1     chr1_154894     ZGre    C    T        0      0        2 
   1     chr1_154894     ZHar    C    T        0      0        2 
   1     chr1_154894   Sample    C    T        0      0        2 
   1     chr1_155435     AAsi    T    C        0      0        2 
   1     chr1_155435     AKia    T    C        0      0        2 
   1     chr1_155435     AOna    T    C      0.5      1        2 
   1     chr1_155435     ASom    T    C        0      0        2 
   1     chr1_155435     HCab    T    C        0      0        2 
   1     chr1_155435     HPrz    T    C        0      0        2 
   1     chr1_155435     ZBoe    T    C        0      0        2 
   1     chr1_155435     ZGre    T    C        0      0        2 
   1     chr1_155435     ZHar    T    C        0      0        2 
   1     chr1_155435   Sample    T    C        0      0        2 
   1     chr1_158355     AAsi    G    C        1      2        2 
   1     chr1_158355     AKia    G    C        1      2        2 
   1     chr1_158355     AOna    G    C        1      2        2 
   1     chr1_158355     ASom    G    C        1      2        2 
   1     chr1_158355     HCab    G    C        0      0        2 
   1     chr1_158355     HPrz    G    C        0      0        2 
   1     chr1_158355     ZBoe    G    C        0      0        2 
   1     chr1_158355     ZGre    G    C        0      0        2 
   1     chr1_158355     ZHar    G    C        0      0        2 
   1     chr1_158355   Sample    G    C        0      0        2 
   1     chr1_165167     AAsi    C    T        1      2        2 
   1     chr1_165167     AKia    C    T        1      2        2 
   1     chr1_165167     AOna    C    T        1      2        2 
   1     chr1_165167     ASom    C    T        1      2        2 
   1     chr1_165167     HCab    C    T        0      0        2 
   1     chr1_165167     HPrz    C    T        0      0        2 
   1     chr1_165167     ZBoe    C    T        0      0        2 
   1     chr1_165167     ZGre    C    T        0      0        2 
   1     chr1_165167     ZHar    C    T        0      0        2 
   1     chr1_165167   Sample    C    T        0      0        2 
   1     chr1_167365     AAsi    C    T        1      2        2 
   1     chr1_167365     AKia    C    T        0      0        2 
   1     chr1_167365     AOna    C    T        0      0        2 
   1     chr1_167365     ASom    C    T        1      2        2 
   1     chr1_167365     HCab    C    T        0      0        2 
   1     chr1_167365     HPrz    C    T        0      0        2 
   1     chr1_167365     ZBoe    C    T        0      0        2 
   1     chr1_167365     ZGre    C    T        0      0        2 
   1     chr1_167365     ZHar    C    T        0      0        2 
   1     chr1_167365   Sample    C    T        0      0        2 
   1     chr1_167965     AAsi    T    C        0      0        2 
   1     chr1_167965     AKia    T    C        0      0        2 
   1     chr1_167965     AOna    T    C        0      0        2 
   1     chr1_167965     ASom    T    C        0      0        2 
   1     chr1_167965     HCab    T    C        1      2        2 
   1     chr1_167965     HPrz    T    C        1      2        2 
   1     chr1_167965     ZBoe    T    C        0      0        2 
   1     chr1_167965     ZGre    T    C        0      0        2 
   1     chr1_167965     ZHar    T    C        0      0        2 
   1     chr1_167965   Sample    T    C        1      2        2 
   1     chr1_170593     AAsi    A    C        0      0        2 
   1     chr1_170593     AKia    A    C        0      0        2 
   1     chr1_170593     AOna    A    C        0      0        2 
   1     chr1_170593     ASom    A    C        0      0        2 
   1     chr1_170593     HCab    A    C        1      2        2 
   1     chr1_170593     HPrz    A    C        1      2        2 
   1     chr1_170593     ZBoe    A    C        0      0        2 
   1     chr1_170593     ZGre    A    C        0      0        2 
   1     chr1_170593     ZHar    A    C        0      0        2 
   1     chr1_170593   Sample    A    C        1      2        2 
   1     chr1_173416     AAsi    G    C        0      0        2 
   1     chr1_173416     AKia    G    C        0      0        2 
   1     chr1_173416     AOna    G    C        0      0        2 
   1     chr1_173416     ASom    G    C        0      0        2 
   1     chr1_173416     HCab    G    C        0      0        2 
   1     chr1_173416     HPrz    G    C        0      0        2 
   1     chr1_173416     ZBoe    G    C        0      0        2 
   1     chr1_173416     ZGre    G    C        0      0        2 
   1     chr1_173416     ZHar    G    C        1      2        2 
   1     chr1_173416   Sample    G    C        0      0        2 
   1     chr1_176863     AAsi    A    T        0      0        2 
   1     chr1_176863     AKia    A    T        0      0        2 
   1     chr1_176863     AOna    A    T        0      0        2 
   1     chr1_176863     ASom    A    T        0      0        2 
   1     chr1_176863     HCab    A    T        0      0        2 
   1     chr1_176863     HPrz    A    T        0      0        2 
   1     chr1_176863     ZBoe    A    T      0.5      1        2 
   1     chr1_176863     ZGre    A    T        0      0        2 
   1     chr1_176863     ZHar    A    T        0      0        2 
   1     chr1_176863   Sample    A    T        0      0        2 
   1     chr1_178942     AAsi    G    A        0      0        2 
   1     chr1_178942     AKia    G    A        0      0        2 
   1     chr1_178942     AOna    G    A        1      2        2 
   1     chr1_178942     ASom    G    A        0      0        2 
   1     chr1_178942     HCab    G    A        0      0        2 
   1     chr1_178942     HPrz    G    A        0      0        2 
   1     chr1_178942     ZBoe    G    A        0      0        2 
   1     chr1_178942     ZGre    G    A        0      0        2 
   1     chr1_178942     ZHar    G    A        0      0        2 
   1     chr1_178942   Sample    G    A        0      0        2 
   1     chr1_180048     AAsi    G    A        0      0        2 
   1     chr1_180048     AKia    G    A        0      0        2 
   1     chr1_180048     AOna    G    A        0      0        2 
   1     chr1_180048     ASom    G    A        0      0        2 
   1     chr1_180048     HCab    G    A        1      2        2 
   1     chr1_180048     HPrz    G    A        1      2        2 
   1     chr1_180048     ZBoe    G    A        0      0        2 
   1     chr1_180048     ZGre    G    A        0      0        2 
   1     chr1_180048     ZHar    G    A        0      0        2 
   1     chr1_180048   Sample    G    A        1      2        2 
   1     chr1_198674     AAsi    A    G        0      0        2 
   1     chr1_198674     AKia    A    G        0      0        2 
   1     chr1_198674     AOna    A    G        0      0        2 
   1     chr1_198674     ASom    A    G        0      0        2 
   1     chr1_198674     HCab    A    G        1      2        2 
   1     chr1_198674     HPrz    A    G        1      2        2 
   1     chr1_198674     ZBoe    A    G        0      0        2 
   1     chr1_198674     ZGre    A    G        0      0        2 
   1     chr1_198674     ZHar    A    G        0      0        2 
   1     chr1_198674   Sample    A    G        1      2        2 
   1     chr1_200007     AAsi    T    C        0      0        2 
   1     chr1_200007     AKia    T    C        0      0        2 
   1     chr1_200007     AOna    T    C        0      0        2 
   1     chr1_200007     ASom    T    C        0      0        2 
   1     chr1_200007     HCab    T    C        1      2        2 
   1     chr1_200007     HPrz    T    C        1      2        2 
   1     chr1_200007     ZBoe    T    C        0      0        2 
   1     chr1_200007     ZGre    T    C        1      2        2 
   1     chr1_200007     ZHar    T    C        0      0        2 
   1     chr1_200007   Sample    T    C        1      2        2 
   1     chr1_202946     AAsi    A    G        0      0        2 
   1     chr1_202946     AKia    A    G        0      0        2 
   1     chr1_202946     AOna    A    G        0      0        2 
   1     chr1_202946     ASom    A    G        0      0        2 
   1     chr1_202946     HCab    A    G        0      0        2 
   1     chr1_202946     HPrz    A    G        0      0        2 
   1     chr1_202946     ZBoe    A    G        0      0        2 
   1     chr1_202946     ZGre    A    G      0.5      1        2 
   1     chr1_202946     ZHar    A    G        0      0        2 
   1     chr1_202946   Sample    A    G        0      0        2 
   1     chr1_205273     AAsi    A    C        0      0        2 
   1     chr1_205273     AKia    A    C        0      0        2 
   1     chr1_205273     AOna    A    C        0      0        2 
   1     chr1_205273     ASom    A    C        0      0        2 
   1     chr1_205273     HCab    A    C        0      0        2 
   1     chr1_205273     HPrz    A    C        0      0        2 
   1     chr1_205273     ZBoe    A    C        0      0        2 
   1     chr1_205273     ZGre    A    C        0      0        2 
   1     chr1_205273     ZHar    A    C      0.5      1        2 
   1     chr1_205273   Sample    A    C        0      0        2 
   1     chr1_207040     AAsi    A    G        0      0        2 
   1     chr1_207040     AKia    A    G        0      0        2 
   1     chr1_207040     AOna    A    G        0      0        2 
   1     chr1_207040     ASom    A    G        0      0        2 
   1     chr1_207040     HCab    A    G        1      2        2 
   1     chr1_207040     HPrz    A    G        1      2        2 
   1     chr1_207040     ZBoe    A    G        0      0        2 
   1     chr1_207040     ZGre    A    G        0      0        2 
   1     chr1_207040     ZHar    A    G        0      0        2 
   1     chr1_207040   Sample    A    G        1      2        2 
   1     chr1_210427     AAsi    C    A        1      2        2 
   1     chr1_210427     AKia    C    A        0      0        2 
   1     chr1_210427     AOna    C    A        0      0        2 
   1     chr1_210427     ASom    C    A        1      2        2 
   1     chr1_210427     HCab    C    A        0      0        2 
   1     chr1_210427     HPrz    C    A        0      0        2 
   1     chr1_210427     ZBoe    C    A        0      0        2 
   1     chr1_210427     ZGre    C    A        0      0        2 
   1     chr1_210427     ZHar    C    A        0      0        2 
   1     chr1_210427   Sample    C    A        0      0        2 
   1     chr1_221910     AAsi    A    G        0      0        2 
   1     chr1_221910     AKia    A    G        0      0        2 
   1     chr1_221910     AOna    A    G        0      0        2 
   1     chr1_221910     ASom    A    G        0      0        2 
   1     chr1_221910     HCab    A    G        0      0        2 
   1     chr1_221910     HPrz    A    G        0      0        2 
   1     chr1_221910     ZBoe    A    G        0      0        2 
   1     chr1_221910     ZGre    A    G        0      0        2 
   1     chr1_221910     ZHar    A    G        1      2        2 
   1     chr1_221910   Sample    A    G        0      0        2 
   1     chr1_224288     AAsi    T    C        0      0        2 
   1     chr1_224288     AKia    T    C        0      0        2 
   1     chr1_224288     AOna    T    C        0      0        2 
   1     chr1_224288     ASom    T    C        0      0        2 
   1     chr1_224288     HCab    T    C        0      0        2 
   1     chr1_224288     HPrz    T    C        0      0        2 
   1     chr1_224288     ZBoe    T    C        0      0        2 
   1     chr1_224288     ZGre    T    C        0      0        2 
   1     chr1_224288     ZHar    T    C        1      2        2 
   1     chr1_224288   Sample    T    C        0      0        2 
   1     chr1_224708     AAsi    T    G        0      0        2 
   1     chr1_224708     AKia    T    G        1      2        2 
   1     chr1_224708     AOna    T    G        1      2        2 
   1     chr1_224708     ASom    T    G        0      0        2 
   1     chr1_224708     HCab    T    G        0      0        2 
   1     chr1_224708     HPrz    T    G        0      0        2 
   1     chr1_224708     ZBoe    T    G        0      0        2 
   1     chr1_224708     ZGre    T    G        0      0        2 
   1     chr1_224708     ZHar    T    G        0      0        2 
   1     chr1_224708   Sample    T    G        0      0        2 
   1     chr1_224968     AAsi    A    G        0      0        2 
   1     chr1_224968     AKia    A    G        0      0        2 
   1     chr1_224968     AOna    A    G        0      0        2 
   1     chr1_224968     ASom    A    G        0      0        2 
   1     chr1_224968     HCab    A    G        0      0        2 
   1     chr1_224968     HPrz    A    G        0      0        2 
   1     chr1_224968     ZBoe    A    G      0.5      1        2 
   1     chr1_224968     ZGre    A    G        0      0        2 
   1     chr1_224968     ZHar    A    G        0      0        2 
   1     chr1_224968   Sample    A    G        0      0        2 
   1     chr1_231551     AAsi    A    G        0      0        2 
   1     chr1_231551     AKia    A    G        0      0        2 
   1     chr1_231551     AOna    A    G        0      0        2 
   1     chr1_231551     ASom    A    G        0      0        2 
   1     chr1_231551     HCab    A    G        1      2        2 
   1     chr1_231551     HPrz    A    G        1      2        2 
   1     chr1_231551     ZBoe    A    G        0      0        2 
   1     chr1_231551     ZGre    A    G        0      0        2 
   1     chr1_231551     ZHar    A    G        0      0        2 
   1     chr1_231551   Sample    A    G        1      2        2 
   1     chr1_235138     AAsi    G    A        0      0        2 
   1     chr1_235138     AKia    G    A        1      2        2 
   1     chr1_235138     AOna    G    A        1      2        2 
   1     chr1_235138     ASom    G    A        0      0        2 
   1     chr1_235138     HCab    G    A        0      0        2 
   1     chr1_235138     HPrz    G    A        0      0        2 
   1     chr1_235138     ZBoe    G    A        0      0        2 
   1     chr1_235138     ZGre    G    A        0      0        2 
   1     chr1_235138     ZHar    G    A        0      0        2 
   1     chr1_235138   Sample    G    A        0      0        2 
   1     chr1_235643     AAsi    T    G        0      0        2 
   1     chr1_235643     AKia    T    G        0      0        2 
   1     chr1_235643     AOna    T    G        0      0        2 
   1     chr1_235643     ASom    T    G        0      0        2 
   1     chr1_235643     HCab    T    G        1      2        2 
   1     chr1_235643     HPrz    T    G        1      2        2 
   1     chr1_235643     ZBoe    T    G        0      0        2 
   1     chr1_235643     ZGre    T    G        0      0        2 
   1     chr1_235643     ZHar    T    G        0      0        2 
   1     chr1_235643   Sample    T    G        1      2        2 
   1     chr1_238864     AAsi    A    T        0      0        2 
   1     chr1_238864     AKia    A    T        0      0        2 
   1     chr1_238864     AOna    A    T        0      0        2 
   1     chr1_238864     ASom    A    T        0      0        2 
   1     chr1_238864     HCab    A    T        0      0        2 
   1     chr1_238864     HPrz    A    T        0      0        2 
   1     chr1_238864     ZBoe    A    T        0      0        2 
   1     chr1_238864     ZGre    A    T        0      0        2 
   1     chr1_238864     ZHar    A    T        1      2        2 
   1     chr1_238864   Sample    A    T        0      0        2 
   1     chr1_242889     AAsi    T    C        0      0        2 
   1     chr1_242889     AKia    T    C        0      0        2 
   1     chr1_242889     AOna    T    C        0      0        2 
   1     chr1_242889     ASom    T    C        0      0        2 
   1     chr1_242889     HCab    T    C        0      0        2 
   1     chr1_242889     HPrz    T    C        0      0        2 
   1     chr1_242889     ZBoe    T    C        0      0        2 
   1     chr1_242889     ZGre    T    C      0.5      1        2 
   1     chr1_242889     ZHar    T    C        0      0        2 
   1     chr1_242889   Sample    T    C        0      0        2 
   1     chr1_243493     AAsi    A    G        0      0        2 
   1     chr1_243493     AKia    A    G        0      0        2 
   1     chr1_243493     AOna    A    G        0      0        2 
   1     chr1_243493     ASom    A    G        0      0        2 
   1     chr1_243493     HCab    A    G        0      0        2 
   1     chr1_243493     HPrz    A    G        0      0        2 
   1     chr1_243493     ZBoe    A    G        1      2        2 
   1     chr1_243493     ZGre    A    G        1      2        2 
   1     chr1_243493     ZHar    A    G        1      2        2 
   1     chr1_243493   Sample    A    G        0      0        2 
   1     chr1_250460     AAsi    G    A        0      0        2 
   1     chr1_250460     AKia    G    A        0      0        2 
   1     chr1_250460     AOna    G    A        0      0        2 
   1     chr1_250460     ASom    G    A        0      0        2 
   1     chr1_250460     HCab    G    A        0      0        2 
   1     chr1_250460     HPrz    G    A        0      0        2 
   1     chr1_250460     ZBoe    G    A        1      2        2 
   1     chr1_250460     ZGre    G    A        1      2        2 
   1     chr1_250460     ZHar    G    A        1      2        2 
   1     chr1_250460   Sample    G    A        0      0        2 
   1     chr1_254191     AAsi    T    C        1      2        2 
   1     chr1_254191     AKia    T    C        0      0        2 
   1     chr1_254191     AOna    T    C        0      0        2 
   1     chr1_254191     ASom    T    C        0      0        2 
   1     chr1_254191     HCab    T    C        0      0        2 
   1     chr1_254191     HPrz    T    C        0      0        2 
   1     chr1_254191     ZBoe    T    C        0      0        2 
   1     chr1_254191     ZGre    T    C        0      0        2 
   1     chr1_254191     ZHar    T    C        0      0        2 
   1     chr1_254191   Sample    T    C        0      0        2 
   1     chr1_257241     AAsi    G    A        0      0        2 
   1     chr1_257241     AKia    G    A        0      0        2 
   1     chr1_257241     AOna    G    A        0      0        2 
   1     chr1_257241     ASom    G    A        0      0        2 
   1     chr1_257241     HCab    G    A        0      0        2 
   1     chr1_257241     HPrz    G    A        0      0        2 
   1     chr1_257241     ZBoe    G    A        1      2        2 
   1     chr1_257241     ZGre    G    A        1      2        2 
   1     chr1_257241     ZHar    G    A        1      2        2 
   1     chr1_257241   Sample    G    A        0      0        2 
   1     chr1_257734     AAsi    T    C        0      0        2 
   1     chr1_257734     AKia    T    C        0      0        2 
   1     chr1_257734     AOna    T    C        0      0        2 
   1     chr1_257734     ASom    T    C        0      0        2 
   1     chr1_257734     HCab    T    C        0      0        2 
   1     chr1_257734     HPrz    T    C        0      0        2 
   1     chr1_257734     ZBoe    T    C        0      0        2 
   1     chr1_257734     ZGre    T    C        0      0        2 
   1     chr1_257734     ZHar    T    C        1      2        2 
   1     chr1_257734   Sample    T    C        0      0        2 
   1     chr1_260695     AAsi    A    G        0      0        2 
   1     chr1_260695     AKia    A    G        0      0        2 
   1     chr1_260695     AOna    A    G        0      0        2 
   1     chr1_260695     ASom    A    G        0      0        2 
   1     chr1_260695     HCab    A    G        0      0        2 
   1     chr1_260695     HPrz    A    G        0      0        2 
   1     chr1_260695     ZBoe    A    G        0      0        2 
   1     chr1_260695     ZGre    A    G      0.5      1        2 
   1     chr1_260695     ZHar    A    G        0      0        2 
   1     chr1_260695   Sample    A    G        0      0        2 
   1     chr1_261432     AAsi    T    C        0      0        2 
   1     chr1_261432     AKia    T    C        0      0        2 
   1     chr1_261432     AOna    T    C        0      0        2 
   1     chr1_261432     ASom    T    C        0      0        2 
   1     chr1_261432     HCab    T    C        0      0        2 
   1     chr1_261432     HPrz    T    C        0      0        2 
   1     chr1_261432     ZBoe    T    C        0      0        2 
   1     chr1_261432     ZGre    T    C        0      0        2 
   1     chr1_261432     ZHar    T    C        1      2        2 
   1     chr1_261432   Sample    T    C        0      0        2 
   1     chr1_269560     AAsi    T    C        0      0        2 
   1     chr1_269560     AKia    T    C        0      0        2 
   1     chr1_269560     AOna    T    C        0      0        2 
   1     chr1_269560     ASom    T    C        0      0        2 
   1     chr1_269560     HCab    T    C        1      2        2 
   1     chr1_269560     HPrz    T    C        1      2        2 
   1     chr1_269560     ZBoe    T    C        0      0        2 
   1     chr1_269560     ZGre    T    C        0      0        2 
   1     chr1_269560     ZHar    T    C        0      0        2 
   1     chr1_269560   Sample    T    C        1      2        2 
   1     chr1_269851     AAsi    G    T        0      0        2 
   1     chr1_269851     AKia    G    T        0      0        2 
   1     chr1_269851     AOna    G    T        0      0        2 
   1     chr1_269851     ASom    G    T        0      0        2 
   1     chr1_269851     HCab    G    T        0      0        2 
   1     chr1_269851     HPrz    G    T        0      0        2 
   1     chr1_269851     ZBoe    G    T      0.5      1        2 
   1     chr1_269851     ZGre    G    T        0      0        2 
   1     chr1_269851     ZHar    G    T        0      0        2 
   1     chr1_269851   Sample    G    T        0      0        2 
   1     chr1_270409     AAsi    G    A        0      0        2 
   1     chr1_270409     AKia    G    A        0      0        2 
   1     chr1_270409     AOna    G    A        0      0        2 
   1     chr1_270409     ASom    G    A        0      0        2 
   1     chr1_270409     HCab    G    A        0      0        2 
   1     chr1_270409     HPrz    G    A        0      0        2 
   1     chr1_270409     ZBoe    G    A        1      2        2 
   1     chr1_270409     ZGre    G    A        1      2        2 
   1     chr1_270409     ZHar    G    A        1      2        2 
   1     chr1_270409   Sample    G    A        0      0        2 
   1     chr1_296357     AAsi    C    T        0      0        2 
   1     chr1_296357     AKia    C    T        0      0        2 
   1     chr1_296357     AOna    C    T        0      0        2 
   1     chr1_296357     ASom    C    T        1      2        2 
   1     chr1_296357     HCab    C    T        0      0        2 
   1     chr1_296357     HPrz    C    T        0      0        2 
   1     chr1_296357     ZBoe    C    T        0      0        2 
   1     chr1_296357     ZGre    C    T        0      0        2 
   1     chr1_296357     ZHar    C    T        0      0        2 
   1     chr1_296357   Sample    C    T        0      0        2 
   1     chr1_296835     AAsi    A    G        0      0        2 
   1     chr1_296835     AKia    A    G        0      0        2 
   1     chr1_296835     AOna    A    G      0.5      1        2 
   1     chr1_296835     ASom    A    G        0      0        2 
   1     chr1_296835     HCab    A    G        0      0        2 
   1     chr1_296835     HPrz    A    G        0      0        2 
   1     chr1_296835     ZBoe    A    G        0      0        2 
   1     chr1_296835     ZGre    A    G        0      0        2 
   1     chr1_296835     ZHar    A    G        0      0        2 
   1     chr1_296835   Sample    A    G        0      0        2 
   1     chr1_299568     AAsi    T    C        0      0        2 
   1     chr1_299568     AKia    T    C        0      0        2 
   1     chr1_299568     AOna    T    C      0.5      1        2 
   1     chr1_299568     ASom    T    C        0      0        2 
   1     chr1_299568     HCab    T    C        1      2        2 
   1     chr1_299568     HPrz    T    C      0.5      1        2 
   1     chr1_299568     ZBoe    T    C        0      0        2 
   1     chr1_299568     ZGre    T    C        0      0        2 
   1     chr1_299568     ZHar    T    C        0      0        2 
   1     chr1_299568   Sample    T    C        0      0        2 
   1     chr1_309612     AAsi    T    C        0      0        2 
   1     chr1_309612     AKia    T    C        0      0        2 
   1     chr1_309612     AOna    T    C        0      0        2 
   1     chr1_309612     ASom    T    C        0      0        2 
   1     chr1_309612     HCab    T    C        0      0        2 
   1     chr1_309612     HPrz    T    C        0      0        2 
   1     chr1_309612     ZBoe    T    C      0.5      1        2 
   1     chr1_309612     ZGre    T    C        0      0        2 
   1     chr1_309612     ZHar    T    C        0      0        2 
   1     chr1_309612   Sample    T    C        0      0        2 
   1     chr1_317176     AAsi    T    C        0      0        2 
   1     chr1_317176     AKia    T    C        0      0        2 
   1     chr1_317176     AOna    T    C      0.5      1        2 
   1     chr1_317176     ASom    T    C        0      0        2 
   1     chr1_317176     HCab    T    C        0      0        2 
   1     chr1_317176     HPrz    T    C        0      0        2 
   1     chr1_317176     ZBoe    T    C        0      0        2 
   1     chr1_317176     ZGre    T    C        0      0        2 
   1     chr1_317176     ZHar    T    C        0      0        2 
   1     chr1_317176   Sample    T    C        0      0        2 
   1     chr1_321294     AAsi    A    G        0      0        2 
   1     chr1_321294     AKia    A    G        0      0        2 
   1     chr1_321294     AOna    A    G        0      0        2 
   1     chr1_321294     ASom    A    G        0      0        2 
   1     chr1_321294     HCab    A    G        0      0        2 
   1     chr1_321294     HPrz    A    G        0      0        2 
   1     chr1_321294     ZBoe    A    G        0      0        2 
   1     chr1_321294     ZGre    A    G        1      2        2 
   1     chr1_321294     ZHar    A    G        0      0        2 
   1     chr1_321294   Sample    A    G        0      0        2 
   1     chr1_323264     AAsi    T    A        0      0        2 
   1     chr1_323264     AKia    T    A        0      0        2 
   1     chr1_323264     AOna    T    A        0      0        2 
   1     chr1_323264     ASom    T    A        0      0        2 
   1     chr1_323264     HCab    T    A        0      0        2 
   1     chr1_323264     HPrz    T    A        0      0        2 
   1     chr1_323264     ZBoe    T    A        0      0        2 
   1     chr1_323264     ZGre    T    A        0      0        2 
   1     chr1_323264     ZHar    T    A        1      2        2 
   1     chr1_323264   Sample    T    A        0      0        2 
   1     chr1_327670     AAsi    A    G        0      0        2 
   1     chr1_327670     AKia    A    G        0      0        2 
   1     chr1_327670     AOna    A    G        0      0        2 
   1     chr1_327670     ASom    A    G        0      0        2 
   1     chr1_327670     HCab    A    G        1      2        2 
   1     chr1_327670     HPrz    A    G        1      2        2 
   1     chr1_327670     ZBoe    A    G        0      0        2 
   1     chr1_327670     ZGre    A    G        0      0        2 
   1     chr1_327670     ZHar    A    G        0      0        2 
   1     chr1_327670   Sample    A    G        1      2        2 
   1     chr1_332042     AAsi    A    G        0      0        2 
   1     chr1_332042     AKia    A    G        0      0        2 
   1     chr1_332042     AOna    A    G        0      0        2 
   1     chr1_332042     ASom    A    G        0      0        2 
   1     chr1_332042     HCab    A    G        1      2        2 
   1     chr1_332042     HPrz    A    G        1      2        2 
   1     chr1_332042     ZBoe    A    G        0      0        2 
   1     chr1_332042     ZGre    A    G        0      0        2 
   1     chr1_332042     ZHar    A    G        0      0        2 
   1     chr1_332042   Sample    A    G        1      2        2 
   1     chr1_337120     AAsi    C    T        0      0        2 
   1     chr1_337120     AKia    C    T        0      0        2 
   1     chr1_337120     AOna    C    T        0      0        2 
   1     chr1_337120     ASom    C    T        0      0        2 
   1     chr1_337120     HCab    C    T        1      2        2 
   1     chr1_337120     HPrz    C    T        1      2        2 
   1     chr1_337120     ZBoe    C    T        0      0        2 
   1     chr1_337120     ZGre    C    T        0      0        2 
   1     chr1_337120     ZHar    C    T        0      0        2 
   1     chr1_337120   Sample    C    T        1      2        2 
   1     chr1_338929     AAsi    A    G        0      0        2 
   1     chr1_338929     AKia    A    G        0      0        2 
   1     chr1_338929     AOna    A    G      0.5      1        2 
   1     chr1_338929     ASom    A    G        0      0        2 
   1     chr1_338929     HCab    A    G        0      0        2 
   1     chr1_338929     HPrz    A    G        0      0        2 
   1     chr1_338929     ZBoe    A    G        0      0        2 
   1     chr1_338929     ZGre    A    G        0      0        2 
   1     chr1_338929     ZHar    A    G        0      0        2 
   1     chr1_338929   Sample    A    G        0      0        2 
   1     chr1_341046     AAsi    A    G        0      0        2 
   1     chr1_341046     AKia    A    G        0      0        2 
   1     chr1_341046     AOna    A    G        0      0        2 
   1     chr1_341046     ASom    A    G        0      0        2 
   1     chr1_341046     HCab    A    G        1      2        2 
   1     chr1_341046     HPrz    A    G        1      2        2 
   1     chr1_341046     ZBoe    A    G        0      0        2 
   1     chr1_341046     ZGre    A    G        0      0        2 
   1     chr1_341046     ZHar    A    G        0      0        2 
   1     chr1_341046   Sample    A    G        1      2        2 
   1     chr1_342129     AAsi    A    T        0      0        2 
   1     chr1_342129     AKia    A    T        0      0        2 
   1     chr1_342129     AOna    A    T        0      0        2 
   1     chr1_342129     ASom    A    T        0      0        2 
   1     chr1_342129     HCab    A    T        0      0        2 
   1     chr1_342129     HPrz    A    T        0      0        2 
   1     chr1_342129     ZBoe    A    T      0.5      1        2 
   1     chr1_342129     ZGre    A    T        0      0        2 
   1     chr1_342129     ZHar    A    T        0      0        2 
   1     chr1_342129   Sample    A    T        0      0        2 
   1     chr1_345667     AAsi    C    G        0      0        2 
   1     chr1_345667     AKia    C    G        0      0        2 
   1     chr1_345667     AOna    C    G        0      0        2 
   1     chr1_345667     ASom    C    G        0      0        2 
   1     chr1_345667     HCab    C    G        1      2        2 
   1     chr1_345667     HPrz    C    G        1      2        2 
   1     chr1_345667     ZBoe    C    G        0      0        2 
   1     chr1_345667     ZGre    C    G        0      0        2 
   1     chr1_345667     ZHar    C    G        0      0        2 
   1     chr1_345667   Sample    C    G        1      2        2 
   1     chr1_359316     AAsi    T    C        1      2        2 
   1     chr1_359316     AKia    T    C        0      0        2 
   1     chr1_359316     AOna    T    C        0      0        2 
   1     chr1_359316     ASom    T    C        1      2        2 
   1     chr1_359316     HCab    T    C        0      0        2 
   1     chr1_359316     HPrz    T    C        0      0        2 
   1     chr1_359316     ZBoe    T    C      0.5      1        2 
   1     chr1_359316     ZGre    T    C        0      0        2 
   1     chr1_359316     ZHar    T    C        0      0        2 
   1     chr1_359316   Sample    T    C        0      0        2 
   1     chr1_364586     AAsi    T    C        1      2        2 
   1     chr1_364586     AKia    T    C        0      0        2 
   1     chr1_364586     AOna    T    C        0      0        2 
   1     chr1_364586     ASom    T    C        0      0        2 
   1     chr1_364586     HCab    T    C        0      0        2 
   1     chr1_364586     HPrz    T    C        0      0        2 
   1     chr1_364586     ZBoe    T    C        0      0        2 
   1     chr1_364586     ZGre    T    C        0      0        2 
   1     chr1_364586     ZHar    T    C        0      0        2 
   1     chr1_364586   Sample    T    C        0      0        2 
   1     chr1_366730     AAsi    A    G        0      0        2 
   1     chr1_366730     AKia    A    G        0      0        2 
   1     chr1_366730     AOna    A    G        0      0        2 
   1     chr1_366730     ASom    A    G        0      0        2 
   1     chr1_366730     HCab    A    G        0      0        2 
   1     chr1_366730     HPrz    A    G      0.5      1        2 
   1     chr1_366730     ZBoe    A    G        0      0        2 
   1     chr1_366730     ZGre    A    G        0      0        2 
   1     chr1_366730     ZHar    A    G        0      0        2 
   1     chr1_366730   Sample    A    G        0      0        2 
   1     chr1_371092     AAsi    A    G        0      0        2 
   1     chr1_371092     AKia    A    G        0      0        2 
   1     chr1_371092     AOna    A    G        0      0        2 
   1     chr1_371092     ASom    A    G        0      0        2 
   1     chr1_371092     HCab    A    G        0      0        2 
   1     chr1_371092     HPrz    A    G        0      0        2 
   1     chr1_371092     ZBoe    A    G        0      0        2 
   1     chr1_371092     ZGre    A    G        1      2        2 
   1     chr1_371092     ZHar    A    G        0      0        2 
   1     chr1_371092   Sample    A    G        0      0        2 
   1     chr1_377212     AAsi    T    C        0      0        2 
   1     chr1_377212     AKia    T    C        0      0        2 
   1     chr1_377212     AOna    T    C        0      0        2 
   1     chr1_377212     ASom    T    C        0      0        2 
   1     chr1_377212     HCab    T    C        1      2        2 
   1     chr1_377212     HPrz    T    C        0      0        2 
   1     chr1_377212     ZBoe    T    C        0      0        2 
   1     chr1_377212     ZGre    T    C        0      0        2 
   1     chr1_377212     ZHar    T    C        0      0        2 
   1     chr1_377212   Sample    T    C        0      0        2 
   1     chr1_380514     AAsi    T    C        0      0        2 
   1     chr1_380514     AKia    T    C        0      0        2 
   1     chr1_380514     AOna    T    C        0      0        2 
   1     chr1_380514     ASom    T    C        0      0        2 
   1     chr1_380514     HCab    T    C        1      2        2 
   1     chr1_380514     HPrz    T    C        0      0        2 
   1     chr1_380514     ZBoe    T    C        0      0        2 
   1     chr1_380514     ZGre    T    C        0      0        2 
   1     chr1_380514     ZHar    T    C        0      0        2 
   1     chr1_380514   Sample    T    C        0      0        2 
   1     chr1_382286     AAsi    C    A        0      0        2 
   1     chr1_382286     AKia    C    A        0      0        2 
   1     chr1_382286     AOna    C    A        0      0        2 
   1     chr1_382286     ASom    C    A        1      2        2 
   1     chr1_382286     HCab    C    A        0      0        2 
   1     chr1_382286     HPrz    C    A        0      0        2 
   1     chr1_382286     ZBoe    C    A        0      0        2 
   1     chr1_382286     ZGre    C    A        0      0        2 
   1     chr1_382286     ZHar    C    A        0      0        2 
   1     chr1_382286   Sample    C    A        0      0        2 
   1     chr1_386835     AAsi    C    T        0      0        2 
   1     chr1_386835     AKia    C    T        1      2        2 
   1     chr1_386835     AOna    C    T        1      2        2 
   1     chr1_386835     ASom    C    T        0      0        2 
   1     chr1_386835     HCab    C    T        0      0        2 
   1     chr1_386835     HPrz    C    T        0      0        2 
   1     chr1_386835     ZBoe    C    T        0      0        2 
   1     chr1_386835     ZGre    C    T        0      0        2 
   1     chr1_386835     ZHar    C    T        0      0        2 
   1     chr1_386835   Sample    C    T        0      0        2 
   1     chr1_387074     AAsi    T    C        0      0        2 
   1     chr1_387074     AKia    T    C        1      2        2 
   1     chr1_387074     AOna    T    C        0      0        2 
   1     chr1_387074     ASom    T    C        0      0        2 
   1     chr1_387074     HCab    T    C        0      0        2 
   1     chr1_387074     HPrz    T    C        0      0        2 
   1     chr1_387074     ZBoe    T    C        0      0        2 
   1     chr1_387074     ZGre    T    C        0      0        2 
   1     chr1_387074     ZHar    T    C        0      0        2 
   1     chr1_387074   Sample    T    C        0      0        2 
   1     chr1_399209     AAsi    T    C        0      0        2 
   1     chr1_399209     AKia    T    C        1      2        2 
   1     chr1_399209     AOna    T    C        0      0        2 
   1     chr1_399209     ASom    T    C        0      0        2 
   1     chr1_399209     HCab    T    C        0      0        2 
   1     chr1_399209     HPrz    T    C        0      0        2 
   1     chr1_399209     ZBoe    T    C        0      0        2 
   1     chr1_399209     ZGre    T    C        0      0        2 
   1     chr1_399209     ZHar    T    C        0      0        2 
   1     chr1_399209   Sample    T    C        0      0        2 
   1     chr1_402562     AAsi    A    G        1      2        2 
   1     chr1_402562     AKia    A    G        0      0        2 
   1     chr1_402562     AOna    A    G        0      0        2 
   1     chr1_402562     ASom    A    G        0      0        2 
   1     chr1_402562     HCab    A    G        0      0        2 
   1     chr1_402562     HPrz    A    G        0      0        2 
   1     chr1_402562     ZBoe    A    G        0      0        2 
   1     chr1_402562     ZGre    A    G        0      0        2 
   1     chr1_402562     ZHar    A    G        0      0        2 
   1     chr1_402562   Sample    A    G        0      0        2 
   1     chr1_404144     AAsi    C    G        0      0        2 
   1     chr1_404144     AKia    C    G        0      0        2 
   1     chr1_404144     AOna    C    G        0      0        2 
   1     chr1_404144     ASom    C    G        0      0        2 
   1     chr1_404144     HCab    C    G        1      2        2 
   1     chr1_404144     HPrz    C    G        1      2        2 
   1     chr1_404144     ZBoe    C    G        0      0        2 
   1     chr1_404144     ZGre    C    G        0      0        2 
   1     chr1_404144     ZHar    C    G        0      0        2 
   1     chr1_404144   Sample    C    G        1      2        2 
   1     chr1_405760     AAsi    A    G        0      0        2 
   1     chr1_405760     AKia    A    G        0      0        2 
   1     chr1_405760     AOna    A    G      0.5      1        2 
   1     chr1_405760     ASom    A    G        0      0        2 
   1     chr1_405760     HCab    A    G        0      0        2 
   1     chr1_405760     HPrz    A    G        0      0        2 
   1     chr1_405760     ZBoe    A    G        0      0        2 
   1     chr1_405760     ZGre    A    G        0      0        2 
   1     chr1_405760     ZHar    A    G        0      0        2 
   1     chr1_405760   Sample    A    G        0      0        2 
   1     chr1_406694     AAsi    T    C        0      0        2 
   1     chr1_406694     AKia    T    C        0      0        2 
   1     chr1_406694     AOna    T    C        0      0        2 
   1     chr1_406694     ASom    T    C        0      0        2 
   1     chr1_406694     HCab    T    C        1      2        2 
   1     chr1_406694     HPrz    T    C        1      2        2 
   1     chr1_406694     ZBoe    T    C        0      0        2 
   1     chr1_406694     ZGre    T    C        0      0        2 
   1     chr1_406694     ZHar    T    C        0      0        2 
   1     chr1_406694   Sample    T    C        1      2        2 
   1     chr1_407915     AAsi    A    C        1      2        2 
   1     chr1_407915     AKia    A    C        0      0        2 
   1     chr1_407915     AOna    A    C        0      0        2 
   1     chr1_407915     ASom    A    C        1      2        2 
   1     chr1_407915     HCab    A    C        0      0        2 
   1     chr1_407915     HPrz    A    C        0      0        2 
   1     chr1_407915     ZBoe    A    C        0      0        2 
   1     chr1_407915     ZGre    A    C        0      0        2 
   1     chr1_407915     ZHar    A    C        0      0        2 
   1     chr1_407915   Sample    A    C        0      0        2 
   1     chr1_411724     AAsi    A    G        0      0        2 
   1     chr1_411724     AKia    A    G        0      0        2 
   1     chr1_411724     AOna    A    G        0      0        2 
   1     chr1_411724     ASom    A    G        1      2        2 
   1     chr1_411724     HCab    A    G        0      0        2 
   1     chr1_411724     HPrz    A    G        0      0        2 
   1     chr1_411724     ZBoe    A    G        0      0        2 
   1     chr1_411724     ZGre    A    G        0      0        2 
   1     chr1_411724     ZHar    A    G        0      0        2 
   1     chr1_411724   Sample    A    G        0      0        2 
   1     chr1_414596     AAsi    A    C        0      0        2 
   1     chr1_414596     AKia    A    C        0      0        2 
   1     chr1_414596     AOna    A    C        0      0        2 
   1     chr1_414596     ASom    A    C        0      0        2 
   1     chr1_414596     HCab    A    C        1      2        2 
   1     chr1_414596     HPrz    A    C        1      2        2 
   1     chr1_414596     ZBoe    A    C        0      0        2 
   1     chr1_414596     ZGre    A    C        0      0        2 
   1     chr1_414596     ZHar    A    C        0      0        2 
   1     chr1_414596   Sample    A    C        1      2        2 
   1     chr1_415757     AAsi    T    C        0      0        2 
   1     chr1_415757     AKia    T    C        0      0        2 
   1     chr1_415757     AOna    T    C        0      0        2 
   1     chr1_415757     ASom    T    C        0      0        2 
   1     chr1_415757     HCab    T    C        0      0        2 
   1     chr1_415757     HPrz    T    C        0      0        2 
   1     chr1_415757     ZBoe    T    C        0      0        2 
   1     chr1_415757     ZGre    T    C        0      0        2 
   1     chr1_415757     ZHar    T    C        1      2        2 
   1     chr1_415757   Sample    T    C        0      0        2 
   1     chr1_417692     AAsi    A    G        0      0        2 
   1     chr1_417692     AKia    A    G        1      2        2 
   1     chr1_417692     AOna    A    G      0.5      1        2 
   1     chr1_417692     ASom    A    G        0      0        2 
   1     chr1_417692     HCab    A    G        0      0        2 
   1     chr1_417692     HPrz    A    G        0      0        2 
   1     chr1_417692     ZBoe    A    G        0      0        2 
   1     chr1_417692     ZGre    A    G        0      0        2 
   1     chr1_417692     ZHar    A    G        0      0        2 
   1     chr1_417692   Sample    A    G        0      0        2 
   1     chr1_419002     AAsi    T    C        0      0        2 
   1     chr1_419002     AKia    T    C        0      0        2 
   1     chr1_419002     AOna    T    C        0      0        2 
   1     chr1_419002     ASom    T    C        0      0        2 
   1     chr1_419002     HCab    T    C        0      0        2 
   1     chr1_419002     HPrz    T    C        0      0        2 
   1     chr1_419002     ZBoe    T    C        0      0        2 
   1     chr1_419002     ZGre    T    C        1      2        2 
   1     chr1_419002     ZHar    T    C        0      0        2 
   1     chr1_419002   Sample    T    C        0      0        2 
   1     chr1_419692     AAsi    T    C        0      0        2 
   1     chr1_419692     AKia    T    C        0      0        2 
   1     chr1_419692     AOna    T    C        0      0        2 
   1     chr1_419692     ASom    T    C        0      0        2 
   1     chr1_419692     HCab    T    C        1      2        2 
   1     chr1_419692     HPrz    T    C        1      2        2 
   1     chr1_419692     ZBoe    T    C        0      0        2 
   1     chr1_419692     ZGre    T    C        0      0        2 
   1     chr1_419692     ZHar    T    C        0      0        2 
   1     chr1_419692   Sample    T    C        1      2        2 
   1     chr1_429924     AAsi    T    G        0      0        2 
   1     chr1_429924     AKia    T    G        0      0        2 
   1     chr1_429924     AOna    T    G        0      0        2 
   1     chr1_429924     ASom    T    G        0      0        2 
   1     chr1_429924     HCab    T    G        1      2        2 
   1     chr1_429924     HPrz    T    G        1      2        2 
   1     chr1_429924     ZBoe    T    G        0      0        2 
   1     chr1_429924     ZGre    T    G        0      0        2 
   1     chr1_429924     ZHar    T    G        0      0        2 
   1     chr1_429924   Sample    T    G        1      2        2 
   1     chr1_431391     AAsi    G    A        0      0        2 
   1     chr1_431391     AKia    G    A        0      0        2 
   1     chr1_431391     AOna    G    A        0      0        2 
   1     chr1_431391     ASom    G    A        0      0        2 
   1     chr1_431391     HCab    G    A        1      2        2 
   1     chr1_431391     HPrz    G    A        1      2        2 
   1     chr1_431391     ZBoe    G    A        0      0        2 
   1     chr1_431391     ZGre    G    A        0      0        2 
   1     chr1_431391     ZHar    G    A        0      0        2 
   1     chr1_431391   Sample    G    A        1      2        2 
   1     chr1_432839     AAsi    A    C        0      0        2 
   1     chr1_432839     AKia    A    C        0      0        2 
   1     chr1_432839     AOna    A    C      0.5      1        2 
   1     chr1_432839     ASom    A    C        0      0        2 
   1     chr1_432839     HCab    A    C        0      0        2 
   1     chr1_432839     HPrz    A    C        0      0        2 
   1     chr1_432839     ZBoe    A    C        0      0        2 
   1     chr1_432839     ZGre    A    C        0      0        2 
   1     chr1_432839     ZHar    A    C        0      0        2 
   1     chr1_432839   Sample    A    C        0      0        2 
   1     chr1_437506     AAsi    T    G        0      0        2 
   1     chr1_437506     AKia    T    G        1      2        2 
   1     chr1_437506     AOna    T    G        1      2        2 
   1     chr1_437506     ASom    T    G        0      0        2 
   1     chr1_437506     HCab    T    G        0      0        2 
   1     chr1_437506     HPrz    T    G        0      0        2 
   1     chr1_437506     ZBoe    T    G        0      0        2 
   1     chr1_437506     ZGre    T    G        0      0        2 
   1     chr1_437506     ZHar    T    G        0      0        2 
   1     chr1_437506   Sample    T    G        0      0        2 
   1     chr1_437762     AAsi    A    G        0      0        2 
   1     chr1_437762     AKia    A    G        1      2        2 
   1     chr1_437762     AOna    A    G        1      2        2 
   1     chr1_437762     ASom    A    G        0      0        2 
   1     chr1_437762     HCab    A    G        0      0        2 
   1     chr1_437762     HPrz    A    G        0      0        2 
   1     chr1_437762     ZBoe    A    G        0      0        2 
   1     chr1_437762     ZGre    A    G        0      0        2 
   1     chr1_437762     ZHar    A    G        0      0        2 
   1     chr1_437762   Sample    A    G        0      0        2 
   1     chr1_438822     AAsi    G    A        0      0        2 
   1     chr1_438822     AKia    G    A        0      0        2 
   1     chr1_438822     AOna    G    A        0      0        2 
   1     chr1_438822     ASom    G    A        0      0        2 
   1     chr1_438822     HCab    G    A        0      0        2 
   1     chr1_438822     HPrz    G    A        0      0        2 
   1     chr1_438822     ZBoe    G    A        0      0        2 
   1     chr1_438822     ZGre    G    A        0      0        2 
   1     chr1_438822     ZHar    G    A        1      2        2 
   1     chr1_438822   Sample    G    A        0      0        2 
   1     chr1_442001     AAsi    T    C        0      0        2 
   1     chr1_442001     AKia    T    C        0      0        2 
   1     chr1_442001     AOna    T    C      0.5      1        2 
   1     chr1_442001     ASom    T    C        0      0        2 
   1     chr1_442001     HCab    T    C        0      0        2 
   1     chr1_442001     HPrz    T    C        0      0        2 
   1     chr1_442001     ZBoe    T    C        0      0        2 
   1     chr1_442001     ZGre    T    C        0      0        2 
   1     chr1_442001     ZHar    T    C        0      0        2 
   1     chr1_442001   Sample    T    C        0      0        2 
   1     chr1_450710     AAsi    C    G        0      0        2 
   1     chr1_450710     AKia    C    G        0      0        2 
   1     chr1_450710     AOna    C    G        0      0        2 
   1     chr1_450710     ASom    C    G        0      0        2 
   1     chr1_450710     HCab    C    G        1      2        2 
   1     chr1_450710     HPrz    C    G        1      2        2 
   1     chr1_450710     ZBoe    C    G        0      0        2 
   1     chr1_450710     ZGre    C    G        0      0        2 
   1     chr1_450710     ZHar    C    G        0      0        2 
   1     chr1_450710   Sample    C    G        1      2        2 
   1     chr1_451392     AAsi    G    A        0      0        2 
   1     chr1_451392     AKia    G    A        0      0        2 
   1     chr1_451392     AOna    G    A        0      0        2 
   1     chr1_451392     ASom    G    A        0      0        2 
   1     chr1_451392     HCab    G    A        1      2        2 
   1     chr1_451392     HPrz    G    A        1      2        2 
   1     chr1_451392     ZBoe    G    A        0      0        2 
   1     chr1_451392     ZGre    G    A        0      0        2 
   1     chr1_451392     ZHar    G    A        0      0        2 
   1     chr1_451392   Sample    G    A        1      2        2 
   1     chr1_451936     AAsi    G    A        0      0        2 
   1     chr1_451936     AKia    G    A        0      0        2 
   1     chr1_451936     AOna    G    A        0      0        2 
   1     chr1_451936     ASom    G    A        0      0        2 
   1     chr1_451936     HCab    G    A        1      2        2 
   1     chr1_451936     HPrz    G    A        1      2        2 
   1     chr1_451936     ZBoe    G    A        0      0        2 
   1     chr1_451936     ZGre    G    A        0      0        2 
   1     chr1_451936     ZHar    G    A        0      0        2 
   1     chr1_451936   Sample    G    A        1      2        2 
   1     chr1_457676     AAsi    C    T        0      0        2 
   1     chr1_457676     AKia    C    T        0      0        2 
   1     chr1_457676     AOna    C    T        0      0        2 
   1     chr1_457676     ASom    C    T        0      0        2 
   1     chr1_457676     HCab    C    T        0      0        2 
   1     chr1_457676     HPrz    C    T        0      0        2 
   1     chr1_457676     ZBoe    C    T        1      2        2 
   1     chr1_457676     ZGre    C    T        0      0        2 
   1     chr1_457676     ZHar    C    T        0      0        2 
   1     chr1_457676   Sample    C    T        0      0        2 
   1     chr1_460364     AAsi    T    C        0      0        2 
   1     chr1_460364     AKia    T    C        0      0        2 
   1     chr1_460364     AOna    T    C        1      2        2 
   1     chr1_460364     ASom    T    C        0      0        2 
   1     chr1_460364     HCab    T    C        0      0        2 
   1     chr1_460364     HPrz    T    C        0      0        2 
   1     chr1_460364     ZBoe    T    C        0      0        2 
   1     chr1_460364     ZGre    T    C        0      0        2 
   1     chr1_460364     ZHar    T    C        0      0        2 
   1     chr1_460364   Sample    T    C        1      2        2 
   1     chr1_468261     AAsi    T    C        0      0        2 
   1     chr1_468261     AKia    T    C        0      0        2 
   1     chr1_468261     AOna    T    C        0      0        2 
   1     chr1_468261     ASom    T    C        0      0        2 
   1     chr1_468261     HCab    T    C        0      0        2 
   1     chr1_468261     HPrz    T    C        0      0        2 
   1     chr1_468261     ZBoe    T    C        0      0        2 
   1     chr1_468261     ZGre    T    C      0.5      1        2 
   1     chr1_468261     ZHar    T    C        0      0        2 
   1     chr1_468261   Sample    T    C        0      0        2 
   1     chr1_468537     AAsi    C    G        0      0        2 
   1     chr1_468537     AKia    C    G        0      0        2 
   1     chr1_468537     AOna    C    G        0      0        2 
   1     chr1_468537     ASom    C    G        0      0        2 
   1     chr1_468537     HCab    C    G        1      2        2 
   1     chr1_468537     HPrz    C    G        1      2        2 
   1     chr1_468537     ZBoe    C    G        0      0        2 
   1     chr1_468537     ZGre    C    G        0      0        2 
   1     chr1_468537     ZHar    C    G        0      0        2 
   1     chr1_468537   Sample    C    G        1      2        2 
   1     chr1_472316     AAsi    A    G        0      0        2 
   1     chr1_472316     AKia    A    G        0      0        2 
   1     chr1_472316     AOna    A    G        0      0        2 
   1     chr1_472316     ASom    A    G        0      0        2 
   1     chr1_472316     HCab    A    G        0      0        2 
   1     chr1_472316     HPrz    A    G        0      0        2 
   1     chr1_472316     ZBoe    A    G      0.5      1        2 
   1     chr1_472316     ZGre    A    G        0      0        2 
   1     chr1_472316     ZHar    A    G        0      0        2 
   1     chr1_472316   Sample    A    G        0      0        2 
   1     chr1_473270     AAsi    T    C        1      2        2 
   1     chr1_473270     AKia    T    C        0      0        2 
   1     chr1_473270     AOna    T    C        0      0        2 
   1     chr1_473270     ASom    T    C        1      2        2 
   1     chr1_473270     HCab    T    C        0      0        2 
   1     chr1_473270     HPrz    T    C        0      0        2 
   1     chr1_473270     ZBoe    T    C        0      0        2 
   1     chr1_473270     ZGre    T    C        0      0        2 
   1     chr1_473270     ZHar    T    C        0      0        2 
   1     chr1_473270   Sample    T    C        0      0        2 
   1     chr1_478774     AAsi    G    A        0      0        2 
   1     chr1_478774     AKia    G    A        0      0        2 
   1     chr1_478774     AOna    G    A        1      2        2 
   1     chr1_478774     ASom    G    A        0      0        2 
   1     chr1_478774     HCab    G    A        0      0        2 
   1     chr1_478774     HPrz    G    A        0      0        2 
   1     chr1_478774     ZBoe    G    A        0      0        2 
   1     chr1_478774     ZGre    G    A        0      0        2 
   1     chr1_478774     ZHar    G    A        0      0        2 
   1     chr1_478774   Sample    G    A        0      0        2 
   1     chr1_480063     AAsi    T    C        0      0        2 
   1     chr1_480063     AKia    T    C        0      0        2 
   1     chr1_480063     AOna    T    C        0      0        2 
   1     chr1_480063     ASom    T    C        0      0        2 
   1     chr1_480063     HCab    T    C        0      0        2 
   1     chr1_480063     HPrz    T    C        0      0        2 
   1     chr1_480063     ZBoe    T    C        0      0        2 
   1     chr1_480063     ZGre    T    C        1      2        2 
   1     chr1_480063     ZHar    T    C        0      0        2 
   1     chr1_480063   Sample    T    C        0      0        2 
   1     chr1_487755     AAsi    T    C        0      0        2 
   1     chr1_487755     AKia    T    C        0      0        2 
   1     chr1_487755     AOna    T    C        1      2        2 
   1     chr1_487755     ASom    T    C        0      0        2 
   1     chr1_487755     HCab    T    C        0      0        2 
   1     chr1_487755     HPrz    T    C        0      0        2 
   1     chr1_487755     ZBoe    T    C        0      0        2 
   1     chr1_487755     ZGre    T    C        0      0        2 
   1     chr1_487755     ZHar    T    C        0      0        2 
   1     chr1_487755   Sample    T    C        0      0        2 
   1     chr1_491648     AAsi    T    C        0      0        2 
   1     chr1_491648     AKia    T    C        0      0        2 
   1     chr1_491648     AOna    T    C        0      0        2 
   1     chr1_491648     ASom    T    C        0      0        2 
   1     chr1_491648     HCab    T    C        0      0        2 
   1     chr1_491648     HPrz    T    C        0      0        2 
   1     chr1_491648     ZBoe    T    C        0      0        2 
   1     chr1_491648     ZGre    T    C        0      0        2 
   1     chr1_491648     ZHar    T    C        1      2        2 
   1     chr1_491648   Sample    T    C        0      0        2 
   1     chr1_492283     AAsi    T    C        0      0        2 
   1     chr1_492283     AKia    T    C        0      0        2 
   1     chr1_492283     AOna    T    C        0      0        2 
   1     chr1_492283     ASom    T    C        0      0        2 
   1     chr1_492283     HCab    T    C        0      0        2 
   1     chr1_492283     HPrz    T    C        0      0        2 
   1     chr1_492283     ZBoe    T    C        0      0        2 
   1     chr1_492283     ZGre    T    C      0.5      1        2 
   1     chr1_492283     ZHar    T    C        0      0        2 
   1     chr1_492283   Sample    T    C        0      0        2 
   1     chr1_492581     AAsi    T    C        0      0        2 
   1     chr1_492581     AKia    T    C        0      0        2 
   1     chr1_492581     AOna    T    C      0.5      1        2 
   1     chr1_492581     ASom    T    C        0      0        2 
   1     chr1_492581     HCab    T    C        0      0        2 
   1     chr1_492581     HPrz    T    C        0      0        2 
   1     chr1_492581     ZBoe    T    C        0      0        2 
   1     chr1_492581     ZGre    T    C        0      0        2 
   1     chr1_492581     ZHar    T    C        0      0        2 
   1     chr1_492581   Sample    T    C        0      0        2 
   1     chr1_493394     AAsi    A    G        0      0        2 
   1     chr1_493394     AKia    A    G        0      0        2 
   1     chr1_493394     AOna    A    G        0      0        2 
   1     chr1_493394     ASom    A    G        0      0        2 
   1     chr1_493394     HCab    A    G        0      0        2 
   1     chr1_493394     HPrz    A    G      0.5      1        2 
   1     chr1_493394     ZBoe    A    G        0      0        2 
   1     chr1_493394     ZGre    A    G        0      0        2 
   1     chr1_493394     ZHar    A    G        0      0        2 
   1     chr1_493394   Sample    A    G        0      0        2 
   1     chr1_499068     AAsi    C    A        0      0        2 
   1     chr1_499068     AKia    C    A        0      0        2 
   1     chr1_499068     AOna    C    A        0      0        2 
   1     chr1_499068     ASom    C    A        0      0        2 
   1     chr1_499068     HCab    C    A        1      2        2 
   1     chr1_499068     HPrz    C    A        1      2        2 
   1     chr1_499068     ZBoe    C    A        0      0        2 
   1     chr1_499068     ZGre    C    A        0      0        2 
   1     chr1_499068     ZHar    C    A        0      0        2 
   1     chr1_499068   Sample    C    A        1      2        2 
   1     chr1_501144     AAsi    A    G        0      0        2 
   1     chr1_501144     AKia    A    G        0      0        2 
   1     chr1_501144     AOna    A    G        0      0        2 
   1     chr1_501144     ASom    A    G        0      0        2 
   1     chr1_501144     HCab    A    G        0      0        2 
   1     chr1_501144     HPrz    A    G        0      0        2 
   1     chr1_501144     ZBoe    A    G        0      0        2 
   1     chr1_501144     ZGre    A    G        0      0        2 
   1     chr1_501144     ZHar    A    G        1      2        2 
   1     chr1_501144   Sample    A    G        0      0        2 
   1     chr1_505194     AAsi    G    T        0      0        2 
   1     chr1_505194     AKia    G    T        0      0        2 
   1     chr1_505194     AOna    G    T        0      0        2 
   1     chr1_505194     ASom    G    T        0      0        2 
   1     chr1_505194     HCab    G    T        1      2        2 
   1     chr1_505194     HPrz    G    T        1      2        2 
   1     chr1_505194     ZBoe    G    T        0      0        2 
   1     chr1_505194     ZGre    G    T        0      0        2 
   1     chr1_505194     ZHar    G    T        0      0        2 
   1     chr1_505194   Sample    G    T        1      2        2 
   1     chr1_505405     AAsi    A    G        0      0        2 
   1     chr1_505405     AKia    A    G        0      0        2 
   1     chr1_505405     AOna    A    G        0      0        2 
   1     chr1_505405     ASom    A    G        0      0        2 
   1     chr1_505405     HCab    A    G        1      2        2 
   1     chr1_505405     HPrz    A    G        1      2        2 
   1     chr1_505405     ZBoe    A    G        0      0        2 
   1     chr1_505405     ZGre    A    G        0      0        2 
   1     chr1_505405     ZHar    A    G        0      0        2 
   1     chr1_505405   Sample    A    G        1      2        2 
   1     chr1_506075     AAsi    T    C        0      0        2 
   1     chr1_506075     AKia    T    C        0      0        2 
   1     chr1_506075     AOna    T    C        0      0        2 
   1     chr1_506075     ASom    T    C        0      0        2 
   1     chr1_506075     HCab    T    C        0      0        2 
   1     chr1_506075     HPrz    T    C        0      0        2 
   1     chr1_506075     ZBoe    T    C        0      0        2 
   1     chr1_506075     ZGre    T    C        0      0        2 
   1     chr1_506075     ZHar    T    C        1      2        2 
   1     chr1_506075   Sample    T    C        0      0        2 
   1     chr1_507763     AAsi    A    G        0      0        2 
   1     chr1_507763     AKia    A    G        1      2        2 
   1     chr1_507763     AOna    A    G        0      0        2 
   1     chr1_507763     ASom    A    G        0      0        2 
   1     chr1_507763     HCab    A    G        0      0        2 
   1     chr1_507763     HPrz    A    G        0      0        2 
   1     chr1_507763     ZBoe    A    G        0      0        2 
   1     chr1_507763     ZGre    A    G        0      0        2 
   1     chr1_507763     ZHar    A    G        0      0        2 
   1     chr1_507763   Sample    A    G        0      0        2 
   1     chr1_508832     AAsi    G    A        0      0        2 
   1     chr1_508832     AKia    G    A        0      0        2 
   1     chr1_508832     AOna    G    A        0      0        2 
   1     chr1_508832     ASom    G    A        0      0        2 
   1     chr1_508832     HCab    G    A        1      2        2 
   1     chr1_508832     HPrz    G    A        1      2        2 
   1     chr1_508832     ZBoe    G    A        0      0        2 
   1     chr1_508832     ZGre    G    A        0      0        2 
   1     chr1_508832     ZHar    G    A        0      0        2 
   1     chr1_508832   Sample    G    A        1      2        2 
   1     chr1_508833     AAsi    A    C        1      2        2 
   1     chr1_508833     AKia    A    C        0      0        2 
   1     chr1_508833     AOna    A    C        0      0        2 
   1     chr1_508833     ASom    A    C        0      0        2 
   1     chr1_508833     HCab    A    C        0      0        2 
   1     chr1_508833     HPrz    A    C        0      0        2 
   1     chr1_508833     ZBoe    A    C        0      0        2 
   1     chr1_508833     ZGre    A    C        0      0        2 
   1     chr1_508833     ZHar    A    C        0      0        2 
   1     chr1_508833   Sample    A    C        0      0        2 
   1     chr1_518769     AAsi    G    T        0      0        2 
   1     chr1_518769     AKia    G    T        0      0        2 
   1     chr1_518769     AOna    G    T        0      0        2 
   1     chr1_518769     ASom    G    T        1      2        2 
   1     chr1_518769     HCab    G    T        0      0        2 
   1     chr1_518769     HPrz    G    T        0      0        2 
   1     chr1_518769     ZBoe    G    T        0      0        2 
   1     chr1_518769     ZGre    G    T        0      0        2 
   1     chr1_518769     ZHar    G    T        0      0        2 
   1     chr1_518769   Sample    G    T        0      0        2 
   1     chr1_520237     AAsi    A    G        0      0        2 
   1     chr1_520237     AKia    A    G        1      2        2 
   1     chr1_520237     AOna    A    G        0      0        2 
   1     chr1_520237     ASom    A    G        0      0        2 
   1     chr1_520237     HCab    A    G        0      0        2 
   1     chr1_520237     HPrz    A    G        0      0        2 
   1     chr1_520237     ZBoe    A    G        0      0        2 
   1     chr1_520237     ZGre    A    G        0      0        2 
   1     chr1_520237     ZHar    A    G        0      0        2 
   1     chr1_520237   Sample    A    G        0      0        2 
   1     chr1_529427     AAsi    C    G        1      2        2 
   1     chr1_529427     AKia    C    G        0      0        2 
   1     chr1_529427     AOna    C    G        0      0        2 
   1     chr1_529427     ASom    C    G        0      0        2 
   1     chr1_529427     HCab    C    G        0      0        2 
   1     chr1_529427     HPrz    C    G        0      0        2 
   1     chr1_529427     ZBoe    C    G        0      0        2 
   1     chr1_529427     ZGre    C    G        0      0        2 
   1     chr1_529427     ZHar    C    G        0      0        2 
   1     chr1_529427   Sample    C    G        0      0        2 
   1     chr1_530876     AAsi    T    C        0      0        2 
   1     chr1_530876     AKia    T    C        0      0        2 
   1     chr1_530876     AOna    T    C        0      0        2 
   1     chr1_530876     ASom    T    C        0      0        2 
   1     chr1_530876     HCab    T    C        1      2        2 
   1     chr1_530876     HPrz    T    C        0      0        2 
   1     chr1_530876     ZBoe    T    C        0      0        2 
   1     chr1_530876     ZGre    T    C        0      0        2 
   1     chr1_530876     ZHar    T    C        0      0        2 
   1     chr1_530876   Sample    T    C        0      0        2 
   1     chr1_535118     AAsi    A    G        0      0        2 
   1     chr1_535118     AKia    A    G        0      0        2 
   1     chr1_535118     AOna    A    G        0      0        2 
   1     chr1_535118     ASom    A    G        0      0        2 
   1     chr1_535118     HCab    A    G        1      2        2 
   1     chr1_535118     HPrz    A    G        1      2        2 
   1     chr1_535118     ZBoe    A    G        0      0        2 
   1     chr1_535118     ZGre    A    G        0      0        2 
   1     chr1_535118     ZHar    A    G        0      0        2 
   1     chr1_535118   Sample    A    G        1      2        2 
   1     chr1_535807     AAsi    T    C        0      0        2 
   1     chr1_535807     AKia    T    C        0      0        2 
   1     chr1_535807     AOna    T    C        0      0        2 
   1     chr1_535807     ASom    T    C        0      0        2 
   1     chr1_535807     HCab    T    C        1      2        2 
   1     chr1_535807     HPrz    T    C        1      2        2 
   1     chr1_535807     ZBoe    T    C        0      0        2 
   1     chr1_535807     ZGre    T    C        0      0        2 
   1     chr1_535807     ZHar    T    C        0      0        2 
   1     chr1_535807   Sample    T    C        1      2        2 
   1     chr1_537565     AAsi    A    G        0      0        2 
   1     chr1_537565     AKia    A    G        0      0        2 
   1     chr1_537565     AOna    A    G        0      0        2 
   1     chr1_537565     ASom    A    G        1      2        2 
   1     chr1_537565     HCab    A    G        0      0        2 
   1     chr1_537565     HPrz    A    G        0      0        2 
   1     chr1_537565     ZBoe    A    G        0      0        2 
   1     chr1_537565     ZGre    A    G        0      0        2 
   1     chr1_537565     ZHar    A    G        0      0        2 
   1     chr1_537565   Sample    A    G        0      0        2 
   1     chr1_540684     AAsi    T    C        0      0        2 
   1     chr1_540684     AKia    T    C        0      0        2 
   1     chr1_540684     AOna    T    C        0      0        2 
   1     chr1_540684     ASom    T    C        1      2        2 
   1     chr1_540684     HCab    T    C        0      0        2 
   1     chr1_540684     HPrz    T    C        0      0        2 
   1     chr1_540684     ZBoe    T    C        0      0        2 
   1     chr1_540684     ZGre    T    C        0      0        2 
   1     chr1_540684     ZHar    T    C        0      0        2 
   1     chr1_540684   Sample    T    C        0      0        2 
   1     chr1_549218     AAsi    T    C        0      0        2 
   1     chr1_549218     AKia    T    C        0      0        2 
   1     chr1_549218     AOna    T    C        0      0        2 
   1     chr1_549218     ASom    T    C        0      0        2 
   1     chr1_549218     HCab    T    C        0      0        2 
   1     chr1_549218     HPrz    T    C        0      0        2 
   1     chr1_549218     ZBoe    T    C      0.5      1        2 
   1     chr1_549218     ZGre    T    C        0      0        2 
   1     chr1_549218     ZHar    T    C        0      0        2 
   1     chr1_549218   Sample    T    C        0      0        2 
   1     chr1_549302     AAsi    T    C        0      0        2 
   1     chr1_549302     AKia    T    C        0      0        2 
   1     chr1_549302     AOna    T    C        0      0        2 
   1     chr1_549302     ASom    T    C        0      0        2 
   1     chr1_549302     HCab    T    C        1      2        2 
   1     chr1_549302     HPrz    T    C        1      2        2 
   1     chr1_549302     ZBoe    T    C        0      0        2 
   1     chr1_549302     ZGre    T    C        0      0        2 
   1     chr1_549302     ZHar    T    C        0      0        2 
   1     chr1_549302   Sample    T    C        1      2        2 
   1     chr1_550287     AAsi    C    G        0      0        2 
   1     chr1_550287     AKia    C    G        0      0        2 
   1     chr1_550287     AOna    C    G        0      0        2 
   1     chr1_550287     ASom    C    G        0      0        2 
   1     chr1_550287     HCab    C    G        0      0        2 
   1     chr1_550287     HPrz    C    G        0      0        2 
   1     chr1_550287     ZBoe    C    G        0      0        2 
   1     chr1_550287     ZGre    C    G        0      0        2 
   1     chr1_550287     ZHar    C    G        1      2        2 
   1     chr1_550287   Sample    C    G        0      0        2 
   1     chr1_608127     AAsi    G    A        0      0        2 
   1     chr1_608127     AKia    G    A        0      0        2 
   1     chr1_608127     AOna    G    A        0      0        2 
   1     chr1_608127     ASom    G    A        0      0        2 
   1     chr1_608127     HCab    G    A        0      0        2 
   1     chr1_608127     HPrz    G    A        0      0        2 
   1     chr1_608127     ZBoe    G    A        1      2        2 
   1     chr1_608127     ZGre    G    A        0      0        2 
   1     chr1_608127     ZHar    G    A        0      0        2 
   1     chr1_608127   Sample    G    A        0      0        2 
   1     chr1_609621     AAsi    A    G        0      0        2 
   1     chr1_609621     AKia    A    G        0      0        2 
   1     chr1_609621     AOna    A    G        1      2        2 
   1     chr1_609621     ASom    A    G        0      0        2 
   1     chr1_609621     HCab    A    G        0      0        2 
   1     chr1_609621     HPrz    A    G        0      0        2 
   1     chr1_609621     ZBoe    A    G        0      0        2 
   1     chr1_609621     ZGre    A    G        0      0        2 
   1     chr1_609621     ZHar    A    G        0      0        2 
   1     chr1_609621   Sample    A    G        0      0        2 
   1     chr1_611033     AAsi    T    C        0      0        2 
   1     chr1_611033     AKia    T    C        1      2        2 
   1     chr1_611033     AOna    T    C        0      0        2 
   1     chr1_611033     ASom    T    C        0      0        2 
   1     chr1_611033     HCab    T    C        1      2        2 
   1     chr1_611033     HPrz    T    C        0      0        2 
   1     chr1_611033     ZBoe    T    C        0      0        2 
   1     chr1_611033     ZGre    T    C        0      0        2 
   1     chr1_611033     ZHar    T    C        0      0        2 
   1     chr1_611033   Sample    T    C        0      0        2 
   1     chr1_612404     AAsi    G    A        0      0        2 
   1     chr1_612404     AKia    G    A        0      0        2 
   1     chr1_612404     AOna    G    A        0      0        2 
   1     chr1_612404     ASom    G    A        0      0        2 
   1     chr1_612404     HCab    G    A        0      0        2 
   1     chr1_612404     HPrz    G    A        0      0        2 
   1     chr1_612404     ZBoe    G    A      0.5      1        2 
   1     chr1_612404     ZGre    G    A        0      0        2 
   1     chr1_612404     ZHar    G    A        0      0        2 
   1     chr1_612404   Sample    G    A        0      0        2 
   1     chr1_617054     AAsi    A    T        0      0        2 
   1     chr1_617054     AKia    A    T        0      0        2 
   1     chr1_617054     AOna    A    T        0      0        2 
   1     chr1_617054     ASom    A    T        0      0        2 
   1     chr1_617054     HCab    A    T        0      0        2 
   1     chr1_617054     HPrz    A    T        0      0        2 
   1     chr1_617054     ZBoe    A    T        0      0        2 
   1     chr1_617054     ZGre    A    T        0      0        2 
   1     chr1_617054     ZHar    A    T        1      2        2 
   1     chr1_617054   Sample    A    T        0      0        2 
   1     chr1_617120     AAsi    T    C        0      0        2 
   1     chr1_617120     AKia    T    C        0      0        2 
   1     chr1_617120     AOna    T    C        0      0        2 
   1     chr1_617120     ASom    T    C        0      0        2 
   1     chr1_617120     HCab    T    C        0      0        2 
   1     chr1_617120     HPrz    T    C        0      0        2 
   1     chr1_617120     ZBoe    T    C        0      0        2 
   1     chr1_617120     ZGre    T    C        0      0        2 
   1     chr1_617120     ZHar    T    C        1      2        2 
   1     chr1_617120   Sample    T    C        0      0        2 
   1     chr1_620529     AAsi    T    C        1      2        2 
   1     chr1_620529     AKia    T    C        0      0        2 
   1     chr1_620529     AOna    T    C        0      0        2 
   1     chr1_620529     ASom    T    C        1      2        2 
   1     chr1_620529     HCab    T    C        0      0        2 
   1     chr1_620529     HPrz    T    C        0      0        2 
   1     chr1_620529     ZBoe    T    C        0      0        2 
   1     chr1_620529     ZGre    T    C        0      0        2 
   1     chr1_620529     ZHar    T    C        0      0        2 
   1     chr1_620529   Sample    T    C        0      0        2 
   1     chr1_620784     AAsi    T    C        0      0        2 
   1     chr1_620784     AKia    T    C        0      0        2 
   1     chr1_620784     AOna    T    C        0      0        2 
   1     chr1_620784     ASom    T    C        0      0        2 
   1     chr1_620784     HCab    T    C        0      0        2 
   1     chr1_620784     HPrz    T    C        0      0        2 
   1     chr1_620784     ZBoe    T    C        0      0        2 
   1     chr1_620784     ZGre    T    C        1      2        2 
   1     chr1_620784     ZHar    T    C        0      0        2 
   1     chr1_620784   Sample    T    C        0      0        2 
   1     chr1_621100     AAsi    A    G        0      0        2 
   1     chr1_621100     AKia    A    G        1      2        2 
   1     chr1_621100     AOna    A    G        0      0        2 
   1     chr1_621100     ASom    A    G        0      0        2 
   1     chr1_621100     HCab    A    G        0      0        2 
   1     chr1_621100     HPrz    A    G        0      0        2 
   1     chr1_621100     ZBoe    A    G        0      0        2 
   1     chr1_621100     ZGre    A    G        0      0        2 
   1     chr1_621100     ZHar    A    G        0      0        2 
   1     chr1_621100   Sample    A    G        0      0        2 
   1     chr1_622749     AAsi    C    T        0      0        2 
   1     chr1_622749     AKia    C    T        0      0        2 
   1     chr1_622749     AOna    C    T        0      0        2 
   1     chr1_622749     ASom    C    T        0      0        2 
   1     chr1_622749     HCab    C    T        0      0        2 
   1     chr1_622749     HPrz    C    T        0      0        2 
   1     chr1_622749     ZBoe    C    T      0.5      1        2 
   1     chr1_622749     ZGre    C    T        0      0        2 
   1     chr1_622749     ZHar    C    T        0      0        2 
   1     chr1_622749   Sample    C    T        0      0        2 
   1     chr1_627012     AAsi    T    C        0      0        2 
   1     chr1_627012     AKia    T    C        0      0        2 
   1     chr1_627012     AOna    T    C        0      0        2 
   1     chr1_627012     ASom    T    C        0      0        2 
   1     chr1_627012     HCab    T    C        1      2        2 
   1     chr1_627012     HPrz    T    C        1      2        2 
   1     chr1_627012     ZBoe    T    C        0      0        2 
   1     chr1_627012     ZGre    T    C        0      0        2 
   1     chr1_627012     ZHar    T    C        0      0        2 
   1     chr1_627012   Sample    T    C        1      2        2 
   1     chr1_628189     AAsi    A    C        0      0        2 
   1     chr1_628189     AKia    A    C        0      0        2 
   1     chr1_628189     AOna    A    C        0      0        2 
   1     chr1_628189     ASom    A    C        0      0        2 
   1     chr1_628189     HCab    A    C        1      2        2 
   1     chr1_628189     HPrz    A    C        1      2        2 
   1     chr1_628189     ZBoe    A    C        0      0        2 
   1     chr1_628189     ZGre    A    C        0      0        2 
   1     chr1_628189     ZHar    A    C        0      0        2 
   1     chr1_628189   Sample    A    C        1      2        2 
   1     chr1_631464     AAsi    T    C        0      0        2 
   1     chr1_631464     AKia    T    C        0      0        2 
   1     chr1_631464     AOna    T    C        0      0        2 
   1     chr1_631464     ASom    T    C        0      0        2 
   1     chr1_631464     HCab    T    C        1      2        2 
   1     chr1_631464     HPrz    T    C        1      2        2 
   1     chr1_631464     ZBoe    T    C        0      0        2 
   1     chr1_631464     ZGre    T    C      0.5      1        2 
   1     chr1_631464     ZHar    T    C        0      0        2 
   1     chr1_631464   Sample    T    C        1      2        2 
   1     chr1_631888     AAsi    A    G        0      0        2 
   1     chr1_631888     AKia    A    G        0      0        2 
   1     chr1_631888     AOna    A    G        0      0        2 
   1     chr1_631888     ASom    A    G        0      0        2 
   1     chr1_631888     HCab    A    G        0      0        2 
   1     chr1_631888     HPrz    A    G        0      0        2 
   1     chr1_631888     ZBoe    A    G        0      0        2 
   1     chr1_631888     ZGre    A    G        0      0        2 
   1     chr1_631888     ZHar    A    G        1      2        2 
   1     chr1_631888   Sample    A    G        0      0        2 
   1     chr1_631962     AAsi    A    G        0      0        2 
   1     chr1_631962     AKia    A    G        0      0        2 
   1     chr1_631962     AOna    A    G        0      0        2 
   1     chr1_631962     ASom    A    G        0      0        2 
   1     chr1_631962     HCab    A    G        1      2        2 
   1     chr1_631962     HPrz    A    G        1      2        2 
   1     chr1_631962     ZBoe    A    G        0      0        2 
   1     chr1_631962     ZGre    A    G        0      0        2 
   1     chr1_631962     ZHar    A    G        0      0        2 
   1     chr1_631962   Sample    A    G        1      2        2 
   1     chr1_633155     AAsi    G    A        0      0        2 
   1     chr1_633155     AKia    G    A        0      0        2 
   1     chr1_633155     AOna    G    A        0      0        2 
   1     chr1_633155     ASom    G    A        0      0        2 
   1     chr1_633155     HCab    G    A        1      2        2 
   1     chr1_633155     HPrz    G    A        1      2        2 
   1     chr1_633155     ZBoe    G    A        0      0        2 
   1     chr1_633155     ZGre    G    A        0      0        2 
   1     chr1_633155     ZHar    G    A        0      0        2 
   1     chr1_633155   Sample    G    A        1      2        2 
   1     chr1_640292     AAsi    T    C        0      0        2 
   1     chr1_640292     AKia    T    C        0      0        2 
   1     chr1_640292     AOna    T    C        0      0        2 
   1     chr1_640292     ASom    T    C        0      0        2 
   1     chr1_640292     HCab    T    C        1      2        2 
   1     chr1_640292     HPrz    T    C        1      2        2 
   1     chr1_640292     ZBoe    T    C        0      0        2 
   1     chr1_640292     ZGre    T    C        0      0        2 
   1     chr1_640292     ZHar    T    C        0      0        2 
   1     chr1_640292   Sample    T    C        1      2        2 
   1     chr1_644375     AAsi    T    C        0      0        2 
   1     chr1_644375     AKia    T    C        1      2        2 
   1     chr1_644375     AOna    T    C        0      0        2 
   1     chr1_644375     ASom    T    C        0      0        2 
   1     chr1_644375     HCab    T    C        0      0        2 
   1     chr1_644375     HPrz    T    C        0      0        2 
   1     chr1_644375     ZBoe    T    C        0      0        2 
   1     chr1_644375     ZGre    T    C        0      0        2 
   1     chr1_644375     ZHar    T    C        0      0        2 
   1     chr1_644375   Sample    T    C        0      0        2 
   1     chr1_647330     AAsi    A    G        0      0        2 
   1     chr1_647330     AKia    A    G        0      0        2 
   1     chr1_647330     AOna    A    G        0      0        2 
   1     chr1_647330     ASom    A    G        0      0        2 
   1     chr1_647330     HCab    A    G        0      0        2 
   1     chr1_647330     HPrz    A    G        0      0        2 
   1     chr1_647330     ZBoe    A    G      0.5      1        2 
   1     chr1_647330     ZGre    A    G        0      0        2 
   1     chr1_647330     ZHar    A    G        0      0        2 
   1     chr1_647330   Sample    A    G        0      0        2 
   1     chr1_648953     AAsi    C    T        0      0        2 
   1     chr1_648953     AKia    C    T        0      0        2 
   1     chr1_648953     AOna    C    T        0      0        2 
   1     chr1_648953     ASom    C    T        0      0        2 
   1     chr1_648953     HCab    C    T        1      2        2 
   1     chr1_648953     HPrz    C    T        1      2        2 
   1     chr1_648953     ZBoe    C    T        0      0        2 
   1     chr1_648953     ZGre    C    T        0      0        2 
   1     chr1_648953     ZHar    C    T        0      0        2 
   1     chr1_648953   Sample    C    T        1      2        2 
   1     chr1_649237     AAsi    A    G        0      0        2 
   1     chr1_649237     AKia    A    G        0      0        2 
   1     chr1_649237     AOna    A    G        0      0        2 
   1     chr1_649237     ASom    A    G        1      2        2 
   1     chr1_649237     HCab    A    G        0      0        2 
   1     chr1_649237     HPrz    A    G        0      0        2 
   1     chr1_649237     ZBoe    A    G        0      0        2 
   1     chr1_649237     ZGre    A    G        0      0        2 
   1     chr1_649237     ZHar    A    G        0      0        2 
   1     chr1_649237   Sample    A    G        0      0        2 
   1     chr1_651889     AAsi    A    C        0      0        2 
   1     chr1_651889     AKia    A    C        0      0        2 
   1     chr1_651889     AOna    A    C        0      0        2 
   1     chr1_651889     ASom    A    C        0      0        2 
   1     chr1_651889     HCab    A    C        1      2        2 
   1     chr1_651889     HPrz    A    C        1      2        2 
   1     chr1_651889     ZBoe    A    C        0      0        2 
   1     chr1_651889     ZGre    A    C        0      0        2 
   1     chr1_651889     ZHar    A    C        0      0        2 
   1     chr1_651889   Sample    A    C        1      2        2 
   1     chr1_660554     AAsi    T    C        0      0        2 
   1     chr1_660554     AKia    T    C        1      2        2 
   1     chr1_660554     AOna    T    C        0      0        2 
   1     chr1_660554     ASom    T    C        0      0        2 
   1     chr1_660554     HCab    T    C        0      0        2 
   1     chr1_660554     HPrz    T    C        0      0        2 
   1     chr1_660554     ZBoe    T    C        0      0        2 
   1     chr1_660554     ZGre    T    C        0      0        2 
   1     chr1_660554     ZHar    T    C        0      0        2 
   1     chr1_660554   Sample    T    C        0      0        2 
   1     chr1_660571     AAsi    G    A        0      0        2 
   1     chr1_660571     AKia    G    A        1      2        2 
   1     chr1_660571     AOna    G    A      0.5      1        2 
   1     chr1_660571     ASom    G    A        0      0        2 
   1     chr1_660571     HCab    G    A        0      0        2 
   1     chr1_660571     HPrz    G    A        0      0        2 
   1     chr1_660571     ZBoe    G    A        0      0        2 
   1     chr1_660571     ZGre    G    A        0      0        2 
   1     chr1_660571     ZHar    G    A        0      0        2 
   1     chr1_660571   Sample    G    A        0      0        2 
   1     chr1_662677     AAsi    C    T        0      0        2 
   1     chr1_662677     AKia    C    T        0      0        2 
   1     chr1_662677     AOna    C    T        0      0        2 
   1     chr1_662677     ASom    C    T        0      0        2 
   1     chr1_662677     HCab    C    T        0      0        2 
   1     chr1_662677     HPrz    C    T        0      0        2 
   1     chr1_662677     ZBoe    C    T        0      0        2 
   1     chr1_662677     ZGre    C    T        1      2        2 
   1     chr1_662677     ZHar    C    T        0      0        2 
   1     chr1_662677   Sample    C    T        0      0        2 
   1     chr1_663702     AAsi    A    T        0      0        2 
   1     chr1_663702     AKia    A    T        0      0        2 
   1     chr1_663702     AOna    A    T      0.5      1        2 
   1     chr1_663702     ASom    A    T        0      0        2 
   1     chr1_663702     HCab    A    T        0      0        2 
   1     chr1_663702     HPrz    A    T        0      0        2 
   1     chr1_663702     ZBoe    A    T        0      0        2 
   1     chr1_663702     ZGre    A    T        0      0        2 
   1     chr1_663702     ZHar    A    T        0      0        2 
   1     chr1_663702   Sample    A    T        0      0        2 
   1     chr1_663934     AAsi    T    C      0.5      1        2 
   1     chr1_663934     AKia    T    C        0      0        2 
   1     chr1_663934     AOna    T    C        0      0        2 
   1     chr1_663934     ASom    T    C        0      0        2 
   1     chr1_663934     HCab    T    C        0      0        2 
   1     chr1_663934     HPrz    T    C        0      0        2 
   1     chr1_663934     ZBoe    T    C        0      0        2 
   1     chr1_663934     ZGre    T    C        0      0        2 
   1     chr1_663934     ZHar    T    C        0      0        2 
   1     chr1_663934   Sample    T    C        0      0        2 
   1     chr1_666079     AAsi    A    G        0      0        2 
   1     chr1_666079     AKia    A    G        1      2        2 
   1     chr1_666079     AOna    A    G        0      0        2 
   1     chr1_666079     ASom    A    G        0      0        2 
   1     chr1_666079     HCab    A    G        0      0        2 
   1     chr1_666079     HPrz    A    G        0      0        2 
   1     chr1_666079     ZBoe    A    G        0      0        2 
   1     chr1_666079     ZGre    A    G        0      0        2 
   1     chr1_666079     ZHar    A    G        0      0        2 
   1     chr1_666079   Sample    A    G        0      0        2 
   1     chr1_676307     AAsi    G    A        0      0        2 
   1     chr1_676307     AKia    G    A        1      2        2 
   1     chr1_676307     AOna    G    A      0.5      1        2 
   1     chr1_676307     ASom    G    A        0      0        2 
   1     chr1_676307     HCab    G    A        0      0        2 
   1     chr1_676307     HPrz    G    A        0      0        2 
   1     chr1_676307     ZBoe    G    A        0      0        2 
   1     chr1_676307     ZGre    G    A        0      0        2 
   1     chr1_676307     ZHar    G    A        0      0        2 
   1     chr1_676307   Sample    G    A        0      0        2 
   1     chr1_679892     AAsi    A    G        0      0        2 
   1     chr1_679892     AKia    A    G        0      0        2 
   1     chr1_679892     AOna    A    G        0      0        2 
   1     chr1_679892     ASom    A    G        0      0        2 
   1     chr1_679892     HCab    A    G        1      2        2 
   1     chr1_679892     HPrz    A    G        1      2        2 
   1     chr1_679892     ZBoe    A    G        0      0        2 
   1     chr1_679892     ZGre    A    G        0      0        2 
   1     chr1_679892     ZHar    A    G        0      0        2 
   1     chr1_679892   Sample    A    G        1      2        2 
   1     chr1_681524     AAsi    T    C        0      0        2 
   1     chr1_681524     AKia    T    C        0      0        2 
   1     chr1_681524     AOna    T    C      0.5      1        2 
   1     chr1_681524     ASom    T    C        0      0        2 
   1     chr1_681524     HCab    T    C        0      0        2 
   1     chr1_681524     HPrz    T    C        0      0        2 
   1     chr1_681524     ZBoe    T    C        0      0        2 
   1     chr1_681524     ZGre    T    C        0      0        2 
   1     chr1_681524     ZHar    T    C        0      0        2 
   1     chr1_681524   Sample    T    C        0      0        2 
   1     chr1_682341     AAsi    A    G        0      0        2 
   1     chr1_682341     AKia    A    G        0      0        2 
   1     chr1_682341     AOna    A    G        0      0        2 
   1     chr1_682341     ASom    A    G        0      0        2 
   1     chr1_682341     HCab    A    G        0      0        2 
   1     chr1_682341     HPrz    A    G        0      0        2 
   1     chr1_682341     ZBoe    A    G        0      0        2 
   1     chr1_682341     ZGre    A    G      0.5      1        2 
   1     chr1_682341     ZHar    A    G        0      0        2 
   1     chr1_682341   Sample    A    G        0      0        2 
   1     chr1_685349     AAsi    G    A        0      0        2 
   1     chr1_685349     AKia    G    A        0      0        2 
   1     chr1_685349     AOna    G    A        0      0        2 
   1     chr1_685349     ASom    G    A        0      0        2 
   1     chr1_685349     HCab    G    A        0      0        2 
   1     chr1_685349     HPrz    G    A        0      0        2 
   1     chr1_685349     ZBoe    G    A        0      0        2 
   1     chr1_685349     ZGre    G    A        0      0        2 
   1     chr1_685349     ZHar    G    A        1      2        2 
   1     chr1_685349   Sample    G    A        0      0        2 
   1     chr1_688021     AAsi    G    T        0      0        2 
   1     chr1_688021     AKia    G    T        0      0        2 
   1     chr1_688021     AOna    G    T        0      0        2 
   1     chr1_688021     ASom    G    T        0      0        2 
   1     chr1_688021     HCab    G    T        0      0        2 
   1     chr1_688021     HPrz    G    T        0      0        2 
   1     chr1_688021     ZBoe    G    T      0.5      1        2 
   1     chr1_688021     ZGre    G    T        0      0        2 
   1     chr1_688021     ZHar    G    T        0      0        2 
   1     chr1_688021   Sample    G    T        0      0        2 
   1     chr1_689018     AAsi    T    C        0      0        2 
   1     chr1_689018     AKia    T    C        0      0        2 
   1     chr1_689018     AOna    T    C        0      0        2 
   1     chr1_689018     ASom    T    C        0      0        2 
   1     chr1_689018     HCab    T    C        0      0        2 
   1     chr1_689018     HPrz    T    C        0      0        2 
   1     chr1_689018     ZBoe    T    C        0      0        2 
   1     chr1_689018     ZGre    T    C        0      0        2 
   1     chr1_689018     ZHar    T    C      0.5      1        2 
   1     chr1_689018   Sample    T    C        0      0        2 
   1     chr1_689448     AAsi    T    C        0      0        2 
   1     chr1_689448     AKia    T    C        0      0        2 
   1     chr1_689448     AOna    T    C        0      0        2 
   1     chr1_689448     ASom    T    C        0      0        2 
   1     chr1_689448     HCab    T    C        0      0        2 
   1     chr1_689448     HPrz    T    C        0      0        2 
   1     chr1_689448     ZBoe    T    C      0.5      1        2 
   1     chr1_689448     ZGre    T    C        0      0        2 
   1     chr1_689448     ZHar    T    C        0      0        2 
   1     chr1_689448   Sample    T    C        0      0        2 
   1     chr1_700984     AAsi    A    G        1      2        2 
   1     chr1_700984     AKia    A    G        0      0        2 
   1     chr1_700984     AOna    A    G        0      0        2 
   1     chr1_700984     ASom    A    G        0      0        2 
   1     chr1_700984     HCab    A    G        0      0        2 
   1     chr1_700984     HPrz    A    G        0      0        2 
   1     chr1_700984     ZBoe    A    G        0      0        2 
   1     chr1_700984     ZGre    A    G        0      0        2 
   1     chr1_700984     ZHar    A    G        0      0        2 
   1     chr1_700984   Sample    A    G        0      0        2 
   1     chr1_701308     AAsi    A    G        0      0        2 
   1     chr1_701308     AKia    A    G        0      0        2 
   1     chr1_701308     AOna    A    G        0      0        2 
   1     chr1_701308     ASom    A    G        0      0        2 
   1     chr1_701308     HCab    A    G        1      2        2 
   1     chr1_701308     HPrz    A    G        1      2        2 
   1     chr1_701308     ZBoe    A    G        0      0        2 
   1     chr1_701308     ZGre    A    G        0      0        2 
   1     chr1_701308     ZHar    A    G        0      0        2 
   1     chr1_701308   Sample    A    G        1      2        2 
   1     chr1_705523     AAsi    T    C        0      0        2 
   1     chr1_705523     AKia    T    C        0      0        2 
   1     chr1_705523     AOna    T    C        0      0        2 
   1     chr1_705523     ASom    T    C        0      0        2 
   1     chr1_705523     HCab    T    C        0      0        2 
   1     chr1_705523     HPrz    T    C        0      0        2 
   1     chr1_705523     ZBoe    T    C        0      0        2 
   1     chr1_705523     ZGre    T    C        0      0        2 
   1     chr1_705523     ZHar    T    C        1      2        2 
   1     chr1_705523   Sample    T    C        0      0        2 
   1     chr1_710050     AAsi    A    G        0      0        2 
   1     chr1_710050     AKia    A    G        0      0        2 
   1     chr1_710050     AOna    A    G        0      0        2 
   1     chr1_710050     ASom    A    G        0      0        2 
   1     chr1_710050     HCab    A    G        0      0        2 
   1     chr1_710050     HPrz    A    G        1      2        2 
   1     chr1_710050     ZBoe    A    G        0      0        2 
   1     chr1_710050     ZGre    A    G        0      0        2 
   1     chr1_710050     ZHar    A    G        0      0        2 
   1     chr1_710050   Sample    A    G        0      0        2 
   1     chr1_710418     AAsi    T    C        0      0        2 
   1     chr1_710418     AKia    T    C        0      0        2 
   1     chr1_710418     AOna    T    C        1      2        2 
   1     chr1_710418     ASom    T    C        0      0        2 
   1     chr1_710418     HCab    T    C        0      0        2 
   1     chr1_710418     HPrz    T    C        0      0        2 
   1     chr1_710418     ZBoe    T    C        0      0        2 
   1     chr1_710418     ZGre    T    C        0      0        2 
   1     chr1_710418     ZHar    T    C        0      0        2 
   1     chr1_710418   Sample    T    C        0      0        2 
   1     chr1_719551     AAsi    C    G        0      0        2 
   1     chr1_719551     AKia    C    G        0      0        2 
   1     chr1_719551     AOna    C    G        0      0        2 
   1     chr1_719551     ASom    C    G        0      0        2 
   1     chr1_719551     HCab    C    G        1      2        2 
   1     chr1_719551     HPrz    C    G        1      2        2 
   1     chr1_719551     ZBoe    C    G        0      0        2 
   1     chr1_719551     ZGre    C    G        0      0        2 
   1     chr1_719551     ZHar    C    G        0      0        2 
   1     chr1_719551   Sample    C    G        1      2        2 
   1     chr1_723877     AAsi    A    G        0      0        2 
   1     chr1_723877     AKia    A    G        0      0        2 
   1     chr1_723877     AOna    A    G        0      0        2 
   1     chr1_723877     ASom    A    G        0      0        2 
   1     chr1_723877     HCab    A    G        1      2        2 
   1     chr1_723877     HPrz    A    G        0      0        2 
   1     chr1_723877     ZBoe    A    G        0      0        2 
   1     chr1_723877     ZGre    A    G        0      0        2 
   1     chr1_723877     ZHar    A    G        0      0        2 
   1     chr1_723877   Sample    A    G        0      0        2 
   1     chr1_725455     AAsi    A    G        0      0        2 
   1     chr1_725455     AKia    A    G        0      0        2 
   1     chr1_725455     AOna    A    G        0      0        2 
   1     chr1_725455     ASom    A    G        0      0        2 
   1     chr1_725455     HCab    A    G        0      0        2 
   1     chr1_725455     HPrz    A    G        0      0        2 
   1     chr1_725455     ZBoe    A    G      0.5      1        2 
   1     chr1_725455     ZGre    A    G        0      0        2 
   1     chr1_725455     ZHar    A    G        0      0        2 
   1     chr1_725455   Sample    A    G        0      0        2 
   1     chr1_726641     AAsi    A    G        0      0        2 
   1     chr1_726641     AKia    A    G        0      0        2 
   1     chr1_726641     AOna    A    G        0      0        2 
   1     chr1_726641     ASom    A    G        0      0        2 
   1     chr1_726641     HCab    A    G        1      2        2 
   1     chr1_726641     HPrz    A    G        0      0        2 
   1     chr1_726641     ZBoe    A    G        0      0        2 
   1     chr1_726641     ZGre    A    G        0      0        2 
   1     chr1_726641     ZHar    A    G        0      0        2 
   1     chr1_726641   Sample    A    G        0      0        2 
   1     chr1_727101     AAsi    C    T        0      0        2 
   1     chr1_727101     AKia    C    T        0      0        2 
   1     chr1_727101     AOna    C    T        0      0        2 
   1     chr1_727101     ASom    C    T        0      0        2 
   1     chr1_727101     HCab    C    T        1      2        2 
   1     chr1_727101     HPrz    C    T        1      2        2 
   1     chr1_727101     ZBoe    C    T        0      0        2 
   1     chr1_727101     ZGre    C    T        0      0        2 
   1     chr1_727101     ZHar    C    T        0      0        2 
   1     chr1_727101   Sample    C    T        1      2        2 
   1     chr1_733025     AAsi    C    T        0      0        2 
   1     chr1_733025     AKia    C    T        0      0        2 
   1     chr1_733025     AOna    C    T        0      0        2 
   1     chr1_733025     ASom    C    T        0      0        2 
   1     chr1_733025     HCab    C    T        1      2        2 
   1     chr1_733025     HPrz    C    T        1      2        2 
   1     chr1_733025     ZBoe    C    T        0      0        2 
   1     chr1_733025     ZGre    C    T        0      0        2 
   1     chr1_733025     ZHar    C    T        0      0        2 
   1     chr1_733025   Sample    C    T        1      2        2 
   1     chr1_735079     AAsi    C    G        0      0        2 
   1     chr1_735079     AKia    C    G        0      0        2 
   1     chr1_735079     AOna    C    G        0      0        2 
   1     chr1_735079     ASom    C    G        0      0        2 
   1     chr1_735079     HCab    C    G        1      2        2 
   1     chr1_735079     HPrz    C    G        1      2        2 
   1     chr1_735079     ZBoe    C    G        0      0        2 
   1     chr1_735079     ZGre    C    G        0      0        2 
   1     chr1_735079     ZHar    C    G        0      0        2 
   1     chr1_735079   Sample    C    G        1      2        2 
   1     chr1_735207     AAsi    A    G        0      0        2 
   1     chr1_735207     AKia    A    G        0      0        2 
   1     chr1_735207     AOna    A    G        0      0        2 
   1     chr1_735207     ASom    A    G        0      0        2 
   1     chr1_735207     HCab    A    G        0      0        2 
   1     chr1_735207     HPrz    A    G        0      0        2 
   1     chr1_735207     ZBoe    A    G      0.5      1        2 
   1     chr1_735207     ZGre    A    G        0      0        2 
   1     chr1_735207     ZHar    A    G        0      0        2 
   1     chr1_735207   Sample    A    G        0      0        2 
   1     chr1_736133     AAsi    T    C        0      0        2 
   1     chr1_736133     AKia    T    C        0      0        2 
   1     chr1_736133     AOna    T    C        0      0        2 
   1     chr1_736133     ASom    T    C        0      0        2 
   1     chr1_736133     HCab    T    C        1      2        2 
   1     chr1_736133     HPrz    T    C        1      2        2 
   1     chr1_736133     ZBoe    T    C        0      0        2 
   1     chr1_736133     ZGre    T    C        0      0        2 
   1     chr1_736133     ZHar    T    C        0      0        2 
   1     chr1_736133   Sample    T    C        1      2        2 
   1     chr1_737835     AAsi    G    C        0      0        2 
   1     chr1_737835     AKia    G    C        0      0        2 
   1     chr1_737835     AOna    G    C        0      0        2 
   1     chr1_737835     ASom    G    C        0      0        2 
   1     chr1_737835     HCab    G    C        1      2        2 
   1     chr1_737835     HPrz    G    C        1      2        2 
   1     chr1_737835     ZBoe    G    C        0      0        2 
   1     chr1_737835     ZGre    G    C        0      0        2 
   1     chr1_737835     ZHar    G    C        0      0        2 
   1     chr1_737835   Sample    G    C        1      2        2 
   1     chr1_738099     AAsi    A    G        0      0        2 
   1     chr1_738099     AKia    A    G        0      0        2 
   1     chr1_738099     AOna    A    G        0      0        2 
   1     chr1_738099     ASom    A    G        0      0        2 
   1     chr1_738099     HCab    A    G        0      0        2 
   1     chr1_738099     HPrz    A    G      0.5      1        2 
   1     chr1_738099     ZBoe    A    G        0      0        2 
   1     chr1_738099     ZGre    A    G        0      0        2 
   1     chr1_738099     ZHar    A    G        0      0        2 
   1     chr1_738099   Sample    A    G        0      0        2 
   1     chr1_738805     AAsi    T    C        0      0        2 
   1     chr1_738805     AKia    T    C        0      0        2 
   1     chr1_738805     AOna    T    C        0      0        2 
   1     chr1_738805     ASom    T    C        0      0        2 
   1     chr1_738805     HCab    T    C        1      2        2 
   1     chr1_738805     HPrz    T    C        1      2        2 
   1     chr1_738805     ZBoe    T    C        0      0        2 
   1     chr1_738805     ZGre    T    C        0      0        2 
   1     chr1_738805     ZHar    T    C        0      0        2 
   1     chr1_738805   Sample    T    C        1      2        2 
   1     chr1_740495     AAsi    A    G      0.5      1        2 
   1     chr1_740495     AKia    A    G        0      0        2 
   1     chr1_740495     AOna    A    G        0      0        2 
   1     chr1_740495     ASom    A    G        0      0        2 
   1     chr1_740495     HCab    A    G        0      0        2 
   1     chr1_740495     HPrz    A    G        0      0        2 
   1     chr1_740495     ZBoe    A    G        0      0        2 
   1     chr1_740495     ZGre    A    G        0      0        2 
   1     chr1_740495     ZHar    A    G        0      0        2 
   1     chr1_740495   Sample    A    G        0      0        2 
   1     chr1_740753     AAsi    G    C        0      0        2 
   1     chr1_740753     AKia    G    C        0      0        2 
   1     chr1_740753     AOna    G    C        0      0        2 
   1     chr1_740753     ASom    G    C        0      0        2 
   1     chr1_740753     HCab    G    C        1      2        2 
   1     chr1_740753     HPrz    G    C        1      2        2 
   1     chr1_740753     ZBoe    G    C        0      0        2 
   1     chr1_740753     ZGre    G    C        0      0        2 
   1     chr1_740753     ZHar    G    C        0      0        2 
   1     chr1_740753   Sample    G    C        1      2        2 
   1     chr1_741413     AAsi    C    A        0      0        2 
   1     chr1_741413     AKia    C    A        0      0        2 
   1     chr1_741413     AOna    C    A        0      0        2 
   1     chr1_741413     ASom    C    A        0      0        2 
   1     chr1_741413     HCab    C    A        1      2        2 
   1     chr1_741413     HPrz    C    A        1      2        2 
   1     chr1_741413     ZBoe    C    A        0      0        2 
   1     chr1_741413     ZGre    C    A        0      0        2 
   1     chr1_741413     ZHar    C    A        0      0        2 
   1     chr1_741413   Sample    C    A        1      2        2 
   1     chr1_741628     AAsi    T    C        0      0        2 
   1     chr1_741628     AKia    T    C        0      0        2 
   1     chr1_741628     AOna    T    C        0      0        2 
   1     chr1_741628     ASom    T    C        0      0        2 
   1     chr1_741628     HCab    T    C        1      2        2 
   1     chr1_741628     HPrz    T    C        1      2        2 
   1     chr1_741628     ZBoe    T    C        0      0        2 
   1     chr1_741628     ZGre    T    C        0      0        2 
   1     chr1_741628     ZHar    T    C        0      0        2 
   1     chr1_741628   Sample    T    C        0      0        2 
   1     chr1_743461     AAsi    A    G        0      0        2 
   1     chr1_743461     AKia    A    G      0.5      1        2 
   1     chr1_743461     AOna    A    G        0      0        2 
   1     chr1_743461     ASom    A    G        0      0        2 
   1     chr1_743461     HCab    A    G        0      0        2 
   1     chr1_743461     HPrz    A    G        0      0        2 
   1     chr1_743461     ZBoe    A    G        0      0        2 
   1     chr1_743461     ZGre    A    G        0      0        2 
   1     chr1_743461     ZHar    A    G        0      0        2 
   1     chr1_743461   Sample    A    G        0      0        2 
   1     chr1_744381     AAsi    C    G        0      0        2 
   1     chr1_744381     AKia    C    G        0      0        2 
   1     chr1_744381     AOna    C    G        0      0        2 
   1     chr1_744381     ASom    C    G        0      0        2 
   1     chr1_744381     HCab    C    G        1      2        2 
   1     chr1_744381     HPrz    C    G        1      2        2 
   1     chr1_744381     ZBoe    C    G        0      0        2 
   1     chr1_744381     ZGre    C    G        0      0        2 
   1     chr1_744381     ZHar    C    G        0      0        2 
   1     chr1_744381   Sample    C    G        1      2        2 
   1     chr1_750499     AAsi    G    T        0      0        2 
   1     chr1_750499     AKia    G    T        0      0        2 
   1     chr1_750499     AOna    G    T        0      0        2 
   1     chr1_750499     ASom    G    T        0      0        2 
   1     chr1_750499     HCab    G    T        0      0        2 
   1     chr1_750499     HPrz    G    T        0      0        2 
   1     chr1_750499     ZBoe    G    T        0      0        2 
   1     chr1_750499     ZGre    G    T        0      0        2 
   1     chr1_750499     ZHar    G    T        1      2        2 
   1     chr1_750499   Sample    G    T        0      0        2 
   1     chr1_751648     AAsi    T    C        0      0        2 
   1     chr1_751648     AKia    T    C        0      0        2 
   1     chr1_751648     AOna    T    C        0      0        2 
   1     chr1_751648     ASom    T    C        0      0        2 
   1     chr1_751648     HCab    T    C        1      2        2 
   1     chr1_751648     HPrz    T    C        0      0        2 
   1     chr1_751648     ZBoe    T    C        0      0        2 
   1     chr1_751648     ZGre    T    C        0      0        2 
   1     chr1_751648     ZHar    T    C        0      0        2 
   1     chr1_751648   Sample    T    C        0      0        2 
   1     chr1_754989     AAsi    A    G        0      0        2 
   1     chr1_754989     AKia    A    G        0      0        2 
   1     chr1_754989     AOna    A    G        0      0        2 
   1     chr1_754989     ASom    A    G        0      0        2 
   1     chr1_754989     HCab    A    G        0      0        2 
   1     chr1_754989     HPrz    A    G        0      0        2 
   1     chr1_754989     ZBoe    A    G      0.5      1        2 
   1     chr1_754989     ZGre    A    G        0      0        2 
   1     chr1_754989     ZHar    A    G        0      0        2 
   1     chr1_754989   Sample    A    G        0      0        2 
   1     chr1_758112     AAsi    A    G        1      2        2 
   1     chr1_758112     AKia    A    G        0      0        2 
   1     chr1_758112     AOna    A    G        0      0        2 
   1     chr1_758112     ASom    A    G        1      2        2 
   1     chr1_758112     HCab    A    G        0      0        2 
   1     chr1_758112     HPrz    A    G        0      0        2 
   1     chr1_758112     ZBoe    A    G        0      0        2 
   1     chr1_758112     ZGre    A    G        0      0        2 
   1     chr1_758112     ZHar    A    G        0      0        2 
   1     chr1_758112   Sample    A    G        0      0        2 
   1     chr1_759224     AAsi    A    G        0      0        2 
   1     chr1_759224     AKia    A    G        0      0        2 
   1     chr1_759224     AOna    A    G        0      0        2 
   1     chr1_759224     ASom    A    G        0      0        2 
   1     chr1_759224     HCab    A    G        1      2        2 
   1     chr1_759224     HPrz    A    G        1      2        2 
   1     chr1_759224     ZBoe    A    G        0      0        2 
   1     chr1_759224     ZGre    A    G        0      0        2 
   1     chr1_759224     ZHar    A    G        0      0        2 
   1     chr1_759224   Sample    A    G        1      2        2 
   1     chr1_761379     AAsi    T    C      0.5      1        2 
   1     chr1_761379     AKia    T    C        0      0        2 
   1     chr1_761379     AOna    T    C        0      0        2 
   1     chr1_761379     ASom    T    C        0      0        2 
   1     chr1_761379     HCab    T    C        0      0        2 
   1     chr1_761379     HPrz    T    C        0      0        2 
   1     chr1_761379     ZBoe    T    C        0      0        2 
   1     chr1_761379     ZGre    T    C        0      0        2 
   1     chr1_761379     ZHar    T    C        0      0        2 
   1     chr1_761379   Sample    T    C        0      0        2 
   1     chr1_763206     AAsi    A    G      0.5      1        2 
   1     chr1_763206     AKia    A    G        0      0        2 
   1     chr1_763206     AOna    A    G        0      0        2 
   1     chr1_763206     ASom    A    G        0      0        2 
   1     chr1_763206     HCab    A    G        0      0        2 
   1     chr1_763206     HPrz    A    G        0      0        2 
   1     chr1_763206     ZBoe    A    G        0      0        2 
   1     chr1_763206     ZGre    A    G        0      0        2 
   1     chr1_763206     ZHar    A    G        0      0        2 
   1     chr1_763206   Sample    A    G        0      0        2 
   1     chr1_765792     AAsi    G    A        0      0        2 
   1     chr1_765792     AKia    G    A        0      0        2 
   1     chr1_765792     AOna    G    A        0      0        2 
   1     chr1_765792     ASom    G    A        0      0        2 
   1     chr1_765792     HCab    G    A        1      2        2 
   1     chr1_765792     HPrz    G    A        1      2        2 
   1     chr1_765792     ZBoe    G    A        0      0        2 
   1     chr1_765792     ZGre    G    A        0      0        2 
   1     chr1_765792     ZHar    G    A        0      0        2 
   1     chr1_765792   Sample    G    A        1      2        2 
   1     chr1_768991     AAsi    T    C        0      0        2 
   1     chr1_768991     AKia    T    C        0      0        2 
   1     chr1_768991     AOna    T    C        0      0        2 
   1     chr1_768991     ASom    T    C        0      0        2 
   1     chr1_768991     HCab    T    C        0      0        2 
   1     chr1_768991     HPrz    T    C        0      0        2 
   1     chr1_768991     ZBoe    T    C        0      0        2 
   1     chr1_768991     ZGre    T    C      0.5      1        2 
   1     chr1_768991     ZHar    T    C        0      0        2 
   1     chr1_768991   Sample    T    C        0      0        2 
   1     chr1_769373     AAsi    A    G        0      0        2 
   1     chr1_769373     AKia    A    G        0      0        2 
   1     chr1_769373     AOna    A    G        0      0        2 
   1     chr1_769373     ASom    A    G        0      0        2 
   1     chr1_769373     HCab    A    G        0      0        2 
   1     chr1_769373     HPrz    A    G        0      0        2 
   1     chr1_769373     ZBoe    A    G        0      0        2 
   1     chr1_769373     ZGre    A    G        0      0        2 
   1     chr1_769373     ZHar    A    G        1      2        2 
   1     chr1_769373   Sample    A    G        0      0        2 
   1     chr1_769581     AAsi    A    G        0      0        2 
   1     chr1_769581     AKia    A    G        0      0        2 
   1     chr1_769581     AOna    A    G        0      0        2 
   1     chr1_769581     ASom    A    G        0      0        2 
   1     chr1_769581     HCab    A    G        0      0        2 
   1     chr1_769581     HPrz    A    G        0      0        2 
   1     chr1_769581     ZBoe    A    G        0      0        2 
   1     chr1_769581     ZGre    A    G      0.5      1        2 
   1     chr1_769581     ZHar    A    G        0      0        2 
   1     chr1_769581   Sample    A    G        0      0        2 
   1     chr1_770811     AAsi    T    C        0      0        2 
   1     chr1_770811     AKia    T    C        0      0        2 
   1     chr1_770811     AOna    T    C        0      0        2 
   1     chr1_770811     ASom    T    C        0      0        2 
   1     chr1_770811     HCab    T    C        0      0        2 
   1     chr1_770811     HPrz    T    C        0      0        2 
   1     chr1_770811     ZBoe    T    C        0      0        2 
   1     chr1_770811     ZGre    T    C        0      0        2 
   1     chr1_770811     ZHar    T    C        1      2        2 
   1     chr1_770811   Sample    T    C        1      2        2 
   1     chr1_771334     AAsi    T    C      0.5      1        2 
   1     chr1_771334     AKia    T    C        0      0        2 
   1     chr1_771334     AOna    T    C        0      0        2 
   1     chr1_771334     ASom    T    C        1      2        2 
   1     chr1_771334     HCab    T    C        0      0        2 
   1     chr1_771334     HPrz    T    C        0      0        2 
   1     chr1_771334     ZBoe    T    C        0      0        2 
   1     chr1_771334     ZGre    T    C        0      0        2 
   1     chr1_771334     ZHar    T    C        0      0        2 
   1     chr1_771334   Sample    T    C        0      0        2 
   1     chr1_772473     AAsi    A    G      0.5      1        2 
   1     chr1_772473     AKia    A    G        0      0        2 
   1     chr1_772473     AOna    A    G        0      0        2 
   1     chr1_772473     ASom    A    G        1      2        2 
   1     chr1_772473     HCab    A    G        0      0        2 
   1     chr1_772473     HPrz    A    G        0      0        2 
   1     chr1_772473     ZBoe    A    G        0      0        2 
   1     chr1_772473     ZGre    A    G        0      0        2 
   1     chr1_772473     ZHar    A    G        0      0        2 
   1     chr1_772473   Sample    A    G        0      0        2 
   1     chr1_772652     AAsi    A    G        0      0        2 
   1     chr1_772652     AKia    A    G        0      0        2 
   1     chr1_772652     AOna    A    G        0      0        2 
   1     chr1_772652     ASom    A    G        0      0        2 
   1     chr1_772652     HCab    A    G        0      0        2 
   1     chr1_772652     HPrz    A    G        0      0        2 
   1     chr1_772652     ZBoe    A    G        0      0        2 
   1     chr1_772652     ZGre    A    G        0      0        2 
   1     chr1_772652     ZHar    A    G        1      2        2 
   1     chr1_772652   Sample    A    G        0      0        2 
   1     chr1_773091     AAsi    G    C        0      0        2 
   1     chr1_773091     AKia    G    C        1      2        2 
   1     chr1_773091     AOna    G    C        0      0        2 
   1     chr1_773091     ASom    G    C        0      0        2 
   1     chr1_773091     HCab    G    C        0      0        2 
   1     chr1_773091     HPrz    G    C        0      0        2 
   1     chr1_773091     ZBoe    G    C        0      0        2 
   1     chr1_773091     ZGre    G    C        0      0        2 
   1     chr1_773091     ZHar    G    C        0      0        2 
   1     chr1_773091   Sample    G    C        0      0        2 
   1     chr1_774740     AAsi    T    C        0      0        2 
   1     chr1_774740     AKia    T    C        0      0        2 
   1     chr1_774740     AOna    T    C        0      0        2 
   1     chr1_774740     ASom    T    C        0      0        2 
   1     chr1_774740     HCab    T    C        1      2        2 
   1     chr1_774740     HPrz    T    C        0      0        2 
   1     chr1_774740     ZBoe    T    C        0      0        2 
   1     chr1_774740     ZGre    T    C        0      0        2 
   1     chr1_774740     ZHar    T    C        0      0        2 
   1     chr1_774740   Sample    T    C        1      2        2 
   1     chr1_782884     AAsi    A    G        0      0        2 
   1     chr1_782884     AKia    A    G        0      0        2 
   1     chr1_782884     AOna    A    G        0      0        2 
   1     chr1_782884     ASom    A    G        0      0        2 
   1     chr1_782884     HCab    A    G        0      0        2 
   1     chr1_782884     HPrz    A    G        0      0        2 
   1     chr1_782884     ZBoe    A    G        0      0        2 
   1     chr1_782884     ZGre    A    G        0      0        2 
   1     chr1_782884     ZHar    A    G      0.5      1        2 
   1     chr1_782884   Sample    A    G        0      0        2 
   1     chr1_784376     AAsi    G    C        0      0        2 
   1     chr1_784376     AKia    G    C        0      0        2 
   1     chr1_784376     AOna    G    C        0      0        2 
   1     chr1_784376     ASom    G    C        0      0        2 
   1     chr1_784376     HCab    G    C        0      0        2 
   1     chr1_784376     HPrz    G    C        0      0        2 
   1     chr1_784376     ZBoe    G    C        1      2        2 
   1     chr1_784376     ZGre    G    C        1      2        2 
   1     chr1_784376     ZHar    G    C        1      2        2 
   1     chr1_784376   Sample    G    C        0      0        2 
   1     chr1_785732     AAsi    T    C        0      0        2 
   1     chr1_785732     AKia    T    C        1      2        2 
   1     chr1_785732     AOna    T    C        0      0        2 
   1     chr1_785732     ASom    T    C        0      0        2 
   1     chr1_785732     HCab    T    C        0      0        2 
   1     chr1_785732     HPrz    T    C        0      0        2 
   1     chr1_785732     ZBoe    T    C        0      0        2 
   1     chr1_785732     ZGre    T    C        0      0        2 
   1     chr1_785732     ZHar    T    C        0      0        2 
   1     chr1_785732   Sample    T    C        0      0        2 
   1     chr1_785778     AAsi    T    C        1      2        2 
   1     chr1_785778     AKia    T    C        0      0        2 
   1     chr1_785778     AOna    T    C        0      0        2 
   1     chr1_785778     ASom    T    C        1      2        2 
   1     chr1_785778     HCab    T    C        0      0        2 
   1     chr1_785778     HPrz    T    C        0      0        2 
   1     chr1_785778     ZBoe    T    C        0      0        2 
   1     chr1_785778     ZGre    T    C        0      0        2 
   1     chr1_785778     ZHar    T    C        0      0        2 
   1     chr1_785778   Sample    T    C        0      0        2 
   1     chr1_786910     AAsi    C    T        1      2        2 
   1     chr1_786910     AKia    C    T        0      0        2 
   1     chr1_786910     AOna    C    T        0      0        2 
   1     chr1_786910     ASom    C    T        1      2        2 
   1     chr1_786910     HCab    C    T        1      2        2 
   1     chr1_786910     HPrz    C    T        1      2        2 
   1     chr1_786910     ZBoe    C    T        0      0        2 
   1     chr1_786910     ZGre    C    T        0      0        2 
   1     chr1_786910     ZHar    C    T        0      0        2 
   1     chr1_786910   Sample    C    T        1      2        2 
   1     chr1_789175     AAsi    A    G        0      0        2 
   1     chr1_789175     AKia    A    G        1      2        2 
   1     chr1_789175     AOna    A    G      0.5      1        2 
   1     chr1_789175     ASom    A    G        0      0        2 
   1     chr1_789175     HCab    A    G        0      0        2 
   1     chr1_789175     HPrz    A    G        0      0        2 
   1     chr1_789175     ZBoe    A    G        1      2        2 
   1     chr1_789175     ZGre    A    G        1      2        2 
   1     chr1_789175     ZHar    A    G        1      2        2 
   1     chr1_789175   Sample    A    G        0      0        2 
   1     chr1_789416     AAsi    G    A        0      0        2 
   1     chr1_789416     AKia    G    A        1      2        2 
   1     chr1_789416     AOna    G    A        0      0        2 
   1     chr1_789416     ASom    G    A        0      0        2 
   1     chr1_789416     HCab    G    A        0      0        2 
   1     chr1_789416     HPrz    G    A        0      0        2 
   1     chr1_789416     ZBoe    G    A        0      0        2 
   1     chr1_789416     ZGre    G    A        0      0        2 
   1     chr1_789416     ZHar    G    A        0      0        2 
   1     chr1_789416   Sample    G    A        0      0        2 
   1     chr1_789511     AAsi    A    G        0      0        2 
   1     chr1_789511     AKia    A    G        0      0        2 
   1     chr1_789511     AOna    A    G        0      0        2 
   1     chr1_789511     ASom    A    G        0      0        2 
   1     chr1_789511     HCab    A    G        1      2        2 
   1     chr1_789511     HPrz    A    G        1      2        2 
   1     chr1_789511     ZBoe    A    G        0      0        2 
   1     chr1_789511     ZGre    A    G        0      0        2 
   1     chr1_789511     ZHar    A    G        0      0        2 
   1     chr1_789511   Sample    A    G        1      2        2 
   1     chr1_789762     AAsi    T    C        0      0        2 
   1     chr1_789762     AKia    T    C        0      0        2 
   1     chr1_789762     AOna    T    C        0      0        2 
   1     chr1_789762     ASom    T    C        0      0        2 
   1     chr1_789762     HCab    T    C        1      2        2 
   1     chr1_789762     HPrz    T    C        1      2        2 
   1     chr1_789762     ZBoe    T    C        0      0        2 
   1     chr1_789762     ZGre    T    C        0      0        2 
   1     chr1_789762     ZHar    T    C        0      0        2 
   1     chr1_789762   Sample    T    C        1      2        2 
   1     chr1_790800     AAsi    G    C        0      0        2 
   1     chr1_790800     AKia    G    C        0      0        2 
   1     chr1_790800     AOna    G    C        0      0        2 
   1     chr1_790800     ASom    G    C        0      0        2 
   1     chr1_790800     HCab    G    C        1      2        2 
   1     chr1_790800     HPrz    G    C        1      2        2 
   1     chr1_790800     ZBoe    G    C        0      0        2 
   1     chr1_790800     ZGre    G    C        0      0        2 
   1     chr1_790800     ZHar    G    C        0      0        2 
   1     chr1_790800   Sample    G    C        1      2        2 
   1     chr1_791923     AAsi    T    C        0      0        2 
   1     chr1_791923     AKia    T    C        0      0        2 
   1     chr1_791923     AOna    T    C        0      0        2 
   1     chr1_791923     ASom    T    C        0      0        2 
   1     chr1_791923     HCab    T    C        0      0        2 
   1     chr1_791923     HPrz    T    C        0      0        2 
   1     chr1_791923     ZBoe    T    C        0      0        2 
   1     chr1_791923     ZGre    T    C        0      0        2 
   1     chr1_791923     ZHar    T    C      0.5      1        2 
   1     chr1_791923   Sample    T    C        0      0        2 
   1     chr1_794125     AAsi    G    C        0      0        2 
   1     chr1_794125     AKia    G    C        0      0        2 
   1     chr1_794125     AOna    G    C        0      0        2 
   1     chr1_794125     ASom    G    C        0      0        2 
   1     chr1_794125     HCab    G    C        1      2        2 
   1     chr1_794125     HPrz    G    C        1      2        2 
   1     chr1_794125     ZBoe    G    C        0      0        2 
   1     chr1_794125     ZGre    G    C        0      0        2 
   1     chr1_794125     ZHar    G    C        0      0        2 
   1     chr1_794125   Sample    G    C        1      2        2 
   1     chr1_802105     AAsi    A    G        0      0        2 
   1     chr1_802105     AKia    A    G        0      0        2 
   1     chr1_802105     AOna    A    G        0      0        2 
   1     chr1_802105     ASom    A    G        0      0        2 
   1     chr1_802105     HCab    A    G        1      2        2 
   1     chr1_802105     HPrz    A    G        1      2        2 
   1     chr1_802105     ZBoe    A    G        0      0        2 
   1     chr1_802105     ZGre    A    G        0      0        2 
   1     chr1_802105     ZHar    A    G        0      0        2 
   1     chr1_802105   Sample    A    G        1      2        2 
   1     chr1_805563     AAsi    A    T        0      0        2 
   1     chr1_805563     AKia    A    T        0      0        2 
   1     chr1_805563     AOna    A    T        0      0        2 
   1     chr1_805563     ASom    A    T        0      0        2 
   1     chr1_805563     HCab    A    T        1      2        2 
   1     chr1_805563     HPrz    A    T        1      2        2 
   1     chr1_805563     ZBoe    A    T        0      0        2 
   1     chr1_805563     ZGre    A    T        0      0        2 
   1     chr1_805563     ZHar    A    T        0      0        2 
   1     chr1_805563   Sample    A    T        1      2        2 
   1     chr1_817250     AAsi    T    C        0      0        2 
   1     chr1_817250     AKia    T    C        0      0        2 
   1     chr1_817250     AOna    T    C        0      0        2 
   1     chr1_817250     ASom    T    C        0      0        2 
   1     chr1_817250     HCab    T    C        0      0        2 
   1     chr1_817250     HPrz    T    C      0.5      1        2 
   1     chr1_817250     ZBoe    T    C        0      0        2 
   1     chr1_817250     ZGre    T    C        0      0        2 
   1     chr1_817250     ZHar    T    C        0      0        2 
   1     chr1_817250   Sample    T    C        0      0        2 
   1     chr1_819299     AAsi    T    C        0      0        2 
   1     chr1_819299     AKia    T    C        0      0        2 
   1     chr1_819299     AOna    T    C        0      0        2 
   1     chr1_819299     ASom    T    C        0      0        2 
   1     chr1_819299     HCab    T    C        0      0        2 
   1     chr1_819299     HPrz    T    C        0      0        2 
   1     chr1_819299     ZBoe    T    C        0      0        2 
   1     chr1_819299     ZGre    T    C        1      2        2 
   1     chr1_819299     ZHar    T    C        0      0        2 
   1     chr1_819299   Sample    T    C        0      0        2 
   1     chr1_819605     AAsi    A    G        0      0        2 
   1     chr1_819605     AKia    A    G        1      2        2 
   1     chr1_819605     AOna    A    G      0.5      1        2 
   1     chr1_819605     ASom    A    G        0      0        2 
   1     chr1_819605     HCab    A    G        0      0        2 
   1     chr1_819605     HPrz    A    G        0      0        2 
   1     chr1_819605     ZBoe    A    G        0      0        2 
   1     chr1_819605     ZGre    A    G        0      0        2 
   1     chr1_819605     ZHar    A    G        0      0        2 
   1     chr1_819605   Sample    A    G        0      0        2 
   1     chr1_824777     AAsi    A    G        0      0        2 
   1     chr1_824777     AKia    A    G        0      0        2 
   1     chr1_824777     AOna    A    G        0      0        2 
   1     chr1_824777     ASom    A    G        0      0        2 
   1     chr1_824777     HCab    A    G        0      0        2 
   1     chr1_824777     HPrz    A    G      0.5      1        2 
   1     chr1_824777     ZBoe    A    G        0      0        2 
   1     chr1_824777     ZGre    A    G        0      0        2 
   1     chr1_824777     ZHar    A    G        0      0        2 
   1     chr1_824777   Sample    A    G        0      0        2 
   1     chr1_825934     AAsi    G    C        0      0        2 
   1     chr1_825934     AKia    G    C        0      0        2 
   1     chr1_825934     AOna    G    C        0      0        2 
   1     chr1_825934     ASom    G    C        0      0        2 
   1     chr1_825934     HCab    G    C        1      2        2 
   1     chr1_825934     HPrz    G    C        1      2        2 
   1     chr1_825934     ZBoe    G    C        0      0        2 
   1     chr1_825934     ZGre    G    C        0      0        2 
   1     chr1_825934     ZHar    G    C        0      0        2 
   1     chr1_825934   Sample    G    C        1      2        2 
   1     chr1_829723     AAsi    T    C        0      0        2 
   1     chr1_829723     AKia    T    C        0      0        2 
   1     chr1_829723     AOna    T    C        0      0        2 
   1     chr1_829723     ASom    T    C        0      0        2 
   1     chr1_829723     HCab    T    C        0      0        2 
   1     chr1_829723     HPrz    T    C        0      0        2 
   1     chr1_829723     ZBoe    T    C        0      0        2 
   1     chr1_829723     ZGre    T    C      0.5      1        2 
   1     chr1_829723     ZHar    T    C        0      0        2 
   1     chr1_829723   Sample    T    C        0      0        2 
   1     chr1_829807     AAsi    A    G        0      0        2 
   1     chr1_829807     AKia    A    G        0      0        2 
   1     chr1_829807     AOna    A    G        0      0        2 
   1     chr1_829807     ASom    A    G        0      0        2 
   1     chr1_829807     HCab    A    G        0      0        2 
   1     chr1_829807     HPrz    A    G        0      0        2 
   1     chr1_829807     ZBoe    A    G        0      0        2 
   1     chr1_829807     ZGre    A    G        0      0        2 
   1     chr1_829807     ZHar    A    G      0.5      1        2 
   1     chr1_829807   Sample    A    G        0      0        2 
   1     chr1_833923     AAsi    T    C        0      0        2 
   1     chr1_833923     AKia    T    C        0      0        2 
   1     chr1_833923     AOna    T    C        0      0        2 
   1     chr1_833923     ASom    T    C        1      2        2 
   1     chr1_833923     HCab    T    C        0      0        2 
   1     chr1_833923     HPrz    T    C        0      0        2 
   1     chr1_833923     ZBoe    T    C        0      0        2 
   1     chr1_833923     ZGre    T    C        0      0        2 
   1     chr1_833923     ZHar    T    C        0      0        2 
   1     chr1_833923   Sample    T    C        0      0        2 
   1     chr1_834020     AAsi    G    C        1      2        2 
   1     chr1_834020     AKia    G    C        0      0        2 
   1     chr1_834020     AOna    G    C      0.5      1        2 
   1     chr1_834020     ASom    G    C        1      2        2 
   1     chr1_834020     HCab    G    C        0      0        2 
   1     chr1_834020     HPrz    G    C        0      0        2 
   1     chr1_834020     ZBoe    G    C        0      0        2 
   1     chr1_834020     ZGre    G    C        0      0        2 
   1     chr1_834020     ZHar    G    C        0      0        2 
   1     chr1_834020   Sample    G    C        0      0        2 
   1     chr1_839413     AAsi    T    C        0      0        2 
   1     chr1_839413     AKia    T    C        0      0        2 
   1     chr1_839413     AOna    T    C        0      0        2 
   1     chr1_839413     ASom    T    C        0      0        2 
   1     chr1_839413     HCab    T    C        0      0        2 
   1     chr1_839413     HPrz    T    C      0.5      1        2 
   1     chr1_839413     ZBoe    T    C        0      0        2 
   1     chr1_839413     ZGre    T    C        0      0        2 
   1     chr1_839413     ZHar    T    C        0      0        2 
   1     chr1_839413   Sample    T    C        0      0        2 
   1     chr1_840731     AAsi    G    A        0      0        2 
   1     chr1_840731     AKia    G    A        1      2        2 
   1     chr1_840731     AOna    G    A        0      0        2 
   1     chr1_840731     ASom    G    A        0      0        2 
   1     chr1_840731     HCab    G    A        0      0        2 
   1     chr1_840731     HPrz    G    A        0      0        2 
   1     chr1_840731     ZBoe    G    A        0      0        2 
   1     chr1_840731     ZGre    G    A        0      0        2 
   1     chr1_840731     ZHar    G    A        0      0        2 
   1     chr1_840731   Sample    G    A        0      0        2 
   1     chr1_844312     AAsi    T    C        0      0        2 
   1     chr1_844312     AKia    T    C        0      0        2 
   1     chr1_844312     AOna    T    C        0      0        2 
   1     chr1_844312     ASom    T    C        0      0        2 
   1     chr1_844312     HCab    T    C        0      0        2 
   1     chr1_844312     HPrz    T    C      0.5      1        2 
   1     chr1_844312     ZBoe    T    C        0      0        2 
   1     chr1_844312     ZGre    T    C        0      0        2 
   1     chr1_844312     ZHar    T    C        0      0        2 
   1     chr1_844312   Sample    T    C        0      0        2 
   1     chr1_844413     AAsi    C    G        0      0        2 
   1     chr1_844413     AKia    C    G        1      2        2 
   1     chr1_844413     AOna    C    G      0.5      1        2 
   1     chr1_844413     ASom    C    G        0      0        2 
   1     chr1_844413     HCab    C    G        0      0        2 
   1     chr1_844413     HPrz    C    G        0      0        2 
   1     chr1_844413     ZBoe    C    G        0      0        2 
   1     chr1_844413     ZGre    C    G        0      0        2 
   1     chr1_844413     ZHar    C    G        0      0        2 
   1     chr1_844413   Sample    C    G        0      0        2 
   1     chr1_844581     AAsi    C    T        0      0        2 
   1     chr1_844581     AKia    C    T        0      0        2 
   1     chr1_844581     AOna    C    T      0.5      1        2 
   1     chr1_844581     ASom    C    T        0      0        2 
   1     chr1_844581     HCab    C    T        0      0        2 
   1     chr1_844581     HPrz    C    T        0      0        2 
   1     chr1_844581     ZBoe    C    T        0      0        2 
   1     chr1_844581     ZGre    C    T        0      0        2 
   1     chr1_844581     ZHar    C    T        0      0        2 
   1     chr1_844581   Sample    C    T        0      0        2 
   1     chr1_855669     AAsi    T    C        0      0        2 
   1     chr1_855669     AKia    T    C        0      0        2 
   1     chr1_855669     AOna    T    C        0      0        2 
   1     chr1_855669     ASom    T    C        0      0        2 
   1     chr1_855669     HCab    T    C        0      0        2 
   1     chr1_855669     HPrz    T    C        0      0        2 
   1     chr1_855669     ZBoe    T    C        0      0        2 
   1     chr1_855669     ZGre    T    C      0.5      1        2 
   1     chr1_855669     ZHar    T    C        0      0        2 
   1     chr1_855669   Sample    T    C        0      0        2 
   1     chr1_856891     AAsi    T    C        0      0        2 
   1     chr1_856891     AKia    T    C        0      0        2 
   1     chr1_856891     AOna    T    C        0      0        2 
   1     chr1_856891     ASom    T    C        0      0        2 
   1     chr1_856891     HCab    T    C        1      2        2 
   1     chr1_856891     HPrz    T    C        1      2        2 
   1     chr1_856891     ZBoe    T    C        0      0        2 
   1     chr1_856891     ZGre    T    C        0      0        2 
   1     chr1_856891     ZHar    T    C        0      0        2 
   1     chr1_856891   Sample    T    C        1      2        2 
   1     chr1_862080     AAsi    T    C        1      2        2 
   1     chr1_862080     AKia    T    C        0      0        2 
   1     chr1_862080     AOna    T    C        0      0        2 
   1     chr1_862080     ASom    T    C        1      2        2 
   1     chr1_862080     HCab    T    C        0      0        2 
   1     chr1_862080     HPrz    T    C        0      0        2 
   1     chr1_862080     ZBoe    T    C        0      0        2 
   1     chr1_862080     ZGre    T    C        0      0        2 
   1     chr1_862080     ZHar    T    C        0      0        2 
   1     chr1_862080   Sample    T    C        0      0        2 
   1     chr1_864218     AAsi    T    G        0      0        2 
   1     chr1_864218     AKia    T    G        0      0        2 
   1     chr1_864218     AOna    T    G        0      0        2 
   1     chr1_864218     ASom    T    G        0      0        2 
   1     chr1_864218     HCab    T    G        0      0        2 
   1     chr1_864218     HPrz    T    G        0      0        2 
   1     chr1_864218     ZBoe    T    G        1      2        2 
   1     chr1_864218     ZGre    T    G        1      2        2 
   1     chr1_864218     ZHar    T    G        1      2        2 
   1     chr1_864218   Sample    T    G        0      0        2 
   1     chr1_865493     AAsi    A    G        1      2        2 
   1     chr1_865493     AKia    A    G        0      0        2 
   1     chr1_865493     AOna    A    G      0.5      1        2 
   1     chr1_865493     ASom    A    G        1      2        2 
   1     chr1_865493     HCab    A    G        0      0        2 
   1     chr1_865493     HPrz    A    G        0      0        2 
   1     chr1_865493     ZBoe    A    G        0      0        2 
   1     chr1_865493     ZGre    A    G        0      0        2 
   1     chr1_865493     ZHar    A    G        0      0        2 
   1     chr1_865493   Sample    A    G        0      0        2 
   1     chr1_869172     AAsi    A    T        0      0        2 
   1     chr1_869172     AKia    A    T        0      0        2 
   1     chr1_869172     AOna    A    T        0      0        2 
   1     chr1_869172     ASom    A    T        0      0        2 
   1     chr1_869172     HCab    A    T        1      2        2 
   1     chr1_869172     HPrz    A    T        1      2        2 
   1     chr1_869172     ZBoe    A    T        0      0        2 
   1     chr1_869172     ZGre    A    T        0      0        2 
   1     chr1_869172     ZHar    A    T        0      0        2 
   1     chr1_869172   Sample    A    T        1      2        2 
   1     chr1_872873     AAsi    A    G      0.5      1        2 
   1     chr1_872873     AKia    A    G        0      0        2 
   1     chr1_872873     AOna    A    G        0      0        2 
   1     chr1_872873     ASom    A    G        0      0        2 
   1     chr1_872873     HCab    A    G        0      0        2 
   1     chr1_872873     HPrz    A    G        0      0        2 
   1     chr1_872873     ZBoe    A    G        0      0        2 
   1     chr1_872873     ZGre    A    G        0      0        2 
   1     chr1_872873     ZHar    A    G        0      0        2 
   1     chr1_872873   Sample    A    G        0      0        2 
   1     chr1_876904     AAsi    G    C        0      0        2 
   1     chr1_876904     AKia    G    C        0      0        2 
   1     chr1_876904     AOna    G    C      0.5      1        2 
   1     chr1_876904     ASom    G    C        0      0        2 
   1     chr1_876904     HCab    G    C        0      0        2 
   1     chr1_876904     HPrz    G    C        0      0        2 
   1     chr1_876904     ZBoe    G    C        0      0        2 
   1     chr1_876904     ZGre    G    C        0      0        2 
   1     chr1_876904     ZHar    G    C        0      0        2 
   1     chr1_876904   Sample    G    C        0      0        2 
   1     chr1_878743     AAsi    T    C        0      0        2 
   1     chr1_878743     AKia    T    C        0      0        2 
   1     chr1_878743     AOna    T    C        0      0        2 
   1     chr1_878743     ASom    T    C        0      0        2 
   1     chr1_878743     HCab    T    C        1      2        2 
   1     chr1_878743     HPrz    T    C        1      2        2 
   1     chr1_878743     ZBoe    T    C        0      0        2 
   1     chr1_878743     ZGre    T    C        0      0        2 
   1     chr1_878743     ZHar    T    C        0      0        2 
   1     chr1_878743   Sample    T    C        1      2        2 
   1     chr1_878892     AAsi    A    C        0      0        2 
   1     chr1_878892     AKia    A    C        0      0        2 
   1     chr1_878892     AOna    A    C        0      0        2 
   1     chr1_878892     ASom    A    C        0      0        2 
   1     chr1_878892     HCab    A    C        1      2        2 
   1     chr1_878892     HPrz    A    C        1      2        2 
   1     chr1_878892     ZBoe    A    C        0      0        2 
   1     chr1_878892     ZGre    A    C        0      0        2 
   1     chr1_878892     ZHar    A    C        0      0        2 
   1     chr1_878892   Sample    A    C        1      2        2 
   1     chr1_879778     AAsi    A    G        0      0        2 
   1     chr1_879778     AKia    A    G        0      0        2 
   1     chr1_879778     AOna    A    G        0      0        2 
   1     chr1_879778     ASom    A    G        0      0        2 
   1     chr1_879778     HCab    A    G        0      0        2 
   1     chr1_879778     HPrz    A    G        0      0        2 
   1     chr1_879778     ZBoe    A    G      0.5      1        2 
   1     chr1_879778     ZGre    A    G        0      0        2 
   1     chr1_879778     ZHar    A    G        0      0        2 
   1     chr1_879778   Sample    A    G        0      0        2 
   1     chr1_887564     AAsi    G    C        0      0        2 
   1     chr1_887564     AKia    G    C        0      0        2 
   1     chr1_887564     AOna    G    C        0      0        2 
   1     chr1_887564     ASom    G    C        0      0        2 
   1     chr1_887564     HCab    G    C        0      0        2 
   1     chr1_887564     HPrz    G    C        0      0        2 
   1     chr1_887564     ZBoe    G    C        0      0        2 
   1     chr1_887564     ZGre    G    C        1      2        2 
   1     chr1_887564     ZHar    G    C        0      0        2 
   1     chr1_887564   Sample    G    C        0      0        2 
   1     chr1_893071     AAsi    T    G        0      0        2 
   1     chr1_893071     AKia    T    G        0      0        2 
   1     chr1_893071     AOna    T    G        0      0        2 
   1     chr1_893071     ASom    T    G        0      0        2 
   1     chr1_893071     HCab    T    G        0      0        2 
   1     chr1_893071     HPrz    T    G        0      0        2 
   1     chr1_893071     ZBoe    T    G        0      0        2 
   1     chr1_893071     ZGre    T    G        0      0        2 
   1     chr1_893071     ZHar    T    G      0.5      1        2 
   1     chr1_893071   Sample    T    G        0      0        2 
   1     chr1_895359     AAsi    C    T        0      0        2 
   1     chr1_895359     AKia    C    T        0      0        2 
   1     chr1_895359     AOna    C    T        0      0        2 
   1     chr1_895359     ASom    C    T        0      0        2 
   1     chr1_895359     HCab    C    T        1      2        2 
   1     chr1_895359     HPrz    C    T        1      2        2 
   1     chr1_895359     ZBoe    C    T        0      0        2 
   1     chr1_895359     ZGre    C    T        0      0        2 
   1     chr1_895359     ZHar    C    T        0      0        2 
   1     chr1_895359   Sample    C    T        1      2        2 
   1     chr1_900484     AAsi    G    A        0      0        2 
   1     chr1_900484     AKia    G    A        0      0        2 
   1     chr1_900484     AOna    G    A        0      0        2 
   1     chr1_900484     ASom    G    A        0      0        2 
   1     chr1_900484     HCab    G    A        1      2        2 
   1     chr1_900484     HPrz    G    A        1      2        2 
   1     chr1_900484     ZBoe    G    A        1      2        2 
   1     chr1_900484     ZGre    G    A        1      2        2 
   1     chr1_900484     ZHar    G    A        0      0        2 
   1     chr1_900484   Sample    G    A        0      0        2 
   1     chr1_903838     AAsi    G    A        0      0        2 
   1     chr1_903838     AKia    G    A        0      0        2 
   1     chr1_903838     AOna    G    A        0      0        2 
   1     chr1_903838     ASom    G    A        0      0        2 
   1     chr1_903838     HCab    G    A        1      2        2 
   1     chr1_903838     HPrz    G    A        1      2        2 
   1     chr1_903838     ZBoe    G    A        0      0        2 
   1     chr1_903838     ZGre    G    A        0      0        2 
   1     chr1_903838     ZHar    G    A        0      0        2 
   1     chr1_903838   Sample    G    A        1      2        2 
   1     chr1_903918     AAsi    T    A        0      0        2 
   1     chr1_903918     AKia    T    A        0      0        2 
   1     chr1_903918     AOna    T    A        0      0        2 
   1     chr1_903918     ASom    T    A        0      0        2 
   1     chr1_903918     HCab    T    A        1      2        2 
   1     chr1_903918     HPrz    T    A        1      2        2 
   1     chr1_903918     ZBoe    T    A        0      0        2 
   1     chr1_903918     ZGre    T    A        0      0        2 
   1     chr1_903918     ZHar    T    A        0      0        2 
   1     chr1_903918   Sample    T    A        1      2        2 
   1     chr1_904988     AAsi    G    A      0.5      1        2 
   1     chr1_904988     AKia    G    A        0      0        2 
   1     chr1_904988     AOna    G    A        0      0        2 
   1     chr1_904988     ASom    G    A        0      0        2 
   1     chr1_904988     HCab    G    A        0      0        2 
   1     chr1_904988     HPrz    G    A        0      0        2 
   1     chr1_904988     ZBoe    G    A        0      0        2 
   1     chr1_904988     ZGre    G    A        0      0        2 
   1     chr1_904988     ZHar    G    A        0      0        2 
   1     chr1_904988   Sample    G    A        0      0        2 
   1     chr1_905598     AAsi    G    A        0      0        2 
   1     chr1_905598     AKia    G    A        0      0        2 
   1     chr1_905598     AOna    G    A        0      0        2 
   1     chr1_905598     ASom    G    A        0      0        2 
   1     chr1_905598     HCab    G    A        0      0        2 
   1     chr1_905598     HPrz    G    A        0      0        2 
   1     chr1_905598     ZBoe    G    A        0      0        2 
   1     chr1_905598     ZGre    G    A      0.5      1        2 
   1     chr1_905598     ZHar    G    A        0      0        2 
   1     chr1_905598   Sample    G    A        0      0        2 
   1     chr1_906265     AAsi    G    A        0      0        2 
   1     chr1_906265     AKia    G    A        0      0        2 
   1     chr1_906265     AOna    G    A        0      0        2 
   1     chr1_906265     ASom    G    A        0      0        2 
   1     chr1_906265     HCab    G    A        1      2        2 
   1     chr1_906265     HPrz    G    A        1      2        2 
   1     chr1_906265     ZBoe    G    A        0      0        2 
   1     chr1_906265     ZGre    G    A        0      0        2 
   1     chr1_906265     ZHar    G    A        0      0        2 
   1     chr1_906265   Sample    G    A        1      2        2 
   1     chr1_908454     AAsi    G    C        0      0        2 
   1     chr1_908454     AKia    G    C        0      0        2 
   1     chr1_908454     AOna    G    C        0      0        2 
   1     chr1_908454     ASom    G    C        0      0        2 
   1     chr1_908454     HCab    G    C        0      0        2 
   1     chr1_908454     HPrz    G    C        0      0        2 
   1     chr1_908454     ZBoe    G    C        0      0        2 
   1     chr1_908454     ZGre    G    C        0      0        2 
   1     chr1_908454     ZHar    G    C        1      2        2 
   1     chr1_908454   Sample    G    C        0      0        2 
   1     chr1_908777     AAsi    C    T        0      0        2 
   1     chr1_908777     AKia    C    T        0      0        2 
   1     chr1_908777     AOna    C    T        0      0        2 
   1     chr1_908777     ASom    C    T        0      0        2 
   1     chr1_908777     HCab    C    T        1      2        2 
   1     chr1_908777     HPrz    C    T        1      2        2 
   1     chr1_908777     ZBoe    C    T        0      0        2 
   1     chr1_908777     ZGre    C    T        0      0        2 
   1     chr1_908777     ZHar    C    T        0      0        2 
   1     chr1_908777   Sample    C    T        1      2        2 
   1     chr1_916835     AAsi    G    A        0      0        2 
   1     chr1_916835     AKia    G    A        1      2        2 
   1     chr1_916835     AOna    G    A      0.5      1        2 
   1     chr1_916835     ASom    G    A        0      0        2 
   1     chr1_916835     HCab    G    A        1      2        2 
   1     chr1_916835     HPrz    G    A        1      2        2 
   1     chr1_916835     ZBoe    G    A        0      0        2 
   1     chr1_916835     ZGre    G    A        0      0        2 
   1     chr1_916835     ZHar    G    A        0      0        2 
   1     chr1_916835   Sample    G    A        1      2        2 
   1     chr1_917024     AAsi    T    C        0      0        2 
   1     chr1_917024     AKia    T    C      0.5      1        2 
   1     chr1_917024     AOna    T    C        0      0        2 
   1     chr1_917024     ASom    T    C        0      0        2 
   1     chr1_917024     HCab    T    C        0      0        2 
   1     chr1_917024     HPrz    T    C        0      0        2 
   1     chr1_917024     ZBoe    T    C        0      0        2 
   1     chr1_917024     ZGre    T    C        0      0        2 
   1     chr1_917024     ZHar    T    C        0      0        2 
   1     chr1_917024   Sample    T    C        0      0        2 
   1     chr1_918728     AAsi    C    G        0      0        2 
   1     chr1_918728     AKia    C    G        0      0        2 
   1     chr1_918728     AOna    C    G        0      0        2 
   1     chr1_918728     ASom    C    G        0      0        2 
   1     chr1_918728     HCab    C    G        1      2        2 
   1     chr1_918728     HPrz    C    G        1      2        2 
   1     chr1_918728     ZBoe    C    G        0      0        2 
   1     chr1_918728     ZGre    C    G        0      0        2 
   1     chr1_918728     ZHar    C    G        0      0        2 
   1     chr1_918728   Sample    C    G        1      2        2 
   1     chr1_921911     AAsi    T    C        0      0        2 
   1     chr1_921911     AKia    T    C        0      0        2 
   1     chr1_921911     AOna    T    C        0      0        2 
   1     chr1_921911     ASom    T    C        0      0        2 
   1     chr1_921911     HCab    T    C        0      0        2 
   1     chr1_921911     HPrz    T    C        0      0        2 
   1     chr1_921911     ZBoe    T    C        0      0        2 
   1     chr1_921911     ZGre    T    C      0.5      1        2 
   1     chr1_921911     ZHar    T    C        0      0        2 
   1     chr1_921911   Sample    T    C        0      0        2 
   1     chr1_922598     AAsi    T    G        0      0        2 
   1     chr1_922598     AKia    T    G        0      0        2 
   1     chr1_922598     AOna    T    G        0      0        2 
   1     chr1_922598     ASom    T    G        0      0        2 
   1     chr1_922598     HCab    T    G        0      0        2 
   1     chr1_922598     HPrz    T    G        0      0        2 
   1     chr1_922598     ZBoe    T    G        0      0        2 
   1     chr1_922598     ZGre    T    G        0      0        2 
   1     chr1_922598     ZHar    T    G        1      2        2 
   1     chr1_922598   Sample    T    G        0      0        2 
   1     chr1_929894     AAsi    A    G        0      0        2 
   1     chr1_929894     AKia    A    G        0      0        2 
   1     chr1_929894     AOna    A    G        0      0        2 
   1     chr1_929894     ASom    A    G        0      0        2 
   1     chr1_929894     HCab    A    G        0      0        2 
   1     chr1_929894     HPrz    A    G        0      0        2 
   1     chr1_929894     ZBoe    A    G        0      0        2 
   1     chr1_929894     ZGre    A    G        0      0        2 
   1     chr1_929894     ZHar    A    G        1      2        2 
   1     chr1_929894   Sample    A    G        0      0        2 
   1     chr1_937602     AAsi    T    C        0      0        2 
   1     chr1_937602     AKia    T    C        0      0        2 
   1     chr1_937602     AOna    T    C        0      0        2 
   1     chr1_937602     ASom    T    C        0      0        2 
   1     chr1_937602     HCab    T    C        0      0        2 
   1     chr1_937602     HPrz    T    C        0      0        2 
   1     chr1_937602     ZBoe    T    C        0      0        2 
   1     chr1_937602     ZGre    T    C        0      0        2 
   1     chr1_937602     ZHar    T    C        1      2        2 
   1     chr1_937602   Sample    T    C        0      0        2 
   1     chr1_940704     AAsi    T    C        0      0        2 
   1     chr1_940704     AKia    T    C        0      0        2 
   1     chr1_940704     AOna    T    C        0      0        2 
   1     chr1_940704     ASom    T    C        0      0        2 
   1     chr1_940704     HCab    T    C        1      2        2 
   1     chr1_940704     HPrz    T    C        1      2        2 
   1     chr1_940704     ZBoe    T    C        0      0        2 
   1     chr1_940704     ZGre    T    C        0      0        2 
   1     chr1_940704     ZHar    T    C        0      0        2 
   1     chr1_940704   Sample    T    C        1      2        2 
   1     chr1_948382     AAsi    C    T        0      0        2 
   1     chr1_948382     AKia    C    T        0      0        2 
   1     chr1_948382     AOna    C    T      0.5      1        2 
   1     chr1_948382     ASom    C    T        0      0        2 
   1     chr1_948382     HCab    C    T        0      0        2 
   1     chr1_948382     HPrz    C    T        0      0        2 
   1     chr1_948382     ZBoe    C    T        0      0        2 
   1     chr1_948382     ZGre    C    T        0      0        2 
   1     chr1_948382     ZHar    C    T        0      0        2 
   1     chr1_948382   Sample    C    T        0      0        2 
   1     chr1_950345     AAsi    C    A        0      0        2 
   1     chr1_950345     AKia    C    A        0      0        2 
   1     chr1_950345     AOna    C    A        0      0        2 
   1     chr1_950345     ASom    C    A        0      0        2 
   1     chr1_950345     HCab    C    A        0      0        2 
   1     chr1_950345     HPrz    C    A        0      0        2 
   1     chr1_950345     ZBoe    C    A        0      0        2 
   1     chr1_950345     ZGre    C    A        0      0        2 
   1     chr1_950345     ZHar    C    A        1      2        2 
   1     chr1_950345   Sample    C    A        0      0        2 
   1     chr1_966468     AAsi    C    T        0      0        2 
   1     chr1_966468     AKia    C    T        1      2        2 
   1     chr1_966468     AOna    C    T        0      0        2 
   1     chr1_966468     ASom    C    T        0      0        2 
   1     chr1_966468     HCab    C    T        0      0        2 
   1     chr1_966468     HPrz    C    T        0      0        2 
   1     chr1_966468     ZBoe    C    T        0      0        2 
   1     chr1_966468     ZGre    C    T        0      0        2 
   1     chr1_966468     ZHar    C    T        0      0        2 
   1     chr1_966468   Sample    C    T        0      0        2 
   1     chr1_970746     AAsi    A    T        0      0        2 
   1     chr1_970746     AKia    A    T        0      0        2 
   1     chr1_970746     AOna    A    T        0      0        2 
   1     chr1_970746     ASom    A    T        0      0        2 
   1     chr1_970746     HCab    A    T        1      2        2 
   1     chr1_970746     HPrz    A    T        1      2        2 
   1     chr1_970746     ZBoe    A    T        0      0        2 
   1     chr1_970746     ZGre    A    T        0      0        2 
   1     chr1_970746     ZHar    A    T        0      0        2 
   1     chr1_970746   Sample    A    T        1      2        2 
   1     chr1_985879     AAsi    T    C        0      0        2 
   1     chr1_985879     AKia    T    C        0      0        2 
   1     chr1_985879     AOna    T    C        0      0        2 
   1     chr1_985879     ASom    T    C        0      0        2 
   1     chr1_985879     HCab    T    C        1      2        2 
   1     chr1_985879     HPrz    T    C        1      2        2 
   1     chr1_985879     ZBoe    T    C        0      0        2 
   1     chr1_985879     ZGre    T    C        0      0        2 
   1     chr1_985879     ZHar    T    C        1      2        2 
   1     chr1_985879   Sample    T    C        1      2        2 
   1     chr1_988312     AAsi    A    T        0      0        2 
   1     chr1_988312     AKia    A    T        0      0        2 
   1     chr1_988312     AOna    A    T        0      0        2 
   1     chr1_988312     ASom    A    T        0      0        2 
   1     chr1_988312     HCab    A    T        1      2        2 
   1     chr1_988312     HPrz    A    T        1      2        2 
   1     chr1_988312     ZBoe    A    T        0      0        2 
   1     chr1_988312     ZGre    A    T        0      0        2 
   1     chr1_988312     ZHar    A    T        0      0        2 
   1     chr1_988312   Sample    A    T        1      2        2 
   1     chr1_989053     AAsi    A    G        0      0        2 
   1     chr1_989053     AKia    A    G        0      0        2 
   1     chr1_989053     AOna    A    G        0      0        2 
   1     chr1_989053     ASom    A    G        0      0        2 
   1     chr1_989053     HCab    A    G        0      0        2 
   1     chr1_989053     HPrz    A    G        0      0        2 
   1     chr1_989053     ZBoe    A    G        1      2        2 
   1     chr1_989053     ZGre    A    G        1      2        2 
   1     chr1_989053     ZHar    A    G        1      2        2 
   1     chr1_989053   Sample    A    G        0      0        2 
   1     chr1_992032     AAsi    G    A        0      0        2 
   1     chr1_992032     AKia    G    A        0      0        2 
   1     chr1_992032     AOna    G    A        0      0        2 
   1     chr1_992032     ASom    G    A        0      0        2 
   1     chr1_992032     HCab    G    A        0      0        2 
   1     chr1_992032     HPrz    G    A        0      0        2 
   1     chr1_992032     ZBoe    G    A        0      0        2 
   1     chr1_992032     ZGre    G    A        1      2        2 
   1     chr1_992032     ZHar    G    A        0      0        2 
   1     chr1_992032   Sample    G    A        0      0        2 
   1     chr1_995246     AAsi    A    G        0      0        2 
   1     chr1_995246     AKia    A    G        0      0        2 
   1     chr1_995246     AOna    A    G        0      0        2 
   1     chr1_995246     ASom    A    G        0      0        2 
   1     chr1_995246     HCab    A    G        0      0        2 
   1     chr1_995246     HPrz    A    G        0      0        2 
   1     chr1_995246     ZBoe    A    G        0      0        2 
   1     chr1_995246     ZGre    A    G        0      0        2 
   1     chr1_995246     ZHar    A    G        1      2        2 
   1     chr1_995246   Sample    A    G        0      0        2 
   1     chr1_996412     AAsi    A    G        1      2        2 
   1     chr1_996412     AKia    A    G        0      0        2 
   1     chr1_996412     AOna    A    G        0      0        2 
   1     chr1_996412     ASom    A    G        1      2        2 
   1     chr1_996412     HCab    A    G        0      0        2 
   1     chr1_996412     HPrz    A    G        0      0        2 
   1     chr1_996412     ZBoe    A    G        0      0        2 
   1     chr1_996412     ZGre    A    G        0      0        2 
   1     chr1_996412     ZHar    A    G        0      0        2 
   1     chr1_996412   Sample    A    G        0      0        2 
   1     chr1_996523     AAsi    A    G        0      0        2 
   1     chr1_996523     AKia    A    G        0      0        2 
   1     chr1_996523     AOna    A    G        0      0        2 
   1     chr1_996523     ASom    A    G        0      0        2 
   1     chr1_996523     HCab    A    G        1      2        2 
   1     chr1_996523     HPrz    A    G        1      2        2 
   1     chr1_996523     ZBoe    A    G        0      0        2 
   1     chr1_996523     ZGre    A    G        0      0        2 
   1     chr1_996523     ZHar    A    G        0      0        2 
   1     chr1_996523   Sample    A    G        1      2        2 
   1     chr1_996645     AAsi    A    G        0      0        2 
   1     chr1_996645     AKia    A    G        0      0        2 
   1     chr1_996645     AOna    A    G        0      0        2 
   1     chr1_996645     ASom    A    G        0      0        2 
   1     chr1_996645     HCab    A    G        0      0        2 
   1     chr1_996645     HPrz    A    G        0      0        2 
   1     chr1_996645     ZBoe    A    G      0.5      1        2 
   1     chr1_996645     ZGre    A    G        0      0        2 
   1     chr1_996645     ZHar    A    G        0      0        2 
   1     chr1_996645   Sample    A    G        0      0        2 
   1    chr1_1001915     AAsi    T    C        0      0        2 
   1    chr1_1001915     AKia    T    C        0      0        2 
   1    chr1_1001915     AOna    T    C        0      0        2 
   1    chr1_1001915     ASom    T    C        1      2        2 
   1    chr1_1001915     HCab    T    C        0      0        2 
   1    chr1_1001915     HPrz    T    C        0      0        2 
   1    chr1_1001915     ZBoe    T    C        0      0        2 
   1    chr1_1001915     ZGre    T    C        0      0        2 
   1    chr1_1001915     ZHar    T    C        0      0        2 
   1    chr1_1001915   Sample    T    C        0      0        2 
   1    chr1_1004406     AAsi    C    T        0      0        2 
   1    chr1_1004406     AKia    C    T        0      0        2 
   1    chr1_1004406     AOna    C    T        0      0        2 
   1    chr1_1004406     ASom    C    T        0      0        2 
   1    chr1_1004406     HCab    C    T        1      2        2 
   1    chr1_1004406     HPrz    C    T        1      2        2 
   1    chr1_1004406     ZBoe    C    T        0      0        2 
   1    chr1_1004406     ZGre    C    T        0      0        2 
   1    chr1_1004406     ZHar    C    T        0      0        2 
   1    chr1_1004406   Sample    C    T        1      2        2 
   1    chr1_1007489     AAsi    G    T        0      0        2 
   1    chr1_1007489     AKia    G    T        0      0        2 
   1    chr1_1007489     AOna    G    T        0      0        2 
   1    chr1_1007489     ASom    G    T        0      0        2 
   1    chr1_1007489     HCab    G    T        0      0        2 
   1    chr1_1007489     HPrz    G    T        0      0        2 
   1    chr1_1007489     ZBoe    G    T        0      0        2 
   1    chr1_1007489     ZGre    G    T        1      2        2 
   1    chr1_1007489     ZHar    G    T        0      0        2 
   1    chr1_1007489   Sample    G    T        0      0        2 
   1    chr1_1008553     AAsi    A    G        0      0        2 
   1    chr1_1008553     AKia    A    G        0      0        2 
   1    chr1_1008553     AOna    A    G        0      0        2 
   1    chr1_1008553     ASom    A    G        0      0        2 
   1    chr1_1008553     HCab    A    G        1      2        2 
   1    chr1_1008553     HPrz    A    G        1      2        2 
   1    chr1_1008553     ZBoe    A    G        0      0        2 
   1    chr1_1008553     ZGre    A    G        0      0        2 
   1    chr1_1008553     ZHar    A    G        0      0        2 
   1    chr1_1008553   Sample    A    G        1      2        2 
   1    chr1_1010364     AAsi    A    T        0      0        2 
   1    chr1_1010364     AKia    A    T        0      0        2 
   1    chr1_1010364     AOna    A    T        0      0        2 
   1    chr1_1010364     ASom    A    T        0      0        2 
   1    chr1_1010364     HCab    A    T        1      2        2 
   1    chr1_1010364     HPrz    A    T        1      2        2 
   1    chr1_1010364     ZBoe    A    T        0      0        2 
   1    chr1_1010364     ZGre    A    T        0      0        2 
   1    chr1_1010364     ZHar    A    T        0      0        2 
   1    chr1_1010364   Sample    A    T        1      2        2 
   1    chr1_1012017     AAsi    A    G        0      0        2 
   1    chr1_1012017     AKia    A    G        0      0        2 
   1    chr1_1012017     AOna    A    G        0      0        2 
   1    chr1_1012017     ASom    A    G        0      0        2 
   1    chr1_1012017     HCab    A    G        0      0        2 
   1    chr1_1012017     HPrz    A    G        0      0        2 
   1    chr1_1012017     ZBoe    A    G      0.5      1        2 
   1    chr1_1012017     ZGre    A    G        0      0        2 
   1    chr1_1012017     ZHar    A    G        0      0        2 
   1    chr1_1012017   Sample    A    G        0      0        2 
   1    chr1_1016049     AAsi    G    A        0      0        2 
   1    chr1_1016049     AKia    G    A        0      0        2 
   1    chr1_1016049     AOna    G    A      0.5      1        2 
   1    chr1_1016049     ASom    G    A        0      0        2 
   1    chr1_1016049     HCab    G    A        0      0        2 
   1    chr1_1016049     HPrz    G    A        0      0        2 
   1    chr1_1016049     ZBoe    G    A        0      0        2 
   1    chr1_1016049     ZGre    G    A        0      0        2 
   1    chr1_1016049     ZHar    G    A        0      0        2 
   1    chr1_1016049   Sample    G    A        0      0        2 
   1    chr1_1019119     AAsi    T    C        0      0        2 
   1    chr1_1019119     AKia    T    C        1      2        2 
   1    chr1_1019119     AOna    T    C        1      2        2 
   1    chr1_1019119     ASom    T    C        0      0        2 
   1    chr1_1019119     HCab    T    C        0      0        2 
   1    chr1_1019119     HPrz    T    C        0      0        2 
   1    chr1_1019119     ZBoe    T    C        0      0        2 
   1    chr1_1019119     ZGre    T    C        0      0        2 
   1    chr1_1019119     ZHar    T    C        0      0        2 
   1    chr1_1019119   Sample    T    C        0      0        2 
   1    chr1_1020369     AAsi    A    G        0      0        2 
   1    chr1_1020369     AKia    A    G        1      2        2 
   1    chr1_1020369     AOna    A    G      0.5      1        2 
   1    chr1_1020369     ASom    A    G        0      0        2 
   1    chr1_1020369     HCab    A    G        0      0        2 
   1    chr1_1020369     HPrz    A    G        0      0        2 
   1    chr1_1020369     ZBoe    A    G        0      0        2 
   1    chr1_1020369     ZGre    A    G        0      0        2 
   1    chr1_1020369     ZHar    A    G        0      0        2 
   1    chr1_1020369   Sample    A    G        0      0        2 
   1    chr1_1023794     AAsi    T    G        0      0        2 
   1    chr1_1023794     AKia    T    G        0      0        2 
   1    chr1_1023794     AOna    T    G        0      0        2 
   1    chr1_1023794     ASom    T    G        0      0        2 
   1    chr1_1023794     HCab    T    G        1      2        2 
   1    chr1_1023794     HPrz    T    G        1      2        2 
   1    chr1_1023794     ZBoe    T    G        0      0        2 
   1    chr1_1023794     ZGre    T    G        0      0        2 
   1    chr1_1023794     ZHar    T    G        0      0        2 
   1    chr1_1023794   Sample    T    G        1      2        2 
   1    chr1_1024861     AAsi    T    C        0      0        2 
   1    chr1_1024861     AKia    T    C        1      2        2 
   1    chr1_1024861     AOna    T    C        0      0        2 
   1    chr1_1024861     ASom    T    C        0      0        2 
   1    chr1_1024861     HCab    T    C        0      0        2 
   1    chr1_1024861     HPrz    T    C        0      0        2 
   1    chr1_1024861     ZBoe    T    C        0      0        2 
   1    chr1_1024861     ZGre    T    C        0      0        2 
   1    chr1_1024861     ZHar    T    C        0      0        2 
   1    chr1_1024861   Sample    T    C        0      0        2 
   1    chr1_1046534     AAsi    T    C        0      0        2 
   1    chr1_1046534     AKia    T    C        0      0        2 
   1    chr1_1046534     AOna    T    C        0      0        2 
   1    chr1_1046534     ASom    T    C        0      0        2 
   1    chr1_1046534     HCab    T    C        1      2        2 
   1    chr1_1046534     HPrz    T    C      0.5      1        2 
   1    chr1_1046534     ZBoe    T    C        0      0        2 
   1    chr1_1046534     ZGre    T    C        0      0        2 
   1    chr1_1046534     ZHar    T    C        0      0        2 
   1    chr1_1046534   Sample    T    C        1      2        2 
   1    chr1_1051900     AAsi    A    G      0.5      1        2 
   1    chr1_1051900     AKia    A    G        0      0        2 
   1    chr1_1051900     AOna    A    G        0      0        2 
   1    chr1_1051900     ASom    A    G        1      2        2 
   1    chr1_1051900     HCab    A    G        0      0        2 
   1    chr1_1051900     HPrz    A    G        0      0        2 
   1    chr1_1051900     ZBoe    A    G        0      0        2 
   1    chr1_1051900     ZGre    A    G        0      0        2 
   1    chr1_1051900     ZHar    A    G        0      0        2 
   1    chr1_1051900   Sample    A    G        0      0        2 
   1    chr1_1052223     AAsi    T    G        0      0        2 
   1    chr1_1052223     AKia    T    G        0      0        2 
   1    chr1_1052223     AOna    T    G        0      0        2 
   1    chr1_1052223     ASom    T    G        0      0        2 
   1    chr1_1052223     HCab    T    G        0      0        2 
   1    chr1_1052223     HPrz    T    G        0      0        2 
   1    chr1_1052223     ZBoe    T    G      0.5      1        2 
   1    chr1_1052223     ZGre    T    G        0      0        2 
   1    chr1_1052223     ZHar    T    G        0      0        2 
   1    chr1_1052223   Sample    T    G        0      0        2 
   1    chr1_1055064     AAsi    T    C        0      0        2 
   1    chr1_1055064     AKia    T    C        0      0        2 
   1    chr1_1055064     AOna    T    C        0      0        2 
   1    chr1_1055064     ASom    T    C        0      0        2 
   1    chr1_1055064     HCab    T    C        0      0        2 
   1    chr1_1055064     HPrz    T    C        0      0        2 
   1    chr1_1055064     ZBoe    T    C      0.5      1        2 
   1    chr1_1055064     ZGre    T    C        1      2        2 
   1    chr1_1055064     ZHar    T    C        0      0        2 
   1    chr1_1055064   Sample    T    C        0      0        2 
   1    chr1_1056296     AAsi    C    G        0      0        2 
   1    chr1_1056296     AKia    C    G        0      0        2 
   1    chr1_1056296     AOna    C    G      0.5      1        2 
   1    chr1_1056296     ASom    C    G        0      0        2 
   1    chr1_1056296     HCab    C    G        0      0        2 
   1    chr1_1056296     HPrz    C    G        0      0        2 
   1    chr1_1056296     ZBoe    C    G        0      0        2 
   1    chr1_1056296     ZGre    C    G        0      0        2 
   1    chr1_1056296     ZHar    C    G        0      0        2 
   1    chr1_1056296   Sample    C    G        0      0        2 
   1    chr1_1056628     AAsi    A    G        0      0        2 
   1    chr1_1056628     AKia    A    G        0      0        2 
   1    chr1_1056628     AOna    A    G        0      0        2 
   1    chr1_1056628     ASom    A    G        0      0        2 
   1    chr1_1056628     HCab    A    G        0      0        2 
   1    chr1_1056628     HPrz    A    G      0.5      1        2 
   1    chr1_1056628     ZBoe    A    G        0      0        2 
   1    chr1_1056628     ZGre    A    G        0      0        2 
   1    chr1_1056628     ZHar    A    G        0      0        2 
   1    chr1_1056628   Sample    A    G        0      0        2 
   1    chr1_1061338     AAsi    T    C        0      0        2 
   1    chr1_1061338     AKia    T    C      0.5      1        2 
   1    chr1_1061338     AOna    T    C        0      0        2 
   1    chr1_1061338     ASom    T    C        0      0        2 
   1    chr1_1061338     HCab    T    C        0      0        2 
   1    chr1_1061338     HPrz    T    C        0      0        2 
   1    chr1_1061338     ZBoe    T    C        0      0        2 
   1    chr1_1061338     ZGre    T    C        0      0        2 
   1    chr1_1061338     ZHar    T    C        0      0        2 
   1    chr1_1061338   Sample    T    C        0      0        2 
   1    chr1_1063676     AAsi    T    C        0      0        2 
   1    chr1_1063676     AKia    T    C        0      0        2 
   1    chr1_1063676     AOna    T    C        0      0        2 
   1    chr1_1063676     ASom    T    C        0      0        2 
   1    chr1_1063676     HCab    T    C        0      0        2 
   1    chr1_1063676     HPrz    T    C        0      0        2 
   1    chr1_1063676     ZBoe    T    C        1      2        2 
   1    chr1_1063676     ZGre    T    C        0      0        2 
   1    chr1_1063676     ZHar    T    C        0      0        2 
   1    chr1_1063676   Sample    T    C        0      0        2 
   1    chr1_1063974     AAsi    C    T        0      0        2 
   1    chr1_1063974     AKia    C    T        0      0        2 
   1    chr1_1063974     AOna    C    T        0      0        2 
   1    chr1_1063974     ASom    C    T        0      0        2 
   1    chr1_1063974     HCab    C    T        1      2        2 
   1    chr1_1063974     HPrz    C    T        1      2        2 
   1    chr1_1063974     ZBoe    C    T        0      0        2 
   1    chr1_1063974     ZGre    C    T        0      0        2 
   1    chr1_1063974     ZHar    C    T        0      0        2 
   1    chr1_1063974   Sample    C    T        1      2        2 
   1    chr1_1064369     AAsi    G    T        0      0        2 
   1    chr1_1064369     AKia    G    T        0      0        2 
   1    chr1_1064369     AOna    G    T        0      0        2 
   1    chr1_1064369     ASom    G    T        0      0        2 
   1    chr1_1064369     HCab    G    T        1      2        2 
   1    chr1_1064369     HPrz    G    T        1      2        2 
   1    chr1_1064369     ZBoe    G    T        0      0        2 
   1    chr1_1064369     ZGre    G    T        0      0        2 
   1    chr1_1064369     ZHar    G    T        0      0        2 
   1    chr1_1064369   Sample    G    T        1      2        2 
   1    chr1_1065409     AAsi    A    G        0      0        2 
   1    chr1_1065409     AKia    A    G        0      0        2 
   1    chr1_1065409     AOna    A    G        0      0        2 
   1    chr1_1065409     ASom    A    G        0      0        2 
   1    chr1_1065409     HCab    A    G        1      2        2 
   1    chr1_1065409     HPrz    A    G        1      2        2 
   1    chr1_1065409     ZBoe    A    G        0      0        2 
   1    chr1_1065409     ZGre    A    G        0      0        2 
   1    chr1_1065409     ZHar    A    G        0      0        2 
   1    chr1_1065409   Sample    A    G        1      2        2 
   1    chr1_1075171     AAsi    A    G        0      0        2 
   1    chr1_1075171     AKia    A    G        0      0        2 
   1    chr1_1075171     AOna    A    G        0      0        2 
   1    chr1_1075171     ASom    A    G        1      2        2 
   1    chr1_1075171     HCab    A    G        0      0        2 
   1    chr1_1075171     HPrz    A    G        0      0        2 
   1    chr1_1075171     ZBoe    A    G        0      0        2 
   1    chr1_1075171     ZGre    A    G        0      0        2 
   1    chr1_1075171     ZHar    A    G        0      0        2 
   1    chr1_1075171   Sample    A    G        0      0        2 
   1    chr1_1082533     AAsi    A    G        1      2        2 
   1    chr1_1082533     AKia    A    G        0      0        2 
   1    chr1_1082533     AOna    A    G        0      0        2 
   1    chr1_1082533     ASom    A    G        0      0        2 
   1    chr1_1082533     HCab    A    G        0      0        2 
   1    chr1_1082533     HPrz    A    G        0      0        2 
   1    chr1_1082533     ZBoe    A    G        0      0        2 
   1    chr1_1082533     ZGre    A    G        0      0        2 
   1    chr1_1082533     ZHar    A    G        0      0        2 
   1    chr1_1082533   Sample    A    G        1      2        2 
   1    chr1_1087237     AAsi    A    C        0      0        2 
   1    chr1_1087237     AKia    A    C        0      0        2 
   1    chr1_1087237     AOna    A    C        0      0        2 
   1    chr1_1087237     ASom    A    C        0      0        2 
   1    chr1_1087237     HCab    A    C        0      0        2 
   1    chr1_1087237     HPrz    A    C        0      0        2 
   1    chr1_1087237     ZBoe    A    C        0      0        2 
   1    chr1_1087237     ZGre    A    C        1      2        2 
   1    chr1_1087237     ZHar    A    C        0      0        2 
   1    chr1_1087237   Sample    A    C        0      0        2 
   1    chr1_1087706     AAsi    T    C        0      0        2 
   1    chr1_1087706     AKia    T    C        0      0        2 
   1    chr1_1087706     AOna    T    C        0      0        2 
   1    chr1_1087706     ASom    T    C        0      0        2 
   1    chr1_1087706     HCab    T    C        0      0        2 
   1    chr1_1087706     HPrz    T    C        0      0        2 
   1    chr1_1087706     ZBoe    T    C        0      0        2 
   1    chr1_1087706     ZGre    T    C        1      2        2 
   1    chr1_1087706     ZHar    T    C        1      2        2 
   1    chr1_1087706   Sample    T    C        1      2        2 
   1    chr1_1088073     AAsi    C    T        0      0        2 
   1    chr1_1088073     AKia    C    T        0      0        2 
   1    chr1_1088073     AOna    C    T        0      0        2 
   1    chr1_1088073     ASom    C    T        0      0        2 
   1    chr1_1088073     HCab    C    T        1      2        2 
   1    chr1_1088073     HPrz    C    T        1      2        2 
   1    chr1_1088073     ZBoe    C    T        0      0        2 
   1    chr1_1088073     ZGre    C    T        0      0        2 
   1    chr1_1088073     ZHar    C    T        0      0        2 
   1    chr1_1088073   Sample    C    T        1      2        2 
   1    chr1_1089005     AAsi    C    T        1      2        2 
   1    chr1_1089005     AKia    C    T        0      0        2 
   1    chr1_1089005     AOna    C    T        0      0        2 
   1    chr1_1089005     ASom    C    T        0      0        2 
   1    chr1_1089005     HCab    C    T        0      0        2 
   1    chr1_1089005     HPrz    C    T        0      0        2 
   1    chr1_1089005     ZBoe    C    T        0      0        2 
   1    chr1_1089005     ZGre    C    T        0      0        2 
   1    chr1_1089005     ZHar    C    T        0      0        2 
   1    chr1_1089005   Sample    C    T        0      0        2 
   1    chr1_1091956     AAsi    A    G        0      0        2 
   1    chr1_1091956     AKia    A    G        0      0        2 
   1    chr1_1091956     AOna    A    G      0.5      1        2 
   1    chr1_1091956     ASom    A    G        0      0        2 
   1    chr1_1091956     HCab    A    G        0      0        2 
   1    chr1_1091956     HPrz    A    G        0      0        2 
   1    chr1_1091956     ZBoe    A    G        0      0        2 
   1    chr1_1091956     ZGre    A    G        0      0        2 
   1    chr1_1091956     ZHar    A    G        0      0        2 
   1    chr1_1091956   Sample    A    G        0      0        2 
   1    chr1_1092535     AAsi    T    C        0      0        2 
   1    chr1_1092535     AKia    T    C        1      2        2 
   1    chr1_1092535     AOna    T    C      0.5      1        2 
   1    chr1_1092535     ASom    T    C        0      0        2 
   1    chr1_1092535     HCab    T    C        0      0        2 
   1    chr1_1092535     HPrz    T    C        0      0        2 
   1    chr1_1092535     ZBoe    T    C        0      0        2 
   1    chr1_1092535     ZGre    T    C        0      0        2 
   1    chr1_1092535     ZHar    T    C        0      0        2 
   1    chr1_1092535   Sample    T    C        0      0        2 
   1    chr1_1094649     AAsi    T    C        0      0        2 
   1    chr1_1094649     AKia    T    C        0      0        2 
   1    chr1_1094649     AOna    T    C        0      0        2 
   1    chr1_1094649     ASom    T    C        0      0        2 
   1    chr1_1094649     HCab    T    C        1      2        2 
   1    chr1_1094649     HPrz    T    C        1      2        2 
   1    chr1_1094649     ZBoe    T    C        0      0        2 
   1    chr1_1094649     ZGre    T    C        0      0        2 
   1    chr1_1094649     ZHar    T    C        0      0        2 
   1    chr1_1094649   Sample    T    C        1      2        2 
   1    chr1_1097199     AAsi    T    C        0      0        2 
   1    chr1_1097199     AKia    T    C        0      0        2 
   1    chr1_1097199     AOna    T    C        0      0        2 
   1    chr1_1097199     ASom    T    C        0      0        2 
   1    chr1_1097199     HCab    T    C        0      0        2 
   1    chr1_1097199     HPrz    T    C      0.5      1        2 
   1    chr1_1097199     ZBoe    T    C        0      0        2 
   1    chr1_1097199     ZGre    T    C        0      0        2 
   1    chr1_1097199     ZHar    T    C        0      0        2 
   1    chr1_1097199   Sample    T    C        0      0        2 
   1    chr1_1102003     AAsi    A    G        0      0        2 
   1    chr1_1102003     AKia    A    G      0.5      1        2 
   1    chr1_1102003     AOna    A    G        0      0        2 
   1    chr1_1102003     ASom    A    G        0      0        2 
   1    chr1_1102003     HCab    A    G        0      0        2 
   1    chr1_1102003     HPrz    A    G        0      0        2 
   1    chr1_1102003     ZBoe    A    G        0      0        2 
   1    chr1_1102003     ZGre    A    G        0      0        2 
   1    chr1_1102003     ZHar    A    G        0      0        2 
   1    chr1_1102003   Sample    A    G        0      0        2 
   1    chr1_1102240     AAsi    G    A        0      0        2 
   1    chr1_1102240     AKia    G    A        0      0        2 
   1    chr1_1102240     AOna    G    A        0      0        2 
   1    chr1_1102240     ASom    G    A        0      0        2 
   1    chr1_1102240     HCab    G    A        0      0        2 
   1    chr1_1102240     HPrz    G    A        0      0        2 
   1    chr1_1102240     ZBoe    G    A        1      2        2 
   1    chr1_1102240     ZGre    G    A        0      0        2 
   1    chr1_1102240     ZHar    G    A        0      0        2 
   1    chr1_1102240   Sample    G    A        0      0        2 
   1    chr1_1107849     AAsi    T    C        0      0        2 
   1    chr1_1107849     AKia    T    C        0      0        2 
   1    chr1_1107849     AOna    T    C        0      0        2 
   1    chr1_1107849     ASom    T    C        0      0        2 
   1    chr1_1107849     HCab    T    C        0      0        2 
   1    chr1_1107849     HPrz    T    C        0      0        2 
   1    chr1_1107849     ZBoe    T    C        0      0        2 
   1    chr1_1107849     ZGre    T    C        1      2        2 
   1    chr1_1107849     ZHar    T    C        0      0        2 
   1    chr1_1107849   Sample    T    C        0      0        2 
   1    chr1_1116180     AAsi    C    T        0      0        2 
   1    chr1_1116180     AKia    C    T        1      2        2 
   1    chr1_1116180     AOna    C    T        1      2        2 
   1    chr1_1116180     ASom    C    T        0      0        2 
   1    chr1_1116180     HCab    C    T        0      0        2 
   1    chr1_1116180     HPrz    C    T        0      0        2 
   1    chr1_1116180     ZBoe    C    T        0      0        2 
   1    chr1_1116180     ZGre    C    T        0      0        2 
   1    chr1_1116180     ZHar    C    T        0      0        2 
   1    chr1_1116180   Sample    C    T        0      0        2 
   1    chr1_1121931     AAsi    G    A        0      0        2 
   1    chr1_1121931     AKia    G    A        1      2        2 
   1    chr1_1121931     AOna    G    A      0.5      1        2 
   1    chr1_1121931     ASom    G    A        0      0        2 
   1    chr1_1121931     HCab    G    A        0      0        2 
   1    chr1_1121931     HPrz    G    A        0      0        2 
   1    chr1_1121931     ZBoe    G    A        0      0        2 
   1    chr1_1121931     ZGre    G    A        0      0        2 
   1    chr1_1121931     ZHar    G    A        1      2        2 
   1    chr1_1121931   Sample    G    A        0      0        2 
   1    chr1_1132151     AAsi    A    G        0      0        2 
   1    chr1_1132151     AKia    A    G        0      0        2 
   1    chr1_1132151     AOna    A    G        0      0        2 
   1    chr1_1132151     ASom    A    G        0      0        2 
   1    chr1_1132151     HCab    A    G        0      0        2 
   1    chr1_1132151     HPrz    A    G        0      0        2 
   1    chr1_1132151     ZBoe    A    G        0      0        2 
   1    chr1_1132151     ZGre    A    G        1      2        2 
   1    chr1_1132151     ZHar    A    G        1      2        2 
   1    chr1_1132151   Sample    A    G        0      0        2 
   1    chr1_1134850     AAsi    C    G        0      0        2 
   1    chr1_1134850     AKia    C    G        0      0        2 
   1    chr1_1134850     AOna    C    G        0      0        2 
   1    chr1_1134850     ASom    C    G        0      0        2 
   1    chr1_1134850     HCab    C    G        0      0        2 
   1    chr1_1134850     HPrz    C    G        0      0        2 
   1    chr1_1134850     ZBoe    C    G        1      2        2 
   1    chr1_1134850     ZGre    C    G        0      0        2 
   1    chr1_1134850     ZHar    C    G        0      0        2 
   1    chr1_1134850   Sample    C    G        0      0        2 
   1    chr1_1140433     AAsi    C    G        0      0        2 
   1    chr1_1140433     AKia    C    G        0      0        2 
   1    chr1_1140433     AOna    C    G        0      0        2 
   1    chr1_1140433     ASom    C    G        0      0        2 
   1    chr1_1140433     HCab    C    G        0      0        2 
   1    chr1_1140433     HPrz    C    G        0      0        2 
   1    chr1_1140433     ZBoe    C    G        1      2        2 
   1    chr1_1140433     ZGre    C    G        1      2        2 
   1    chr1_1140433     ZHar    C    G        0      0        2 
   1    chr1_1140433   Sample    C    G        0      0        2 
   1    chr1_1142969     AAsi    T    C        0      0        2 
   1    chr1_1142969     AKia    T    C        0      0        2 
   1    chr1_1142969     AOna    T    C        0      0        2 
   1    chr1_1142969     ASom    T    C        0      0        2 
   1    chr1_1142969     HCab    T    C        0      0        2 
   1    chr1_1142969     HPrz    T    C        0      0        2 
   1    chr1_1142969     ZBoe    T    C        0      0        2 
   1    chr1_1142969     ZGre    T    C        0      0        2 
   1    chr1_1142969     ZHar    T    C        1      2        2 
   1    chr1_1142969   Sample    T    C        0      0        2 
   1    chr1_1153514     AAsi    A    G        0      0        2 
   1    chr1_1153514     AKia    A    G        0      0        2 
   1    chr1_1153514     AOna    A    G        0      0        2 
   1    chr1_1153514     ASom    A    G        0      0        2 
   1    chr1_1153514     HCab    A    G        1      2        2 
   1    chr1_1153514     HPrz    A    G        1      2        2 
   1    chr1_1153514     ZBoe    A    G        0      0        2 
   1    chr1_1153514     ZGre    A    G        0      0        2 
   1    chr1_1153514     ZHar    A    G        0      0        2 
   1    chr1_1153514   Sample    A    G        1      2        2 
   1    chr1_1154446     AAsi    A    G        0      0        2 
   1    chr1_1154446     AKia    A    G        0      0        2 
   1    chr1_1154446     AOna    A    G        0      0        2 
   1    chr1_1154446     ASom    A    G        0      0        2 
   1    chr1_1154446     HCab    A    G        1      2        2 
   1    chr1_1154446     HPrz    A    G        1      2        2 
   1    chr1_1154446     ZBoe    A    G        0      0        2 
   1    chr1_1154446     ZGre    A    G        0      0        2 
   1    chr1_1154446     ZHar    A    G        0      0        2 
   1    chr1_1154446   Sample    A    G        1      2        2 
   1    chr1_1155855     AAsi    A    G        0      0        2 
   1    chr1_1155855     AKia    A    G        0      0        2 
   1    chr1_1155855     AOna    A    G        0      0        2 
   1    chr1_1155855     ASom    A    G        0      0        2 
   1    chr1_1155855     HCab    A    G        1      2        2 
   1    chr1_1155855     HPrz    A    G        1      2        2 
   1    chr1_1155855     ZBoe    A    G        0      0        2 
   1    chr1_1155855     ZGre    A    G        0      0        2 
   1    chr1_1155855     ZHar    A    G        0      0        2 
   1    chr1_1155855   Sample    A    G        1      2        2 
   1    chr1_1158333     AAsi    A    G        0      0        2 
   1    chr1_1158333     AKia    A    G      0.5      1        2 
   1    chr1_1158333     AOna    A    G        0      0        2 
   1    chr1_1158333     ASom    A    G        0      0        2 
   1    chr1_1158333     HCab    A    G        0      0        2 
   1    chr1_1158333     HPrz    A    G        0      0        2 
   1    chr1_1158333     ZBoe    A    G        0      0        2 
   1    chr1_1158333     ZGre    A    G        0      0        2 
   1    chr1_1158333     ZHar    A    G        0      0        2 
   1    chr1_1158333   Sample    A    G        0      0        2 
   1    chr1_1159230     AAsi    C    T        0      0        2 
   1    chr1_1159230     AKia    C    T        0      0        2 
   1    chr1_1159230     AOna    C    T        0      0        2 
   1    chr1_1159230     ASom    C    T        0      0        2 
   1    chr1_1159230     HCab    C    T        1      2        2 
   1    chr1_1159230     HPrz    C    T        1      2        2 
   1    chr1_1159230     ZBoe    C    T        0      0        2 
   1    chr1_1159230     ZGre    C    T        0      0        2 
   1    chr1_1159230     ZHar    C    T        0      0        2 
   1    chr1_1159230   Sample    C    T        1      2        2 
   1    chr1_1159671     AAsi    T    C        0      0        2 
   1    chr1_1159671     AKia    T    C        1      2        2 
   1    chr1_1159671     AOna    T    C        0      0        2 
   1    chr1_1159671     ASom    T    C        0      0        2 
   1    chr1_1159671     HCab    T    C        0      0        2 
   1    chr1_1159671     HPrz    T    C        0      0        2 
   1    chr1_1159671     ZBoe    T    C        0      0        2 
   1    chr1_1159671     ZGre    T    C        0      0        2 
   1    chr1_1159671     ZHar    T    C        0      0        2 
   1    chr1_1159671   Sample    T    C        0      0        2 
   1    chr1_1163470     AAsi    T    C        0      0        2 
   1    chr1_1163470     AKia    T    C        1      2        2 
   1    chr1_1163470     AOna    T    C      0.5      1        2 
   1    chr1_1163470     ASom    T    C        0      0        2 
   1    chr1_1163470     HCab    T    C        0      0        2 
   1    chr1_1163470     HPrz    T    C      0.5      1        2 
   1    chr1_1163470     ZBoe    T    C        0      0        2 
   1    chr1_1163470     ZGre    T    C        0      0        2 
   1    chr1_1163470     ZHar    T    C        0      0        2 
   1    chr1_1163470   Sample    T    C        0      0        2 
   1    chr1_1171446     AAsi    A    G        0      0        2 
   1    chr1_1171446     AKia    A    G        0      0        2 
   1    chr1_1171446     AOna    A    G        0      0        2 
   1    chr1_1171446     ASom    A    G        0      0        2 
   1    chr1_1171446     HCab    A    G        0      0        2 
   1    chr1_1171446     HPrz    A    G        0      0        2 
   1    chr1_1171446     ZBoe    A    G      0.5      1        2 
   1    chr1_1171446     ZGre    A    G        0      0        2 
   1    chr1_1171446     ZHar    A    G        0      0        2 
   1    chr1_1171446   Sample    A    G        0      0        2 
   1    chr1_1176387     AAsi    A    G        0      0        2 
   1    chr1_1176387     AKia    A    G        0      0        2 
   1    chr1_1176387     AOna    A    G        0      0        2 
   1    chr1_1176387     ASom    A    G        0      0        2 
   1    chr1_1176387     HCab    A    G        0      0        2 
   1    chr1_1176387     HPrz    A    G        0      0        2 
   1    chr1_1176387     ZBoe    A    G        1      2        2 
   1    chr1_1176387     ZGre    A    G        0      0        2 
   1    chr1_1176387     ZHar    A    G        0      0        2 
   1    chr1_1176387   Sample    A    G        0      0        2 
   1    chr1_1183607     AAsi    T    C        0      0        2 
   1    chr1_1183607     AKia    T    C        1      2        2 
   1    chr1_1183607     AOna    T    C      0.5      1        2 
   1    chr1_1183607     ASom    T    C        0      0        2 
   1    chr1_1183607     HCab    T    C        0      0        2 
   1    chr1_1183607     HPrz    T    C        0      0        2 
   1    chr1_1183607     ZBoe    T    C        0      0        2 
   1    chr1_1183607     ZGre    T    C        0      0        2 
   1    chr1_1183607     ZHar    T    C        0      0        2 
   1    chr1_1183607   Sample    T    C        0      0        2 
   1    chr1_1186515     AAsi    A    G        0      0        2 
   1    chr1_1186515     AKia    A    G        0      0        2 
   1    chr1_1186515     AOna    A    G        0      0        2 
   1    chr1_1186515     ASom    A    G        0      0        2 
   1    chr1_1186515     HCab    A    G      0.5      1        2 
   1    chr1_1186515     HPrz    A    G        0      0        2 
   1    chr1_1186515     ZBoe    A    G        0      0        2 
   1    chr1_1186515     ZGre    A    G        0      0        2 
   1    chr1_1186515     ZHar    A    G        0      0        2 
   1    chr1_1186515   Sample    A    G        1      2        2 
   1    chr1_1186612     AAsi    G    C        0      0        2 
   1    chr1_1186612     AKia    G    C        0      0        2 
   1    chr1_1186612     AOna    G    C        0      0        2 
   1    chr1_1186612     ASom    G    C        0      0        2 
   1    chr1_1186612     HCab    G    C      0.5      1        2 
   1    chr1_1186612     HPrz    G    C        0      0        2 
   1    chr1_1186612     ZBoe    G    C        0      0        2 
   1    chr1_1186612     ZGre    G    C        0      0        2 
   1    chr1_1186612     ZHar    G    C        0      0        2 
   1    chr1_1186612   Sample    G    C        0      0        2 
   1    chr1_1187064     AAsi    C    G        0      0        2 
   1    chr1_1187064     AKia    C    G        0      0        2 
   1    chr1_1187064     AOna    C    G        0      0        2 
   1    chr1_1187064     ASom    C    G        0      0        2 
   1    chr1_1187064     HCab    C    G        1      2        2 
   1    chr1_1187064     HPrz    C    G        1      2        2 
   1    chr1_1187064     ZBoe    C    G        0      0        2 
   1    chr1_1187064     ZGre    C    G        0      0        2 
   1    chr1_1187064     ZHar    C    G        0      0        2 
   1    chr1_1187064   Sample    C    G        1      2        2 
   1    chr1_1190325     AAsi    A    G        0      0        2 
   1    chr1_1190325     AKia    A    G        0      0        2 
   1    chr1_1190325     AOna    A    G        0      0        2 
   1    chr1_1190325     ASom    A    G        0      0        2 
   1    chr1_1190325     HCab    A    G        0      0        2 
   1    chr1_1190325     HPrz    A    G        0      0        2 
   1    chr1_1190325     ZBoe    A    G        0      0        2 
   1    chr1_1190325     ZGre    A    G        0      0        2 
   1    chr1_1190325     ZHar    A    G        1      2        2 
   1    chr1_1190325   Sample    A    G        0      0        2 
   1    chr1_1195866     AAsi    A    G        0      0        2 
   1    chr1_1195866     AKia    A    G        0      0        2 
   1    chr1_1195866     AOna    A    G        0      0        2 
   1    chr1_1195866     ASom    A    G        0      0        2 
   1    chr1_1195866     HCab    A    G      0.5      1        2 
   1    chr1_1195866     HPrz    A    G      0.5      1        2 
   1    chr1_1195866     ZBoe    A    G        0      0        2 
   1    chr1_1195866     ZGre    A    G        0      0        2 
   1    chr1_1195866     ZHar    A    G        0      0        2 
   1    chr1_1195866   Sample    A    G        0      0        2 
   1    chr1_1197581     AAsi    T    C        0      0        2 
   1    chr1_1197581     AKia    T    C        0      0        2 
   1    chr1_1197581     AOna    T    C        0      0        2 
   1    chr1_1197581     ASom    T    C        0      0        2 
   1    chr1_1197581     HCab    T    C        0      0        2 
   1    chr1_1197581     HPrz    T    C        0      0        2 
   1    chr1_1197581     ZBoe    T    C        0      0        2 
   1    chr1_1197581     ZGre    T    C        1      2        2 
   1    chr1_1197581     ZHar    T    C        0      0        2 
   1    chr1_1197581   Sample    T    C        0      0        2 
   1    chr1_1204958     AAsi    A    G        0      0        2 
   1    chr1_1204958     AKia    A    G        0      0        2 
   1    chr1_1204958     AOna    A    G        0      0        2 
   1    chr1_1204958     ASom    A    G        0      0        2 
   1    chr1_1204958     HCab    A    G        0      0        2 
   1    chr1_1204958     HPrz    A    G        0      0        2 
   1    chr1_1204958     ZBoe    A    G        0      0        2 
   1    chr1_1204958     ZGre    A    G        0      0        2 
   1    chr1_1204958     ZHar    A    G        1      2        2 
   1    chr1_1204958   Sample    A    G        0      0        2 
   1    chr1_1205910     AAsi    T    C        0      0        2 
   1    chr1_1205910     AKia    T    C        1      2        2 
   1    chr1_1205910     AOna    T    C        0      0        2 
   1    chr1_1205910     ASom    T    C        0      0        2 
   1    chr1_1205910     HCab    T    C        0      0        2 
   1    chr1_1205910     HPrz    T    C        0      0        2 
   1    chr1_1205910     ZBoe    T    C        0      0        2 
   1    chr1_1205910     ZGre    T    C        0      0        2 
   1    chr1_1205910     ZHar    T    C        0      0        2 
   1    chr1_1205910   Sample    T    C        0      0        2 
   1    chr1_1206236     AAsi    G    A        0      0        2 
   1    chr1_1206236     AKia    G    A        1      2        2 
   1    chr1_1206236     AOna    G    A        1      2        2 
   1    chr1_1206236     ASom    G    A        0      0        2 
   1    chr1_1206236     HCab    G    A        0      0        2 
   1    chr1_1206236     HPrz    G    A        0      0        2 
   1    chr1_1206236     ZBoe    G    A        0      0        2 
   1    chr1_1206236     ZGre    G    A        0      0        2 
   1    chr1_1206236     ZHar    G    A        0      0        2 
   1    chr1_1206236   Sample    G    A        0      0        2 
   1    chr1_1207274     AAsi    A    G        0      0        2 
   1    chr1_1207274     AKia    A    G        0      0        2 
   1    chr1_1207274     AOna    A    G        0      0        2 
   1    chr1_1207274     ASom    A    G        0      0        2 
   1    chr1_1207274     HCab    A    G        0      0        2 
   1    chr1_1207274     HPrz    A    G        0      0        2 
   1    chr1_1207274     ZBoe    A    G        1      2        2 
   1    chr1_1207274     ZGre    A    G        0      0        2 
   1    chr1_1207274     ZHar    A    G        0      0        2 
   1    chr1_1207274   Sample    A    G        0      0        2 
   1    chr1_1207931     AAsi    A    G        0      0        2 
   1    chr1_1207931     AKia    A    G        0      0        2 
   1    chr1_1207931     AOna    A    G        0      0        2 
   1    chr1_1207931     ASom    A    G        1      2        2 
   1    chr1_1207931     HCab    A    G        0      0        2 
   1    chr1_1207931     HPrz    A    G        0      0        2 
   1    chr1_1207931     ZBoe    A    G        0      0        2 
   1    chr1_1207931     ZGre    A    G        0      0        2 
   1    chr1_1207931     ZHar    A    G        0      0        2 
   1    chr1_1207931   Sample    A    G        0      0        2 
   1    chr1_1211843     AAsi    A    G        0      0        2 
   1    chr1_1211843     AKia    A    G        0      0        2 
   1    chr1_1211843     AOna    A    G        0      0        2 
   1    chr1_1211843     ASom    A    G        0      0        2 
   1    chr1_1211843     HCab    A    G        0      0        2 
   1    chr1_1211843     HPrz    A    G        0      0        2 
   1    chr1_1211843     ZBoe    A    G        0      0        2 
   1    chr1_1211843     ZGre    A    G        1      2        2 
   1    chr1_1211843     ZHar    A    G        0      0        2 
   1    chr1_1211843   Sample    A    G        0      0        2 
   1    chr1_1216696     AAsi    A    G        0      0        2 
   1    chr1_1216696     AKia    A    G        0      0        2 
   1    chr1_1216696     AOna    A    G        1      2        2 
   1    chr1_1216696     ASom    A    G        0      0        2 
   1    chr1_1216696     HCab    A    G        0      0        2 
   1    chr1_1216696     HPrz    A    G        0      0        2 
   1    chr1_1216696     ZBoe    A    G        0      0        2 
   1    chr1_1216696     ZGre    A    G        0      0        2 
   1    chr1_1216696     ZHar    A    G        0      0        2 
   1    chr1_1216696   Sample    A    G        0      0        2 
   1    chr1_1217362     AAsi    G    C        0      0        2 
   1    chr1_1217362     AKia    G    C        0      0        2 
   1    chr1_1217362     AOna    G    C        0      0        2 
   1    chr1_1217362     ASom    G    C        0      0        2 
   1    chr1_1217362     HCab    G    C        0      0        2 
   1    chr1_1217362     HPrz    G    C        0      0        2 
   1    chr1_1217362     ZBoe    G    C      0.5      1        2 
   1    chr1_1217362     ZGre    G    C        0      0        2 
   1    chr1_1217362     ZHar    G    C        0      0        2 
   1    chr1_1217362   Sample    G    C        0      0        2 
   1    chr1_1220711     AAsi    A    G        0      0        2 
   1    chr1_1220711     AKia    A    G        0      0        2 
   1    chr1_1220711     AOna    A    G        1      2        2 
   1    chr1_1220711     ASom    A    G        0      0        2 
   1    chr1_1220711     HCab    A    G        0      0        2 
   1    chr1_1220711     HPrz    A    G        0      0        2 
   1    chr1_1220711     ZBoe    A    G        0      0        2 
   1    chr1_1220711     ZGre    A    G        0      0        2 
   1    chr1_1220711     ZHar    A    G        0      0        2 
   1    chr1_1220711   Sample    A    G        0      0        2 
   1    chr1_1221864     AAsi    C    T        0      0        2 
   1    chr1_1221864     AKia    C    T        0      0        2 
   1    chr1_1221864     AOna    C    T        0      0        2 
   1    chr1_1221864     ASom    C    T        0      0        2 
   1    chr1_1221864     HCab    C    T        0      0        2 
   1    chr1_1221864     HPrz    C    T        0      0        2 
   1    chr1_1221864     ZBoe    C    T        0      0        2 
   1    chr1_1221864     ZGre    C    T        1      2        2 
   1    chr1_1221864     ZHar    C    T        0      0        2 
   1    chr1_1221864   Sample    C    T        0      0        2 
   1    chr1_1225558     AAsi    G    T        0      0        2 
   1    chr1_1225558     AKia    G    T        0      0        2 
   1    chr1_1225558     AOna    G    T        0      0        2 
   1    chr1_1225558     ASom    G    T        0      0        2 
   1    chr1_1225558     HCab    G    T        1      2        2 
   1    chr1_1225558     HPrz    G    T        1      2        2 
   1    chr1_1225558     ZBoe    G    T        0      0        2 
   1    chr1_1225558     ZGre    G    T        0      0        2 
   1    chr1_1225558     ZHar    G    T        0      0        2 
   1    chr1_1225558   Sample    G    T        1      2        2 
   1    chr1_1230056     AAsi    A    G        0      0        2 
   1    chr1_1230056     AKia    A    G        0      0        2 
   1    chr1_1230056     AOna    A    G        1      2        2 
   1    chr1_1230056     ASom    A    G        0      0        2 
   1    chr1_1230056     HCab    A    G      0.5      1        2 
   1    chr1_1230056     HPrz    A    G        0      0        2 
   1    chr1_1230056     ZBoe    A    G        0      0        2 
   1    chr1_1230056     ZGre    A    G        0      0        2 
   1    chr1_1230056     ZHar    A    G        0      0        2 
   1    chr1_1230056   Sample    A    G        1      2        2 
   1    chr1_1234749     AAsi    A    G        0      0        2 
   1    chr1_1234749     AKia    A    G        0      0        2 
   1    chr1_1234749     AOna    A    G        0      0        2 
   1    chr1_1234749     ASom    A    G        0      0        2 
   1    chr1_1234749     HCab    A    G        0      0        2 
   1    chr1_1234749     HPrz    A    G        0      0        2 
   1    chr1_1234749     ZBoe    A    G      0.5      1        2 
   1    chr1_1234749     ZGre    A    G        0      0        2 
   1    chr1_1234749     ZHar    A    G        0      0        2 
   1    chr1_1234749   Sample    A    G        0      0        2 
   1    chr1_1238425     AAsi    T    C        0      0        2 
   1    chr1_1238425     AKia    T    C        0      0        2 
   1    chr1_1238425     AOna    T    C        0      0        2 
   1    chr1_1238425     ASom    T    C        0      0        2 
   1    chr1_1238425     HCab    T    C        0      0        2 
   1    chr1_1238425     HPrz    T    C        0      0        2 
   1    chr1_1238425     ZBoe    T    C        0      0        2 
   1    chr1_1238425     ZGre    T    C        1      2        2 
   1    chr1_1238425     ZHar    T    C        0      0        2 
   1    chr1_1238425   Sample    T    C        0      0        2 
   1    chr1_1238495     AAsi    T    C        0      0        2 
   1    chr1_1238495     AKia    T    C        0      0        2 
   1    chr1_1238495     AOna    T    C        0      0        2 
   1    chr1_1238495     ASom    T    C        0      0        2 
   1    chr1_1238495     HCab    T    C        0      0        2 
   1    chr1_1238495     HPrz    T    C      0.5      1        2 
   1    chr1_1238495     ZBoe    T    C        0      0        2 
   1    chr1_1238495     ZGre    T    C        0      0        2 
   1    chr1_1238495     ZHar    T    C        0      0        2 
   1    chr1_1238495   Sample    T    C        1      2        2 
   1    chr1_1239511     AAsi    T    C        0      0        2 
   1    chr1_1239511     AKia    T    C        0      0        2 
   1    chr1_1239511     AOna    T    C        0      0        2 
   1    chr1_1239511     ASom    T    C        0      0        2 
   1    chr1_1239511     HCab    T    C        0      0        2 
   1    chr1_1239511     HPrz    T    C        0      0        2 
   1    chr1_1239511     ZBoe    T    C      0.5      1        2 
   1    chr1_1239511     ZGre    T    C        0      0        2 
   1    chr1_1239511     ZHar    T    C        0      0        2 
   1    chr1_1239511   Sample    T    C        0      0        2 
   1    chr1_1241279     AAsi    A    G        1      2        2 
   1    chr1_1241279     AKia    A    G        0      0        2 
   1    chr1_1241279     AOna    A    G        0      0        2 
   1    chr1_1241279     ASom    A    G        1      2        2 
   1    chr1_1241279     HCab    A    G        0      0        2 
   1    chr1_1241279     HPrz    A    G        0      0        2 
   1    chr1_1241279     ZBoe    A    G        0      0        2 
   1    chr1_1241279     ZGre    A    G        0      0        2 
   1    chr1_1241279     ZHar    A    G        0      0        2 
   1    chr1_1241279   Sample    A    G        0      0        2 
   1    chr1_1243144     AAsi    A    G        0      0        2 
   1    chr1_1243144     AKia    A    G        0      0        2 
   1    chr1_1243144     AOna    A    G        0      0        2 
   1    chr1_1243144     ASom    A    G        0      0        2 
   1    chr1_1243144     HCab    A    G        0      0        2 
   1    chr1_1243144     HPrz    A    G        0      0        2 
   1    chr1_1243144     ZBoe    A    G        0      0        2 
   1    chr1_1243144     ZGre    A    G        0      0        2 
   1    chr1_1243144     ZHar    A    G        1      2        2 
   1    chr1_1243144   Sample    A    G        0      0        2 
   1    chr1_1245767     AAsi    T    G        0      0        2 
   1    chr1_1245767     AKia    T    G        0      0        2 
   1    chr1_1245767     AOna    T    G        0      0        2 
   1    chr1_1245767     ASom    T    G        0      0        2 
   1    chr1_1245767     HCab    T    G        1      2        2 
   1    chr1_1245767     HPrz    T    G        1      2        2 
   1    chr1_1245767     ZBoe    T    G        0      0        2 
   1    chr1_1245767     ZGre    T    G        0      0        2 
   1    chr1_1245767     ZHar    T    G        0      0        2 
   1    chr1_1245767   Sample    T    G        1      2        2 
   1    chr1_1245928     AAsi    G    T        0      0        2 
   1    chr1_1245928     AKia    G    T        0      0        2 
   1    chr1_1245928     AOna    G    T        0      0        2 
   1    chr1_1245928     ASom    G    T        0      0        2 
   1    chr1_1245928     HCab    G    T        1      2        2 
   1    chr1_1245928     HPrz    G    T        1      2        2 
   1    chr1_1245928     ZBoe    G    T        0      0        2 
   1    chr1_1245928     ZGre    G    T        0      0        2 
   1    chr1_1245928     ZHar    G    T        0      0        2 
   1    chr1_1245928   Sample    G    T        1      2        2 
   1    chr1_1253463     AAsi    T    C        0      0        2 
   1    chr1_1253463     AKia    T    C        0      0        2 
   1    chr1_1253463     AOna    T    C        0      0        2 
   1    chr1_1253463     ASom    T    C        1      2        2 
   1    chr1_1253463     HCab    T    C        0      0        2 
   1    chr1_1253463     HPrz    T    C        0      0        2 
   1    chr1_1253463     ZBoe    T    C        0      0        2 
   1    chr1_1253463     ZGre    T    C        0      0        2 
   1    chr1_1253463     ZHar    T    C        0      0        2 
   1    chr1_1253463   Sample    T    C        0      0        2 
   1    chr1_1253888     AAsi    G    C        0      0        2 
   1    chr1_1253888     AKia    G    C        0      0        2 
   1    chr1_1253888     AOna    G    C        0      0        2 
   1    chr1_1253888     ASom    G    C        0      0        2 
   1    chr1_1253888     HCab    G    C      0.5      1        2 
   1    chr1_1253888     HPrz    G    C        0      0        2 
   1    chr1_1253888     ZBoe    G    C        0      0        2 
   1    chr1_1253888     ZGre    G    C        0      0        2 
   1    chr1_1253888     ZHar    G    C        0      0        2 
   1    chr1_1253888   Sample    G    C        1      2        2 
   1    chr1_1254237     AAsi    T    C        1      2        2 
   1    chr1_1254237     AKia    T    C        0      0        2 
   1    chr1_1254237     AOna    T    C        0      0        2 
   1    chr1_1254237     ASom    T    C        1      2        2 
   1    chr1_1254237     HCab    T    C        0      0        2 
   1    chr1_1254237     HPrz    T    C        0      0        2 
   1    chr1_1254237     ZBoe    T    C        1      2        2 
   1    chr1_1254237     ZGre    T    C        1      2        2 
   1    chr1_1254237     ZHar    T    C        1      2        2 
   1    chr1_1254237   Sample    T    C        0      0        2 
   1    chr1_1259526     AAsi    C    T        0      0        2 
   1    chr1_1259526     AKia    C    T        0      0        2 
   1    chr1_1259526     AOna    C    T        0      0        2 
   1    chr1_1259526     ASom    C    T        0      0        2 
   1    chr1_1259526     HCab    C    T        0      0        2 
   1    chr1_1259526     HPrz    C    T        0      0        2 
   1    chr1_1259526     ZBoe    C    T      0.5      1        2 
   1    chr1_1259526     ZGre    C    T        0      0        2 
   1    chr1_1259526     ZHar    C    T        0      0        2 
   1    chr1_1259526   Sample    C    T        0      0        2 
   1    chr1_1262356     AAsi    G    A        0      0        2 
   1    chr1_1262356     AKia    G    A        0      0        2 
   1    chr1_1262356     AOna    G    A        0      0        2 
   1    chr1_1262356     ASom    G    A        0      0        2 
   1    chr1_1262356     HCab    G    A        1      2        2 
   1    chr1_1262356     HPrz    G    A        1      2        2 
   1    chr1_1262356     ZBoe    G    A        0      0        2 
   1    chr1_1262356     ZGre    G    A        0      0        2 
   1    chr1_1262356     ZHar    G    A        0      0        2 
   1    chr1_1262356   Sample    G    A        1      2        2 
   1    chr1_1265018     AAsi    T    C        0      0        2 
   1    chr1_1265018     AKia    T    C        1      2        2 
   1    chr1_1265018     AOna    T    C        1      2        2 
   1    chr1_1265018     ASom    T    C        0      0        2 
   1    chr1_1265018     HCab    T    C        0      0        2 
   1    chr1_1265018     HPrz    T    C        0      0        2 
   1    chr1_1265018     ZBoe    T    C        0      0        2 
   1    chr1_1265018     ZGre    T    C        0      0        2 
   1    chr1_1265018     ZHar    T    C        0      0        2 
   1    chr1_1265018   Sample    T    C        0      0        2 
   1    chr1_1265253     AAsi    T    C        0      0        2 
   1    chr1_1265253     AKia    T    C        1      2        2 
   1    chr1_1265253     AOna    T    C        1      2        2 
   1    chr1_1265253     ASom    T    C        0      0        2 
   1    chr1_1265253     HCab    T    C        0      0        2 
   1    chr1_1265253     HPrz    T    C        0      0        2 
   1    chr1_1265253     ZBoe    T    C        0      0        2 
   1    chr1_1265253     ZGre    T    C        0      0        2 
   1    chr1_1265253     ZHar    T    C        0      0        2 
   1    chr1_1265253   Sample    T    C        0      0        2 
   1    chr1_1278311     AAsi    C    T        0      0        2 
   1    chr1_1278311     AKia    C    T        0      0        2 
   1    chr1_1278311     AOna    C    T        0      0        2 
   1    chr1_1278311     ASom    C    T        0      0        2 
   1    chr1_1278311     HCab    C    T        1      2        2 
   1    chr1_1278311     HPrz    C    T        1      2        2 
   1    chr1_1278311     ZBoe    C    T        0      0        2 
   1    chr1_1278311     ZGre    C    T        0      0        2 
   1    chr1_1278311     ZHar    C    T        0      0        2 
   1    chr1_1278311   Sample    C    T        1      2        2 
   1    chr1_1279531     AAsi    G    C        0      0        2 
   1    chr1_1279531     AKia    G    C        0      0        2 
   1    chr1_1279531     AOna    G    C        0      0        2 
   1    chr1_1279531     ASom    G    C        0      0        2 
   1    chr1_1279531     HCab    G    C        0      0        2 
   1    chr1_1279531     HPrz    G    C      0.5      1        2 
   1    chr1_1279531     ZBoe    G    C        0      0        2 
   1    chr1_1279531     ZGre    G    C        0      0        2 
   1    chr1_1279531     ZHar    G    C        0      0        2 
   1    chr1_1279531   Sample    G    C        0      0        2 
   1    chr1_1286491     AAsi    T    C        0      0        2 
   1    chr1_1286491     AKia    T    C        0      0        2 
   1    chr1_1286491     AOna    T    C        0      0        2 
   1    chr1_1286491     ASom    T    C        1      2        2 
   1    chr1_1286491     HCab    T    C        0      0        2 
   1    chr1_1286491     HPrz    T    C        0      0        2 
   1    chr1_1286491     ZBoe    T    C        0      0        2 
   1    chr1_1286491     ZGre    T    C        0      0        2 
   1    chr1_1286491     ZHar    T    C        0      0        2 
   1    chr1_1286491   Sample    T    C        0      0        2 
   1    chr1_1287523     AAsi    T    C        0      0        2 
   1    chr1_1287523     AKia    T    C        0      0        2 
   1    chr1_1287523     AOna    T    C        0      0        2 
   1    chr1_1287523     ASom    T    C        0      0        2 
   1    chr1_1287523     HCab    T    C        0      0        2 
   1    chr1_1287523     HPrz    T    C        0      0        2 
   1    chr1_1287523     ZBoe    T    C        1      2        2 
   1    chr1_1287523     ZGre    T    C        1      2        2 
   1    chr1_1287523     ZHar    T    C        1      2        2 
   1    chr1_1287523   Sample    T    C        0      0        2 
   1    chr1_1292097     AAsi    T    C        0      0        2 
   1    chr1_1292097     AKia    T    C        0      0        2 
   1    chr1_1292097     AOna    T    C        0      0        2 
   1    chr1_1292097     ASom    T    C        0      0        2 
   1    chr1_1292097     HCab    T    C        0      0        2 
   1    chr1_1292097     HPrz    T    C        0      0        2 
   1    chr1_1292097     ZBoe    T    C      0.5      1        2 
   1    chr1_1292097     ZGre    T    C        0      0        2 
   1    chr1_1292097     ZHar    T    C        0      0        2 
   1    chr1_1292097   Sample    T    C        0      0        2 
   1    chr1_1296014     AAsi    G    A        0      0        2 
   1    chr1_1296014     AKia    G    A        0      0        2 
   1    chr1_1296014     AOna    G    A        0      0        2 
   1    chr1_1296014     ASom    G    A        0      0        2 
   1    chr1_1296014     HCab    G    A        1      2        2 
   1    chr1_1296014     HPrz    G    A        1      2        2 
   1    chr1_1296014     ZBoe    G    A        0      0        2 
   1    chr1_1296014     ZGre    G    A        0      0        2 
   1    chr1_1296014     ZHar    G    A        0      0        2 
   1    chr1_1296014   Sample    G    A        1      2        2 
   1    chr1_1298207     AAsi    A    G        1      2        2 
   1    chr1_1298207     AKia    A    G        1      2        2 
   1    chr1_1298207     AOna    A    G        1      2        2 
   1    chr1_1298207     ASom    A    G        1      2        2 
   1    chr1_1298207     HCab    A    G        0      0        2 
   1    chr1_1298207     HPrz    A    G        0      0        2 
   1    chr1_1298207     ZBoe    A    G        0      0        2 
   1    chr1_1298207     ZGre    A    G        0      0        2 
   1    chr1_1298207     ZHar    A    G        1      2        2 
   1    chr1_1298207   Sample    A    G        0      0        2 
   1    chr1_1299433     AAsi    T    C        0      0        2 
   1    chr1_1299433     AKia    T    C        0      0        2 
   1    chr1_1299433     AOna    T    C        0      0        2 
   1    chr1_1299433     ASom    T    C        0      0        2 
   1    chr1_1299433     HCab    T    C        0      0        2 
   1    chr1_1299433     HPrz    T    C        0      0        2 
   1    chr1_1299433     ZBoe    T    C        0      0        2 
   1    chr1_1299433     ZGre    T    C        0      0        2 
   1    chr1_1299433     ZHar    T    C      0.5      1        2 
   1    chr1_1299433   Sample    T    C        0      0        2 
   1    chr1_1300877     AAsi    T    A        0      0        2 
   1    chr1_1300877     AKia    T    A        0      0        2 
   1    chr1_1300877     AOna    T    A        0      0        2 
   1    chr1_1300877     ASom    T    A        0      0        2 
   1    chr1_1300877     HCab    T    A        1      2        2 
   1    chr1_1300877     HPrz    T    A        1      2        2 
   1    chr1_1300877     ZBoe    T    A        0      0        2 
   1    chr1_1300877     ZGre    T    A        0      0        2 
   1    chr1_1300877     ZHar    T    A        0      0        2 
   1    chr1_1300877   Sample    T    A        1      2        2 
   1    chr1_1302047     AAsi    T    C        0      0        2 
   1    chr1_1302047     AKia    T    C        0      0        2 
   1    chr1_1302047     AOna    T    C        0      0        2 
   1    chr1_1302047     ASom    T    C        0      0        2 
   1    chr1_1302047     HCab    T    C        1      2        2 
   1    chr1_1302047     HPrz    T    C        1      2        2 
   1    chr1_1302047     ZBoe    T    C        0      0        2 
   1    chr1_1302047     ZGre    T    C        0      0        2 
   1    chr1_1302047     ZHar    T    C        0      0        2 
   1    chr1_1302047   Sample    T    C        1      2        2 
   1    chr1_1302818     AAsi    C    T        0      0        2 
   1    chr1_1302818     AKia    C    T        0      0        2 
   1    chr1_1302818     AOna    C    T        0      0        2 
   1    chr1_1302818     ASom    C    T        0      0        2 
   1    chr1_1302818     HCab    C    T        0      0        2 
   1    chr1_1302818     HPrz    C    T        0      0        2 
   1    chr1_1302818     ZBoe    C    T      0.5      1        2 
   1    chr1_1302818     ZGre    C    T        0      0        2 
   1    chr1_1302818     ZHar    C    T        0      0        2 
   1    chr1_1302818   Sample    C    T        0      0        2 
   1    chr1_1303236     AAsi    A    G        0      0        2 
   1    chr1_1303236     AKia    A    G        0      0        2 
   1    chr1_1303236     AOna    A    G        0      0        2 
   1    chr1_1303236     ASom    A    G        0      0        2 
   1    chr1_1303236     HCab    A    G        1      2        2 
   1    chr1_1303236     HPrz    A    G        1      2        2 
   1    chr1_1303236     ZBoe    A    G        0      0        2 
   1    chr1_1303236     ZGre    A    G        0      0        2 
   1    chr1_1303236     ZHar    A    G        0      0        2 
   1    chr1_1303236   Sample    A    G        1      2        2 
   1    chr1_1305909     AAsi    G    A        0      0        2 
   1    chr1_1305909     AKia    G    A        0      0        2 
   1    chr1_1305909     AOna    G    A        1      2        2 
   1    chr1_1305909     ASom    G    A        0      0        2 
   1    chr1_1305909     HCab    G    A        0      0        2 
   1    chr1_1305909     HPrz    G    A        0      0        2 
   1    chr1_1305909     ZBoe    G    A        0      0        2 
   1    chr1_1305909     ZGre    G    A        0      0        2 
   1    chr1_1305909     ZHar    G    A        0      0        2 
   1    chr1_1305909   Sample    G    A        0      0        2 
   1    chr1_1306497     AAsi    A    G        0      0        2 
   1    chr1_1306497     AKia    A    G        0      0        2 
   1    chr1_1306497     AOna    A    G        0      0        2 
   1    chr1_1306497     ASom    A    G        0      0        2 
   1    chr1_1306497     HCab    A    G        0      0        2 
   1    chr1_1306497     HPrz    A    G        0      0        2 
   1    chr1_1306497     ZBoe    A    G        0      0        2 
   1    chr1_1306497     ZGre    A    G        1      2        2 
   1    chr1_1306497     ZHar    A    G        0      0        2 
   1    chr1_1306497   Sample    A    G        0      0        2 
   1    chr1_1310233     AAsi    C    T        0      0        2 
   1    chr1_1310233     AKia    C    T        0      0        2 
   1    chr1_1310233     AOna    C    T        0      0        2 
   1    chr1_1310233     ASom    C    T        1      2        2 
   1    chr1_1310233     HCab    C    T        0      0        2 
   1    chr1_1310233     HPrz    C    T        0      0        2 
   1    chr1_1310233     ZBoe    C    T        0      0        2 
   1    chr1_1310233     ZGre    C    T        0      0        2 
   1    chr1_1310233     ZHar    C    T        0      0        2 
   1    chr1_1310233   Sample    C    T        0      0        2 
   1    chr1_1317657     AAsi    T    C        0      0        2 
   1    chr1_1317657     AKia    T    C        0      0        2 
   1    chr1_1317657     AOna    T    C        0      0        2 
   1    chr1_1317657     ASom    T    C        0      0        2 
   1    chr1_1317657     HCab    T    C        1      2        2 
   1    chr1_1317657     HPrz    T    C        1      2        2 
   1    chr1_1317657     ZBoe    T    C        0      0        2 
   1    chr1_1317657     ZGre    T    C        0      0        2 
   1    chr1_1317657     ZHar    T    C        0      0        2 
   1    chr1_1317657   Sample    T    C        1      2        2 
   1    chr1_1317843     AAsi    T    C        1      2        2 
   1    chr1_1317843     AKia    T    C        1      2        2 
   1    chr1_1317843     AOna    T    C        1      2        2 
   1    chr1_1317843     ASom    T    C        1      2        2 
   1    chr1_1317843     HCab    T    C        0      0        2 
   1    chr1_1317843     HPrz    T    C        0      0        2 
   1    chr1_1317843     ZBoe    T    C        0      0        2 
   1    chr1_1317843     ZGre    T    C        0      0        2 
   1    chr1_1317843     ZHar    T    C        0      0        2 
   1    chr1_1317843   Sample    T    C        0      0        2 
   1    chr1_1318614     AAsi    T    C        0      0        2 
   1    chr1_1318614     AKia    T    C        0      0        2 
   1    chr1_1318614     AOna    T    C        0      0        2 
   1    chr1_1318614     ASom    T    C        1      2        2 
   1    chr1_1318614     HCab    T    C        0      0        2 
   1    chr1_1318614     HPrz    T    C        0      0        2 
   1    chr1_1318614     ZBoe    T    C        0      0        2 
   1    chr1_1318614     ZGre    T    C        0      0        2 
   1    chr1_1318614     ZHar    T    C        0      0        2 
   1    chr1_1318614   Sample    T    C        0      0        2 
   1    chr1_1319101     AAsi    T    C        0      0        2 
   1    chr1_1319101     AKia    T    C        0      0        2 
   1    chr1_1319101     AOna    T    C        0      0        2 
   1    chr1_1319101     ASom    T    C        0      0        2 
   1    chr1_1319101     HCab    T    C        0      0        2 
   1    chr1_1319101     HPrz    T    C        0      0        2 
   1    chr1_1319101     ZBoe    T    C        0      0        2 
   1    chr1_1319101     ZGre    T    C        1      2        2 
   1    chr1_1319101     ZHar    T    C        0      0        2 
   1    chr1_1319101   Sample    T    C        0      0        2 
   1    chr1_1327522     AAsi    G    T        0      0        2 
   1    chr1_1327522     AKia    G    T        0      0        2 
   1    chr1_1327522     AOna    G    T        0      0        2 
   1    chr1_1327522     ASom    G    T        0      0        2 
   1    chr1_1327522     HCab    G    T        0      0        2 
   1    chr1_1327522     HPrz    G    T      0.5      1        2 
   1    chr1_1327522     ZBoe    G    T        0      0        2 
   1    chr1_1327522     ZGre    G    T        0      0        2 
   1    chr1_1327522     ZHar    G    T        0      0        2 
   1    chr1_1327522   Sample    G    T        0      0        2 
   1    chr1_1329305     AAsi    G    T        0      0        2 
   1    chr1_1329305     AKia    G    T        0      0        2 
   1    chr1_1329305     AOna    G    T        0      0        2 
   1    chr1_1329305     ASom    G    T        0      0        2 
   1    chr1_1329305     HCab    G    T        0      0        2 
   1    chr1_1329305     HPrz    G    T        0      0        2 
   1    chr1_1329305     ZBoe    G    T        0      0        2 
   1    chr1_1329305     ZGre    G    T        1      2        2 
   1    chr1_1329305     ZHar    G    T        0      0        2 
   1    chr1_1329305   Sample    G    T        0      0        2 
   1    chr1_1333675     AAsi    T    C        0      0        2 
   1    chr1_1333675     AKia    T    C        0      0        2 
   1    chr1_1333675     AOna    T    C        0      0        2 
   1    chr1_1333675     ASom    T    C        0      0        2 
   1    chr1_1333675     HCab    T    C        1      2        2 
   1    chr1_1333675     HPrz    T    C        1      2        2 
   1    chr1_1333675     ZBoe    T    C        0      0        2 
   1    chr1_1333675     ZGre    T    C        0      0        2 
   1    chr1_1333675     ZHar    T    C        0      0        2 
   1    chr1_1333675   Sample    T    C        1      2        2 
   1    chr1_1336086     AAsi    A    G        0      0        2 
   1    chr1_1336086     AKia    A    G        0      0        2 
   1    chr1_1336086     AOna    A    G        0      0        2 
   1    chr1_1336086     ASom    A    G        0      0        2 
   1    chr1_1336086     HCab    A    G      0.5      1        2 
   1    chr1_1336086     HPrz    A    G        0      0        2 
   1    chr1_1336086     ZBoe    A    G        0      0        2 
   1    chr1_1336086     ZGre    A    G        0      0        2 
   1    chr1_1336086     ZHar    A    G        0      0        2 
   1    chr1_1336086   Sample    A    G        0      0        2 
   1    chr1_1337674     AAsi    A    G        0      0        2 
   1    chr1_1337674     AKia    A    G        0      0        2 
   1    chr1_1337674     AOna    A    G        0      0        2 
   1    chr1_1337674     ASom    A    G        0      0        2 
   1    chr1_1337674     HCab    A    G        1      2        2 
   1    chr1_1337674     HPrz    A    G        1      2        2 
   1    chr1_1337674     ZBoe    A    G        0      0        2 
   1    chr1_1337674     ZGre    A    G        0      0        2 
   1    chr1_1337674     ZHar    A    G        0      0        2 
   1    chr1_1337674   Sample    A    G        1      2        2 
   1    chr1_1338897     AAsi    G    A        0      0        2 
   1    chr1_1338897     AKia    G    A        0      0        2 
   1    chr1_1338897     AOna    G    A        0      0        2 
   1    chr1_1338897     ASom    G    A        0      0        2 
   1    chr1_1338897     HCab    G    A        1      2        2 
   1    chr1_1338897     HPrz    G    A        1      2        2 
   1    chr1_1338897     ZBoe    G    A        0      0        2 
   1    chr1_1338897     ZGre    G    A        0      0        2 
   1    chr1_1338897     ZHar    G    A        0      0        2 
   1    chr1_1338897   Sample    G    A        1      2        2 
   1    chr1_1338958     AAsi    T    C        0      0        2 
   1    chr1_1338958     AKia    T    C        0      0        2 
   1    chr1_1338958     AOna    T    C        0      0        2 
   1    chr1_1338958     ASom    T    C        1      2        2 
   1    chr1_1338958     HCab    T    C        0      0        2 
   1    chr1_1338958     HPrz    T    C        0      0        2 
   1    chr1_1338958     ZBoe    T    C        0      0        2 
   1    chr1_1338958     ZGre    T    C        0      0        2 
   1    chr1_1338958     ZHar    T    C        0      0        2 
   1    chr1_1338958   Sample    T    C        0      0        2 
   1    chr1_1345671     AAsi    T    G        0      0        2 
   1    chr1_1345671     AKia    T    G        0      0        2 
   1    chr1_1345671     AOna    T    G        0      0        2 
   1    chr1_1345671     ASom    T    G        0      0        2 
   1    chr1_1345671     HCab    T    G        1      2        2 
   1    chr1_1345671     HPrz    T    G        1      2        2 
   1    chr1_1345671     ZBoe    T    G        0      0        2 
   1    chr1_1345671     ZGre    T    G        0      0        2 
   1    chr1_1345671     ZHar    T    G        0      0        2 
   1    chr1_1345671   Sample    T    G        1      2        2 
   1    chr1_1347796     AAsi    C    T        0      0        2 
   1    chr1_1347796     AKia    C    T        0      0        2 
   1    chr1_1347796     AOna    C    T        0      0        2 
   1    chr1_1347796     ASom    C    T        0      0        2 
   1    chr1_1347796     HCab    C    T        1      2        2 
   1    chr1_1347796     HPrz    C    T        1      2        2 
   1    chr1_1347796     ZBoe    C    T        0      0        2 
   1    chr1_1347796     ZGre    C    T        0      0        2 
   1    chr1_1347796     ZHar    C    T        0      0        2 
   1    chr1_1347796   Sample    C    T        1      2        2 
   1    chr1_1348318     AAsi    A    G        0      0        2 
   1    chr1_1348318     AKia    A    G        0      0        2 
   1    chr1_1348318     AOna    A    G      0.5      1        2 
   1    chr1_1348318     ASom    A    G        0      0        2 
   1    chr1_1348318     HCab    A    G        0      0        2 
   1    chr1_1348318     HPrz    A    G        0      0        2 
   1    chr1_1348318     ZBoe    A    G        0      0        2 
   1    chr1_1348318     ZGre    A    G        0      0        2 
   1    chr1_1348318     ZHar    A    G        0      0        2 
   1    chr1_1348318   Sample    A    G        0      0        2 
   1    chr1_1349367     AAsi    T    C        0      0        2 
   1    chr1_1349367     AKia    T    C        0      0        2 
   1    chr1_1349367     AOna    T    C        0      0        2 
   1    chr1_1349367     ASom    T    C        1      2        2 
   1    chr1_1349367     HCab    T    C        0      0        2 
   1    chr1_1349367     HPrz    T    C        0      0        2 
   1    chr1_1349367     ZBoe    T    C        0      0        2 
   1    chr1_1349367     ZGre    T    C        0      0        2 
   1    chr1_1349367     ZHar    T    C        0      0        2 
   1    chr1_1349367   Sample    T    C        0      0        2 
   1    chr1_1354644     AAsi    G    A        0      0        2 
   1    chr1_1354644     AKia    G    A        0      0        2 
   1    chr1_1354644     AOna    G    A        0      0        2 
   1    chr1_1354644     ASom    G    A        0      0        2 
   1    chr1_1354644     HCab    G    A        1      2        2 
   1    chr1_1354644     HPrz    G    A        1      2        2 
   1    chr1_1354644     ZBoe    G    A        0      0        2 
   1    chr1_1354644     ZGre    G    A        0      0        2 
   1    chr1_1354644     ZHar    G    A        0      0        2 
   1    chr1_1354644   Sample    G    A        1      2        2 
   1    chr1_1359552     AAsi    T    C        0      0        2 
   1    chr1_1359552     AKia    T    C        0      0        2 
   1    chr1_1359552     AOna    T    C        0      0        2 
   1    chr1_1359552     ASom    T    C        0      0        2 
   1    chr1_1359552     HCab    T    C      0.5      1        2 
   1    chr1_1359552     HPrz    T    C        0      0        2 
   1    chr1_1359552     ZBoe    T    C        0      0        2 
   1    chr1_1359552     ZGre    T    C        1      2        2 
   1    chr1_1359552     ZHar    T    C        0      0        2 
   1    chr1_1359552   Sample    T    C        0      0        2 
   1    chr1_1367137     AAsi    C    T        0      0        2 
   1    chr1_1367137     AKia    C    T        0      0        2 
   1    chr1_1367137     AOna    C    T        0      0        2 
   1    chr1_1367137     ASom    C    T        0      0        2 
   1    chr1_1367137     HCab    C    T        1      2        2 
   1    chr1_1367137     HPrz    C    T        1      2        2 
   1    chr1_1367137     ZBoe    C    T        0      0        2 
   1    chr1_1367137     ZGre    C    T        0      0        2 
   1    chr1_1367137     ZHar    C    T        0      0        2 
   1    chr1_1367137   Sample    C    T        1      2        2 
   1    chr1_1367469     AAsi    A    G        0      0        2 
   1    chr1_1367469     AKia    A    G        1      2        2 
   1    chr1_1367469     AOna    A    G      0.5      1        2 
   1    chr1_1367469     ASom    A    G        0      0        2 
   1    chr1_1367469     HCab    A    G        0      0        2 
   1    chr1_1367469     HPrz    A    G        0      0        2 
   1    chr1_1367469     ZBoe    A    G        0      0        2 
   1    chr1_1367469     ZGre    A    G        0      0        2 
   1    chr1_1367469     ZHar    A    G        0      0        2 
   1    chr1_1367469   Sample    A    G        0      0        2 
   1    chr1_1367816     AAsi    T    C        1      2        2 
   1    chr1_1367816     AKia    T    C        1      2        2 
   1    chr1_1367816     AOna    T    C        1      2        2 
   1    chr1_1367816     ASom    T    C        1      2        2 
   1    chr1_1367816     HCab    T    C        0      0        2 
   1    chr1_1367816     HPrz    T    C        0      0        2 
   1    chr1_1367816     ZBoe    T    C        0      0        2 
   1    chr1_1367816     ZGre    T    C        0      0        2 
   1    chr1_1367816     ZHar    T    C        0      0        2 
   1    chr1_1367816   Sample    T    C        0      0        2 
   1    chr1_1368871     AAsi    A    G        0      0        2 
   1    chr1_1368871     AKia    A    G        0      0        2 
   1    chr1_1368871     AOna    A    G        0      0        2 
   1    chr1_1368871     ASom    A    G        0      0        2 
   1    chr1_1368871     HCab    A    G      0.5      1        2 
   1    chr1_1368871     HPrz    A    G      0.5      1        2 
   1    chr1_1368871     ZBoe    A    G        0      0        2 
   1    chr1_1368871     ZGre    A    G        0      0        2 
   1    chr1_1368871     ZHar    A    G        0      0        2 
   1    chr1_1368871   Sample    A    G        1      2        2 
   1    chr1_1368916     AAsi    T    C        0      0        2 
   1    chr1_1368916     AKia    T    C        0      0        2 
   1    chr1_1368916     AOna    T    C        0      0        2 
   1    chr1_1368916     ASom    T    C        0      0        2 
   1    chr1_1368916     HCab    T    C        0      0        2 
   1    chr1_1368916     HPrz    T    C        0      0        2 
   1    chr1_1368916     ZBoe    T    C        1      2        2 
   1    chr1_1368916     ZGre    T    C        0      0        2 
   1    chr1_1368916     ZHar    T    C        0      0        2 
   1    chr1_1368916   Sample    T    C        0      0        2 
   1    chr1_1372428     AAsi    T    C        0      0        2 
   1    chr1_1372428     AKia    T    C        1      2        2 
   1    chr1_1372428     AOna    T    C      0.5      1        2 
   1    chr1_1372428     ASom    T    C        0      0        2 
   1    chr1_1372428     HCab    T    C        0      0        2 
   1    chr1_1372428     HPrz    T    C        0      0        2 
   1    chr1_1372428     ZBoe    T    C        0      0        2 
   1    chr1_1372428     ZGre    T    C        0      0        2 
   1    chr1_1372428     ZHar    T    C        0      0        2 
   1    chr1_1372428   Sample    T    C        0      0        2 
   1    chr1_1376106     AAsi    A    G        1      2        2 
   1    chr1_1376106     AKia    A    G        0      0        2 
   1    chr1_1376106     AOna    A    G        0      0        2 
   1    chr1_1376106     ASom    A    G        0      0        2 
   1    chr1_1376106     HCab    A    G        0      0        2 
   1    chr1_1376106     HPrz    A    G        0      0        2 
   1    chr1_1376106     ZBoe    A    G        0      0        2 
   1    chr1_1376106     ZGre    A    G        0      0        2 
   1    chr1_1376106     ZHar    A    G        0      0        2 
   1    chr1_1376106   Sample    A    G        0      0        2 
   1    chr1_1378037     AAsi    A    G        0      0        2 
   1    chr1_1378037     AKia    A    G        0      0        2 
   1    chr1_1378037     AOna    A    G        0      0        2 
   1    chr1_1378037     ASom    A    G        0      0        2 
   1    chr1_1378037     HCab    A    G        1      2        2 
   1    chr1_1378037     HPrz    A    G        1      2        2 
   1    chr1_1378037     ZBoe    A    G        0      0        2 
   1    chr1_1378037     ZGre    A    G        0      0        2 
   1    chr1_1378037     ZHar    A    G        0      0        2 
   1    chr1_1378037   Sample    A    G        1      2        2 
   1    chr1_1387161     AAsi    T    C        0      0        2 
   1    chr1_1387161     AKia    T    C        0      0        2 
   1    chr1_1387161     AOna    T    C        0      0        2 
   1    chr1_1387161     ASom    T    C        0      0        2 
   1    chr1_1387161     HCab    T    C      0.5      1        2 
   1    chr1_1387161     HPrz    T    C        0      0        2 
   1    chr1_1387161     ZBoe    T    C        0      0        2 
   1    chr1_1387161     ZGre    T    C        0      0        2 
   1    chr1_1387161     ZHar    T    C        0      0        2 
   1    chr1_1387161   Sample    T    C        1      2        2 
   1    chr1_1388062     AAsi    C    T        0      0        2 
   1    chr1_1388062     AKia    C    T        0      0        2 
   1    chr1_1388062     AOna    C    T      0.5      1        2 
   1    chr1_1388062     ASom    C    T        0      0        2 
   1    chr1_1388062     HCab    C    T        0      0        2 
   1    chr1_1388062     HPrz    C    T        0      0        2 
   1    chr1_1388062     ZBoe    C    T        0      0        2 
   1    chr1_1388062     ZGre    C    T        0      0        2 
   1    chr1_1388062     ZHar    C    T        0      0        2 
   1    chr1_1388062   Sample    C    T        0      0        2 
   1    chr1_1392335     AAsi    C    T        0      0        2 
   1    chr1_1392335     AKia    C    T        0      0        2 
   1    chr1_1392335     AOna    C    T        0      0        2 
   1    chr1_1392335     ASom    C    T        0      0        2 
   1    chr1_1392335     HCab    C    T        0      0        2 
   1    chr1_1392335     HPrz    C    T        0      0        2 
   1    chr1_1392335     ZBoe    C    T        0      0        2 
   1    chr1_1392335     ZGre    C    T        0      0        2 
   1    chr1_1392335     ZHar    C    T        1      2        2 
   1    chr1_1392335   Sample    C    T        0      0        2 
   1    chr1_1393053     AAsi    A    G        0      0        2 
   1    chr1_1393053     AKia    A    G        0      0        2 
   1    chr1_1393053     AOna    A    G        0      0        2 
   1    chr1_1393053     ASom    A    G        0      0        2 
   1    chr1_1393053     HCab    A    G        0      0        2 
   1    chr1_1393053     HPrz    A    G        0      0        2 
   1    chr1_1393053     ZBoe    A    G        0      0        2 
   1    chr1_1393053     ZGre    A    G        1      2        2 
   1    chr1_1393053     ZHar    A    G        0      0        2 
   1    chr1_1393053   Sample    A    G        0      0        2 
   1    chr1_1400023     AAsi    T    A        0      0        2 
   1    chr1_1400023     AKia    T    A        0      0        2 
   1    chr1_1400023     AOna    T    A      0.5      1        2 
   1    chr1_1400023     ASom    T    A        0      0        2 
   1    chr1_1400023     HCab    T    A        0      0        2 
   1    chr1_1400023     HPrz    T    A        0      0        2 
   1    chr1_1400023     ZBoe    T    A        0      0        2 
   1    chr1_1400023     ZGre    T    A        0      0        2 
   1    chr1_1400023     ZHar    T    A        0      0        2 
   1    chr1_1400023   Sample    T    A        0      0        2 
   1    chr1_1401003     AAsi    C    T        0      0        2 
   1    chr1_1401003     AKia    C    T        0      0        2 
   1    chr1_1401003     AOna    C    T        0      0        2 
   1    chr1_1401003     ASom    C    T        0      0        2 
   1    chr1_1401003     HCab    C    T      0.5      1        2 
   1    chr1_1401003     HPrz    C    T        0      0        2 
   1    chr1_1401003     ZBoe    C    T        0      0        2 
   1    chr1_1401003     ZGre    C    T        0      0        2 
   1    chr1_1401003     ZHar    C    T        0      0        2 
   1    chr1_1401003   Sample    C    T        0      0        2 
   1    chr1_1403873     AAsi    T    G        0      0        2 
   1    chr1_1403873     AKia    T    G        0      0        2 
   1    chr1_1403873     AOna    T    G        0      0        2 
   1    chr1_1403873     ASom    T    G        0      0        2 
   1    chr1_1403873     HCab    T    G        0      0        2 
   1    chr1_1403873     HPrz    T    G        0      0        2 
   1    chr1_1403873     ZBoe    T    G        1      2        2 
   1    chr1_1403873     ZGre    T    G        0      0        2 
   1    chr1_1403873     ZHar    T    G        0      0        2 
   1    chr1_1403873   Sample    T    G        0      0        2 
   1    chr1_1404633     AAsi    C    T        0      0        2 
   1    chr1_1404633     AKia    C    T        0      0        2 
   1    chr1_1404633     AOna    C    T        0      0        2 
   1    chr1_1404633     ASom    C    T        0      0        2 
   1    chr1_1404633     HCab    C    T        1      2        2 
   1    chr1_1404633     HPrz    C    T        1      2        2 
   1    chr1_1404633     ZBoe    C    T        0      0        2 
   1    chr1_1404633     ZGre    C    T        0      0        2 
   1    chr1_1404633     ZHar    C    T        0      0        2 
   1    chr1_1404633   Sample    C    T        1      2        2 
   1    chr1_1408576     AAsi    C    G        0      0        2 
   1    chr1_1408576     AKia    C    G        0      0        2 
   1    chr1_1408576     AOna    C    G        0      0        2 
   1    chr1_1408576     ASom    C    G        0      0        2 
   1    chr1_1408576     HCab    C    G        0      0        2 
   1    chr1_1408576     HPrz    C    G        0      0        2 
   1    chr1_1408576     ZBoe    C    G        0      0        2 
   1    chr1_1408576     ZGre    C    G        0      0        2 
   1    chr1_1408576     ZHar    C    G        1      2        2 
   1    chr1_1408576   Sample    C    G        0      0        2 
   1    chr1_1419388     AAsi    G    T        0      0        2 
   1    chr1_1419388     AKia    G    T        0      0        2 
   1    chr1_1419388     AOna    G    T      0.5      1        2 
   1    chr1_1419388     ASom    G    T        0      0        2 
   1    chr1_1419388     HCab    G    T        0      0        2 
   1    chr1_1419388     HPrz    G    T        0      0        2 
   1    chr1_1419388     ZBoe    G    T        0      0        2 
   1    chr1_1419388     ZGre    G    T        0      0        2 
   1    chr1_1419388     ZHar    G    T        0      0        2 
   1    chr1_1419388   Sample    G    T        0      0        2 
   1    chr1_1419710     AAsi    G    C        1      2        2 
   1    chr1_1419710     AKia    G    C        0      0        2 
   1    chr1_1419710     AOna    G    C        0      0        2 
   1    chr1_1419710     ASom    G    C        1      2        2 
   1    chr1_1419710     HCab    G    C        0      0        2 
   1    chr1_1419710     HPrz    G    C        0      0        2 
   1    chr1_1419710     ZBoe    G    C        0      0        2 
   1    chr1_1419710     ZGre    G    C        0      0        2 
   1    chr1_1419710     ZHar    G    C        0      0        2 
   1    chr1_1419710   Sample    G    C        0      0        2 
   1    chr1_1420455     AAsi    G    C        0      0        2 
   1    chr1_1420455     AKia    G    C        0      0        2 
   1    chr1_1420455     AOna    G    C        0      0        2 
   1    chr1_1420455     ASom    G    C        0      0        2 
   1    chr1_1420455     HCab    G    C        0      0        2 
   1    chr1_1420455     HPrz    G    C        0      0        2 
   1    chr1_1420455     ZBoe    G    C        0      0        2 
   1    chr1_1420455     ZGre    G    C        0      0        2 
   1    chr1_1420455     ZHar    G    C      0.5      1        2 
   1    chr1_1420455   Sample    G    C        0      0        2 
   1    chr1_1422495     AAsi    T    G        0      0        2 
   1    chr1_1422495     AKia    T    G        0      0        2 
   1    chr1_1422495     AOna    T    G        0      0        2 
   1    chr1_1422495     ASom    T    G        0      0        2 
   1    chr1_1422495     HCab    T    G        1      2        2 
   1    chr1_1422495     HPrz    T    G        1      2        2 
   1    chr1_1422495     ZBoe    T    G        0      0        2 
   1    chr1_1422495     ZGre    T    G        0      0        2 
   1    chr1_1422495     ZHar    T    G        0      0        2 
   1    chr1_1422495   Sample    T    G        1      2        2 
   1    chr1_1423969     AAsi    A    G        0      0        2 
   1    chr1_1423969     AKia    A    G        0      0        2 
   1    chr1_1423969     AOna    A    G        0      0        2 
   1    chr1_1423969     ASom    A    G        0      0        2 
   1    chr1_1423969     HCab    A    G        0      0        2 
   1    chr1_1423969     HPrz    A    G        0      0        2 
   1    chr1_1423969     ZBoe    A    G        0      0        2 
   1    chr1_1423969     ZGre    A    G        0      0        2 
   1    chr1_1423969     ZHar    A    G      0.5      1        2 
   1    chr1_1423969   Sample    A    G        0      0        2 
   1    chr1_1427956     AAsi    C    A        0      0        2 
   1    chr1_1427956     AKia    C    A        0      0        2 
   1    chr1_1427956     AOna    C    A      0.5      1        2 
   1    chr1_1427956     ASom    C    A        0      0        2 
   1    chr1_1427956     HCab    C    A        0      0        2 
   1    chr1_1427956     HPrz    C    A        0      0        2 
   1    chr1_1427956     ZBoe    C    A        0      0        2 
   1    chr1_1427956     ZGre    C    A        0      0        2 
   1    chr1_1427956     ZHar    C    A        0      0        2 
   1    chr1_1427956   Sample    C    A        0      0        2 
   1    chr1_1430639     AAsi    T    A        0      0        2 
   1    chr1_1430639     AKia    T    A        0      0        2 
   1    chr1_1430639     AOna    T    A        0      0        2 
   1    chr1_1430639     ASom    T    A        0      0        2 
   1    chr1_1430639     HCab    T    A        0      0        2 
   1    chr1_1430639     HPrz    T    A        0      0        2 
   1    chr1_1430639     ZBoe    T    A      0.5      1        2 
   1    chr1_1430639     ZGre    T    A        0      0        2 
   1    chr1_1430639     ZHar    T    A        0      0        2 
   1    chr1_1430639   Sample    T    A        0      0        2 
   1    chr1_1438216     AAsi    A    G        0      0        2 
   1    chr1_1438216     AKia    A    G      0.5      1        2 
   1    chr1_1438216     AOna    A    G        0      0        2 
   1    chr1_1438216     ASom    A    G        0      0        2 
   1    chr1_1438216     HCab    A    G        0      0        2 
   1    chr1_1438216     HPrz    A    G        0      0        2 
   1    chr1_1438216     ZBoe    A    G        0      0        2 
   1    chr1_1438216     ZGre    A    G        0      0        2 
   1    chr1_1438216     ZHar    A    G        0      0        2 
   1    chr1_1438216   Sample    A    G        0      0        2 
   1    chr1_1438661     AAsi    G    A        0      0        2 
   1    chr1_1438661     AKia    G    A        0      0        2 
   1    chr1_1438661     AOna    G    A        0      0        2 
   1    chr1_1438661     ASom    G    A        0      0        2 
   1    chr1_1438661     HCab    G    A        1      2        2 
   1    chr1_1438661     HPrz    G    A        1      2        2 
   1    chr1_1438661     ZBoe    G    A        0      0        2 
   1    chr1_1438661     ZGre    G    A        0      0        2 
   1    chr1_1438661     ZHar    G    A        0      0        2 
   1    chr1_1438661   Sample    G    A        1      2        2 
   1    chr1_1439458     AAsi    T    G        0      0        2 
   1    chr1_1439458     AKia    T    G        0      0        2 
   1    chr1_1439458     AOna    T    G        0      0        2 
   1    chr1_1439458     ASom    T    G        0      0        2 
   1    chr1_1439458     HCab    T    G        1      2        2 
   1    chr1_1439458     HPrz    T    G        1      2        2 
   1    chr1_1439458     ZBoe    T    G        0      0        2 
   1    chr1_1439458     ZGre    T    G        0      0        2 
   1    chr1_1439458     ZHar    T    G        0      0        2 
   1    chr1_1439458   Sample    T    G        1      2        2 
   1    chr1_1441497     AAsi    G    A        0      0        2 
   1    chr1_1441497     AKia    G    A        0      0        2 
   1    chr1_1441497     AOna    G    A        0      0        2 
   1    chr1_1441497     ASom    G    A        0      0        2 
   1    chr1_1441497     HCab    G    A        1      2        2 
   1    chr1_1441497     HPrz    G    A        1      2        2 
   1    chr1_1441497     ZBoe    G    A        0      0        2 
   1    chr1_1441497     ZGre    G    A        0      0        2 
   1    chr1_1441497     ZHar    G    A        0      0        2 
   1    chr1_1441497   Sample    G    A        1      2        2 
   1    chr1_1443235     AAsi    A    G      0.5      1        2 
   1    chr1_1443235     AKia    A    G        0      0        2 
   1    chr1_1443235     AOna    A    G        0      0        2 
   1    chr1_1443235     ASom    A    G        0      0        2 
   1    chr1_1443235     HCab    A    G        0      0        2 
   1    chr1_1443235     HPrz    A    G        0      0        2 
   1    chr1_1443235     ZBoe    A    G        0      0        2 
   1    chr1_1443235     ZGre    A    G        0      0        2 
   1    chr1_1443235     ZHar    A    G        0      0        2 
   1    chr1_1443235   Sample    A    G        1      2        2 
   1    chr1_1450223     AAsi    T    G        0      0        2 
   1    chr1_1450223     AKia    T    G        0      0        2 
   1    chr1_1450223     AOna    T    G        0      0        2 
   1    chr1_1450223     ASom    T    G        0      0        2 
   1    chr1_1450223     HCab    T    G        0      0        2 
   1    chr1_1450223     HPrz    T    G        0      0        2 
   1    chr1_1450223     ZBoe    T    G        0      0        2 
   1    chr1_1450223     ZGre    T    G        0      0        2 
   1    chr1_1450223     ZHar    T    G        1      2        2 
   1    chr1_1450223   Sample    T    G        0      0        2 
   1    chr1_1457627     AAsi    A    G        0      0        2 
   1    chr1_1457627     AKia    A    G      0.5      1        2 
   1    chr1_1457627     AOna    A    G        0      0        2 
   1    chr1_1457627     ASom    A    G        0      0        2 
   1    chr1_1457627     HCab    A    G        0      0        2 
   1    chr1_1457627     HPrz    A    G        0      0        2 
   1    chr1_1457627     ZBoe    A    G        0      0        2 
   1    chr1_1457627     ZGre    A    G        0      0        2 
   1    chr1_1457627     ZHar    A    G        0      0        2 
   1    chr1_1457627   Sample    A    G        0      0        2 
   1    chr1_1458472     AAsi    C    T        0      0        2 
   1    chr1_1458472     AKia    C    T        0      0        2 
   1    chr1_1458472     AOna    C    T        0      0        2 
   1    chr1_1458472     ASom    C    T        0      0        2 
   1    chr1_1458472     HCab    C    T        0      0        2 
   1    chr1_1458472     HPrz    C    T        0      0        2 
   1    chr1_1458472     ZBoe    C    T        0      0        2 
   1    chr1_1458472     ZGre    C    T        0      0        2 
   1    chr1_1458472     ZHar    C    T        1      2        2 
   1    chr1_1458472   Sample    C    T        0      0        2 
   1    chr1_1459556     AAsi    T    C        0      0        2 
   1    chr1_1459556     AKia    T    C        0      0        2 
   1    chr1_1459556     AOna    T    C        0      0        2 
   1    chr1_1459556     ASom    T    C        0      0        2 
   1    chr1_1459556     HCab    T    C        0      0        2 
   1    chr1_1459556     HPrz    T    C      0.5      1        2 
   1    chr1_1459556     ZBoe    T    C        0      0        2 
   1    chr1_1459556     ZGre    T    C        0      0        2 
   1    chr1_1459556     ZHar    T    C        0      0        2 
   1    chr1_1459556   Sample    T    C        0      0        2 
   1    chr1_1469716     AAsi    A    G        0      0        2 
   1    chr1_1469716     AKia    A    G        0      0        2 
   1    chr1_1469716     AOna    A    G        0      0        2 
   1    chr1_1469716     ASom    A    G        0      0        2 
   1    chr1_1469716     HCab    A    G        1      2        2 
   1    chr1_1469716     HPrz    A    G        0      0        2 
   1    chr1_1469716     ZBoe    A    G        0      0        2 
   1    chr1_1469716     ZGre    A    G        0      0        2 
   1    chr1_1469716     ZHar    A    G        0      0        2 
   1    chr1_1469716   Sample    A    G        1      2        2 
   1    chr1_1469881     AAsi    G    A        0      0        2 
   1    chr1_1469881     AKia    G    A        0      0        2 
   1    chr1_1469881     AOna    G    A        0      0        2 
   1    chr1_1469881     ASom    G    A        0      0        2 
   1    chr1_1469881     HCab    G    A        0      0        2 
   1    chr1_1469881     HPrz    G    A        0      0        2 
   1    chr1_1469881     ZBoe    G    A        0      0        2 
   1    chr1_1469881     ZGre    G    A        0      0        2 
   1    chr1_1469881     ZHar    G    A      0.5      1        2 
   1    chr1_1469881   Sample    G    A        0      0        2 
   1    chr1_1470879     AAsi    C    T        0      0        2 
   1    chr1_1470879     AKia    C    T        0      0        2 
   1    chr1_1470879     AOna    C    T        0      0        2 
   1    chr1_1470879     ASom    C    T        0      0        2 
   1    chr1_1470879     HCab    C    T        1      2        2 
   1    chr1_1470879     HPrz    C    T        1      2        2 
   1    chr1_1470879     ZBoe    C    T        0      0        2 
   1    chr1_1470879     ZGre    C    T        0      0        2 
   1    chr1_1470879     ZHar    C    T        0      0        2 
   1    chr1_1470879   Sample    C    T        1      2        2 
   1    chr1_1471892     AAsi    G    A        0      0        2 
   1    chr1_1471892     AKia    G    A        0      0        2 
   1    chr1_1471892     AOna    G    A        0      0        2 
   1    chr1_1471892     ASom    G    A        0      0        2 
   1    chr1_1471892     HCab    G    A        0      0        2 
   1    chr1_1471892     HPrz    G    A        0      0        2 
   1    chr1_1471892     ZBoe    G    A        0      0        2 
   1    chr1_1471892     ZGre    G    A        1      2        2 
   1    chr1_1471892     ZHar    G    A        0      0        2 
   1    chr1_1471892   Sample    G    A        0      0        2 
   1    chr1_1474897     AAsi    T    C        0      0        2 
   1    chr1_1474897     AKia    T    C        0      0        2 
   1    chr1_1474897     AOna    T    C        0      0        2 
   1    chr1_1474897     ASom    T    C        0      0        2 
   1    chr1_1474897     HCab    T    C        1      2        2 
   1    chr1_1474897     HPrz    T    C        1      2        2 
   1    chr1_1474897     ZBoe    T    C        0      0        2 
   1    chr1_1474897     ZGre    T    C        0      0        2 
   1    chr1_1474897     ZHar    T    C        0      0        2 
   1    chr1_1474897   Sample    T    C        1      2        2 
   1    chr1_1477281     AAsi    G    C        0      0        2 
   1    chr1_1477281     AKia    G    C        0      0        2 
   1    chr1_1477281     AOna    G    C      0.5      1        2 
   1    chr1_1477281     ASom    G    C        0      0        2 
   1    chr1_1477281     HCab    G    C        0      0        2 
   1    chr1_1477281     HPrz    G    C        0      0        2 
   1    chr1_1477281     ZBoe    G    C        0      0        2 
   1    chr1_1477281     ZGre    G    C        0      0        2 
   1    chr1_1477281     ZHar    G    C        0      0        2 
   1    chr1_1477281   Sample    G    C        0      0        2 
   1    chr1_1478511     AAsi    G    A        0      0        2 
   1    chr1_1478511     AKia    G    A        0      0        2 
   1    chr1_1478511     AOna    G    A        1      2        2 
   1    chr1_1478511     ASom    G    A        0      0        2 
   1    chr1_1478511     HCab    G    A        0      0        2 
   1    chr1_1478511     HPrz    G    A        0      0        2 
   1    chr1_1478511     ZBoe    G    A        0      0        2 
   1    chr1_1478511     ZGre    G    A        0      0        2 
   1    chr1_1478511     ZHar    G    A        0      0        2 
   1    chr1_1478511   Sample    G    A        0      0        2 
   1    chr1_1494852     AAsi    A    G        0      0        2 
   1    chr1_1494852     AKia    A    G        0      0        2 
   1    chr1_1494852     AOna    A    G        0      0        2 
   1    chr1_1494852     ASom    A    G        0      0        2 
   1    chr1_1494852     HCab    A    G        1      2        2 
   1    chr1_1494852     HPrz    A    G        1      2        2 
   1    chr1_1494852     ZBoe    A    G        0      0        2 
   1    chr1_1494852     ZGre    A    G        0      0        2 
   1    chr1_1494852     ZHar    A    G        0      0        2 
   1    chr1_1494852   Sample    A    G        1      2        2 
   1    chr1_1498241     AAsi    T    C        0      0        2 
   1    chr1_1498241     AKia    T    C        0      0        2 
   1    chr1_1498241     AOna    T    C        0      0        2 
   1    chr1_1498241     ASom    T    C        0      0        2 
   1    chr1_1498241     HCab    T    C        1      2        2 
   1    chr1_1498241     HPrz    T    C        1      2        2 
   1    chr1_1498241     ZBoe    T    C      0.5      1        2 
   1    chr1_1498241     ZGre    T    C        0      0        2 
   1    chr1_1498241     ZHar    T    C        0      0        2 
   1    chr1_1498241   Sample    T    C        1      2        2 
   1    chr1_1500948     AAsi    G    A        0      0        2 
   1    chr1_1500948     AKia    G    A        0      0        2 
   1    chr1_1500948     AOna    G    A        0      0        2 
   1    chr1_1500948     ASom    G    A        0      0        2 
   1    chr1_1500948     HCab    G    A        0      0        2 
   1    chr1_1500948     HPrz    G    A      0.5      1        2 
   1    chr1_1500948     ZBoe    G    A        0      0        2 
   1    chr1_1500948     ZGre    G    A        0      0        2 
   1    chr1_1500948     ZHar    G    A        0      0        2 
   1    chr1_1500948   Sample    G    A        0      0        2 
   1    chr1_1501715     AAsi    C    A        0      0        2 
   1    chr1_1501715     AKia    C    A        0      0        2 
   1    chr1_1501715     AOna    C    A        0      0        2 
   1    chr1_1501715     ASom    C    A        0      0        2 
   1    chr1_1501715     HCab    C    A        1      2        2 
   1    chr1_1501715     HPrz    C    A        1      2        2 
   1    chr1_1501715     ZBoe    C    A        0      0        2 
   1    chr1_1501715     ZGre    C    A        0      0        2 
   1    chr1_1501715     ZHar    C    A        0      0        2 
   1    chr1_1501715   Sample    C    A        1      2        2 
   1    chr1_1504851     AAsi    T    C        1      2        2 
   1    chr1_1504851     AKia    T    C        0      0        2 
   1    chr1_1504851     AOna    T    C        0      0        2 
   1    chr1_1504851     ASom    T    C        0      0        2 
   1    chr1_1504851     HCab    T    C        0      0        2 
   1    chr1_1504851     HPrz    T    C        0      0        2 
   1    chr1_1504851     ZBoe    T    C        0      0        2 
   1    chr1_1504851     ZGre    T    C        0      0        2 
   1    chr1_1504851     ZHar    T    C        0      0        2 
   1    chr1_1504851   Sample    T    C        0      0        2 
   1    chr1_1507008     AAsi    G    A        1      2        2 
   1    chr1_1507008     AKia    G    A        0      0        2 
   1    chr1_1507008     AOna    G    A        0      0        2 
   1    chr1_1507008     ASom    G    A        1      2        2 
   1    chr1_1507008     HCab    G    A        0      0        2 
   1    chr1_1507008     HPrz    G    A        0      0        2 
   1    chr1_1507008     ZBoe    G    A        0      0        2 
   1    chr1_1507008     ZGre    G    A        0      0        2 
   1    chr1_1507008     ZHar    G    A        0      0        2 
   1    chr1_1507008   Sample    G    A        0      0        2 
   1    chr1_1508167     AAsi    C    A        0      0        2 
   1    chr1_1508167     AKia    C    A        0      0        2 
   1    chr1_1508167     AOna    C    A        0      0        2 
   1    chr1_1508167     ASom    C    A        0      0        2 
   1    chr1_1508167     HCab    C    A        1      2        2 
   1    chr1_1508167     HPrz    C    A        1      2        2 
   1    chr1_1508167     ZBoe    C    A        0      0        2 
   1    chr1_1508167     ZGre    C    A        0      0        2 
   1    chr1_1508167     ZHar    C    A        0      0        2 
   1    chr1_1508167   Sample    C    A        1      2        2 
   1    chr1_1512233     AAsi    C    T        0      0        2 
   1    chr1_1512233     AKia    C    T        0      0        2 
   1    chr1_1512233     AOna    C    T        1      2        2 
   1    chr1_1512233     ASom    C    T        0      0        2 
   1    chr1_1512233     HCab    C    T        0      0        2 
   1    chr1_1512233     HPrz    C    T        0      0        2 
   1    chr1_1512233     ZBoe    C    T        0      0        2 
   1    chr1_1512233     ZGre    C    T        0      0        2 
   1    chr1_1512233     ZHar    C    T        0      0        2 
   1    chr1_1512233   Sample    C    T        0      0        2 
   1    chr1_1512274     AAsi    T    C        0      0        2 
   1    chr1_1512274     AKia    T    C        0      0        2 
   1    chr1_1512274     AOna    T    C        0      0        2 
   1    chr1_1512274     ASom    T    C        0      0        2 
   1    chr1_1512274     HCab    T    C        1      2        2 
   1    chr1_1512274     HPrz    T    C        1      2        2 
   1    chr1_1512274     ZBoe    T    C        0      0        2 
   1    chr1_1512274     ZGre    T    C        0      0        2 
   1    chr1_1512274     ZHar    T    C        0      0        2 
   1    chr1_1512274   Sample    T    C        1      2        2 
   1    chr1_1512437     AAsi    G    A        0      0        2 
   1    chr1_1512437     AKia    G    A        0      0        2 
   1    chr1_1512437     AOna    G    A        0      0        2 
   1    chr1_1512437     ASom    G    A        0      0        2 
   1    chr1_1512437     HCab    G    A        0      0        2 
   1    chr1_1512437     HPrz    G    A        0      0        2 
   1    chr1_1512437     ZBoe    G    A        0      0        2 
   1    chr1_1512437     ZGre    G    A        1      2        2 
   1    chr1_1512437     ZHar    G    A        0      0        2 
   1    chr1_1512437   Sample    G    A        0      0        2 
   1    chr1_1516649     AAsi    T    C        0      0        2 
   1    chr1_1516649     AKia    T    C        0      0        2 
   1    chr1_1516649     AOna    T    C        0      0        2 
   1    chr1_1516649     ASom    T    C        0      0        2 
   1    chr1_1516649     HCab    T    C        0      0        2 
   1    chr1_1516649     HPrz    T    C        0      0        2 
   1    chr1_1516649     ZBoe    T    C      0.5      1        2 
   1    chr1_1516649     ZGre    T    C        0      0        2 
   1    chr1_1516649     ZHar    T    C        0      0        2 
   1    chr1_1516649   Sample    T    C        0      0        2 
   1    chr1_1518854     AAsi    G    T        0      0        2 
   1    chr1_1518854     AKia    G    T        0      0        2 
   1    chr1_1518854     AOna    G    T        0      0        2 
   1    chr1_1518854     ASom    G    T        0      0        2 
   1    chr1_1518854     HCab    G    T        0      0        2 
   1    chr1_1518854     HPrz    G    T        0      0        2 
   1    chr1_1518854     ZBoe    G    T        0      0        2 
   1    chr1_1518854     ZGre    G    T        1      2        2 
   1    chr1_1518854     ZHar    G    T        1      2        2 
   1    chr1_1518854   Sample    G    T        0      0        2 
   1    chr1_1524737     AAsi    T    C        0      0        2 
   1    chr1_1524737     AKia    T    C        0      0        2 
   1    chr1_1524737     AOna    T    C        0      0        2 
   1    chr1_1524737     ASom    T    C        0      0        2 
   1    chr1_1524737     HCab    T    C        1      2        2 
   1    chr1_1524737     HPrz    T    C        1      2        2 
   1    chr1_1524737     ZBoe    T    C        0      0        2 
   1    chr1_1524737     ZGre    T    C        0      0        2 
   1    chr1_1524737     ZHar    T    C        0      0        2 
   1    chr1_1524737   Sample    T    C        1      2        2 
   1    chr1_1530454     AAsi    A    G        0      0        2 
   1    chr1_1530454     AKia    A    G        0      0        2 
   1    chr1_1530454     AOna    A    G        0      0        2 
   1    chr1_1530454     ASom    A    G        0      0        2 
   1    chr1_1530454     HCab    A    G        1      2        2 
   1    chr1_1530454     HPrz    A    G        1      2        2 
   1    chr1_1530454     ZBoe    A    G        0      0        2 
   1    chr1_1530454     ZGre    A    G        0      0        2 
   1    chr1_1530454     ZHar    A    G        0      0        2 
   1    chr1_1530454   Sample    A    G        1      2        2 
   1    chr1_1532007     AAsi    G    A        0      0        2 
   1    chr1_1532007     AKia    G    A        0      0        2 
   1    chr1_1532007     AOna    G    A        0      0        2 
   1    chr1_1532007     ASom    G    A        0      0        2 
   1    chr1_1532007     HCab    G    A        1      2        2 
   1    chr1_1532007     HPrz    G    A        1      2        2 
   1    chr1_1532007     ZBoe    G    A        0      0        2 
   1    chr1_1532007     ZGre    G    A        0      0        2 
   1    chr1_1532007     ZHar    G    A        0      0        2 
   1    chr1_1532007   Sample    G    A        1      2        2 
   1    chr1_1537606     AAsi    A    G        0      0        2 
   1    chr1_1537606     AKia    A    G        0      0        2 
   1    chr1_1537606     AOna    A    G      0.5      1        2 
   1    chr1_1537606     ASom    A    G        0      0        2 
   1    chr1_1537606     HCab    A    G        0      0        2 
   1    chr1_1537606     HPrz    A    G        0      0        2 
   1    chr1_1537606     ZBoe    A    G        0      0        2 
   1    chr1_1537606     ZGre    A    G        0      0        2 
   1    chr1_1537606     ZHar    A    G        0      0        2 
   1    chr1_1537606   Sample    A    G        1      2        2 
   1    chr1_1539601     AAsi    T    C        0      0        2 
   1    chr1_1539601     AKia    T    C        0      0        2 
   1    chr1_1539601     AOna    T    C        0      0        2 
   1    chr1_1539601     ASom    T    C        0      0        2 
   1    chr1_1539601     HCab    T    C        0      0        2 
   1    chr1_1539601     HPrz    T    C      0.5      1        2 
   1    chr1_1539601     ZBoe    T    C        0      0        2 
   1    chr1_1539601     ZGre    T    C        0      0        2 
   1    chr1_1539601     ZHar    T    C        0      0        2 
   1    chr1_1539601   Sample    T    C        1      2        2 
   1    chr1_1542777     AAsi    C    G        0      0        2 
   1    chr1_1542777     AKia    C    G        0      0        2 
   1    chr1_1542777     AOna    C    G        0      0        2 
   1    chr1_1542777     ASom    C    G        0      0        2 
   1    chr1_1542777     HCab    C    G        1      2        2 
   1    chr1_1542777     HPrz    C    G        1      2        2 
   1    chr1_1542777     ZBoe    C    G        0      0        2 
   1    chr1_1542777     ZGre    C    G        0      0        2 
   1    chr1_1542777     ZHar    C    G        0      0        2 
   1    chr1_1542777   Sample    C    G        1      2        2 
   1    chr1_1543186     AAsi    C    A        0      0        2 
   1    chr1_1543186     AKia    C    A        0      0        2 
   1    chr1_1543186     AOna    C    A        0      0        2 
   1    chr1_1543186     ASom    C    A        0      0        2 
   1    chr1_1543186     HCab    C    A        0      0        2 
   1    chr1_1543186     HPrz    C    A        0      0        2 
   1    chr1_1543186     ZBoe    C    A        1      2        2 
   1    chr1_1543186     ZGre    C    A        1      2        2 
   1    chr1_1543186     ZHar    C    A        1      2        2 
   1    chr1_1543186   Sample    C    A        0      0        2 
   1    chr1_1546906     AAsi    A    G        0      0        2 
   1    chr1_1546906     AKia    A    G        0      0        2 
   1    chr1_1546906     AOna    A    G        0      0        2 
   1    chr1_1546906     ASom    A    G        0      0        2 
   1    chr1_1546906     HCab    A    G        1      2        2 
   1    chr1_1546906     HPrz    A    G        1      2        2 
   1    chr1_1546906     ZBoe    A    G        0      0        2 
   1    chr1_1546906     ZGre    A    G        0      0        2 
   1    chr1_1546906     ZHar    A    G        0      0        2 
   1    chr1_1546906   Sample    A    G        1      2        2 
   1    chr1_1551298     AAsi    T    C        0      0        2 
   1    chr1_1551298     AKia    T    C        0      0        2 
   1    chr1_1551298     AOna    T    C        0      0        2 
   1    chr1_1551298     ASom    T    C        0      0        2 
   1    chr1_1551298     HCab    T    C        0      0        2 
   1    chr1_1551298     HPrz    T    C        0      0        2 
   1    chr1_1551298     ZBoe    T    C        0      0        2 
   1    chr1_1551298     ZGre    T    C        1      2        2 
   1    chr1_1551298     ZHar    T    C        0      0        2 
   1    chr1_1551298   Sample    T    C        0      0        2 
   1    chr1_1553316     AAsi    T    C        0      0        2 
   1    chr1_1553316     AKia    T    C      0.5      1        2 
   1    chr1_1553316     AOna    T    C        1      2        2 
   1    chr1_1553316     ASom    T    C        0      0        2 
   1    chr1_1553316     HCab    T    C        0      0        2 
   1    chr1_1553316     HPrz    T    C        0      0        2 
   1    chr1_1553316     ZBoe    T    C        0      0        2 
   1    chr1_1553316     ZGre    T    C        0      0        2 
   1    chr1_1553316     ZHar    T    C        0      0        2 
   1    chr1_1553316   Sample    T    C        0      0        2 
   1    chr1_1553555     AAsi    T    A        0      0        2 
   1    chr1_1553555     AKia    T    A        1      2        2 
   1    chr1_1553555     AOna    T    A        1      2        2 
   1    chr1_1553555     ASom    T    A        0      0        2 
   1    chr1_1553555     HCab    T    A        0      0        2 
   1    chr1_1553555     HPrz    T    A        0      0        2 
   1    chr1_1553555     ZBoe    T    A        0      0        2 
   1    chr1_1553555     ZGre    T    A        0      0        2 
   1    chr1_1553555     ZHar    T    A        0      0        2 
   1    chr1_1553555   Sample    T    A        0      0        2 
   1    chr1_1554084     AAsi    G    C        0      0        2 
   1    chr1_1554084     AKia    G    C        1      2        2 
   1    chr1_1554084     AOna    G    C        1      2        2 
   1    chr1_1554084     ASom    G    C        0      0        2 
   1    chr1_1554084     HCab    G    C        0      0        2 
   1    chr1_1554084     HPrz    G    C        0      0        2 
   1    chr1_1554084     ZBoe    G    C        0      0        2 
   1    chr1_1554084     ZGre    G    C        0      0        2 
   1    chr1_1554084     ZHar    G    C        0      0        2 
   1    chr1_1554084   Sample    G    C        0      0        2 
   1    chr1_1555385     AAsi    G    T        0      0        2 
   1    chr1_1555385     AKia    G    T        0      0        2 
   1    chr1_1555385     AOna    G    T        0      0        2 
   1    chr1_1555385     ASom    G    T        0      0        2 
   1    chr1_1555385     HCab    G    T        0      0        2 
   1    chr1_1555385     HPrz    G    T        0      0        2 
   1    chr1_1555385     ZBoe    G    T        0      0        2 
   1    chr1_1555385     ZGre    G    T        1      2        2 
   1    chr1_1555385     ZHar    G    T        0      0        2 
   1    chr1_1555385   Sample    G    T        0      0        2 
   1    chr1_1559664     AAsi    T    A        0      0        2 
   1    chr1_1559664     AKia    T    A        0      0        2 
   1    chr1_1559664     AOna    T    A        0      0        2 
   1    chr1_1559664     ASom    T    A        0      0        2 
   1    chr1_1559664     HCab    T    A        0      0        2 
   1    chr1_1559664     HPrz    T    A        0      0        2 
   1    chr1_1559664     ZBoe    T    A      0.5      1        2 
   1    chr1_1559664     ZGre    T    A        0      0        2 
   1    chr1_1559664     ZHar    T    A        0      0        2 
   1    chr1_1559664   Sample    T    A        0      0        2 
   1    chr1_1561136     AAsi    T    C        0      0        2 
   1    chr1_1561136     AKia    T    C        0      0        2 
   1    chr1_1561136     AOna    T    C        0      0        2 
   1    chr1_1561136     ASom    T    C        0      0        2 
   1    chr1_1561136     HCab    T    C        1      2        2 
   1    chr1_1561136     HPrz    T    C        1      2        2 
   1    chr1_1561136     ZBoe    T    C        0      0        2 
   1    chr1_1561136     ZGre    T    C        1      2        2 
   1    chr1_1561136     ZHar    T    C        0      0        2 
   1    chr1_1561136   Sample    T    C        1      2        2 
   1    chr1_1568204     AAsi    A    T        0      0        2 
   1    chr1_1568204     AKia    A    T        0      0        2 
   1    chr1_1568204     AOna    A    T        0      0        2 
   1    chr1_1568204     ASom    A    T        0      0        2 
   1    chr1_1568204     HCab    A    T        0      0        2 
   1    chr1_1568204     HPrz    A    T        0      0        2 
   1    chr1_1568204     ZBoe    A    T        1      2        2 
   1    chr1_1568204     ZGre    A    T        1      2        2 
   1    chr1_1568204     ZHar    A    T        1      2        2 
   1    chr1_1568204   Sample    A    T        0      0        2 
   1    chr1_1568676     AAsi    A    G        0      0        2 
   1    chr1_1568676     AKia    A    G        0      0        2 
   1    chr1_1568676     AOna    A    G        0      0        2 
   1    chr1_1568676     ASom    A    G        0      0        2 
   1    chr1_1568676     HCab    A    G        0      0        2 
   1    chr1_1568676     HPrz    A    G        0      0        2 
   1    chr1_1568676     ZBoe    A    G        0      0        2 
   1    chr1_1568676     ZGre    A    G        0      0        2 
   1    chr1_1568676     ZHar    A    G      0.5      1        2 
   1    chr1_1568676   Sample    A    G        0      0        2 
   1    chr1_1569135     AAsi    T    C        0      0        2 
   1    chr1_1569135     AKia    T    C        0      0        2 
   1    chr1_1569135     AOna    T    C        0      0        2 
   1    chr1_1569135     ASom    T    C        0      0        2 
   1    chr1_1569135     HCab    T    C        1      2        2 
   1    chr1_1569135     HPrz    T    C        1      2        2 
   1    chr1_1569135     ZBoe    T    C        0      0        2 
   1    chr1_1569135     ZGre    T    C        0      0        2 
   1    chr1_1569135     ZHar    T    C        0      0        2 
   1    chr1_1569135   Sample    T    C        1      2        2 
   1    chr1_1569550     AAsi    G    C        0      0        2 
   1    chr1_1569550     AKia    G    C        0      0        2 
   1    chr1_1569550     AOna    G    C        0      0        2 
   1    chr1_1569550     ASom    G    C        0      0        2 
   1    chr1_1569550     HCab    G    C        1      2        2 
   1    chr1_1569550     HPrz    G    C        1      2        2 
   1    chr1_1569550     ZBoe    G    C        0      0        2 
   1    chr1_1569550     ZGre    G    C        0      0        2 
   1    chr1_1569550     ZHar    G    C        0      0        2 
   1    chr1_1569550   Sample    G    C        1      2        2 
   1    chr1_1570015     AAsi    A    G        0      0        2 
   1    chr1_1570015     AKia    A    G        0      0        2 
   1    chr1_1570015     AOna    A    G        0      0        2 
   1    chr1_1570015     ASom    A    G        0      0        2 
   1    chr1_1570015     HCab    A    G        1      2        2 
   1    chr1_1570015     HPrz    A    G        0      0        2 
   1    chr1_1570015     ZBoe    A    G        0      0        2 
   1    chr1_1570015     ZGre    A    G        0      0        2 
   1    chr1_1570015     ZHar    A    G        0      0        2 
   1    chr1_1570015   Sample    A    G        0      0        2 
   1    chr1_1573457     AAsi    C    T        0      0        2 
   1    chr1_1573457     AKia    C    T        0      0        2 
   1    chr1_1573457     AOna    C    T        0      0        2 
   1    chr1_1573457     ASom    C    T        0      0        2 
   1    chr1_1573457     HCab    C    T        1      2        2 
   1    chr1_1573457     HPrz    C    T        0      0        2 
   1    chr1_1573457     ZBoe    C    T        0      0        2 
   1    chr1_1573457     ZGre    C    T        0      0        2 
   1    chr1_1573457     ZHar    C    T        0      0        2 
   1    chr1_1573457   Sample    C    T        0      0        2 
   1    chr1_1574595     AAsi    C    T        0      0        2 
   1    chr1_1574595     AKia    C    T        0      0        2 
   1    chr1_1574595     AOna    C    T        0      0        2 
   1    chr1_1574595     ASom    C    T        0      0        2 
   1    chr1_1574595     HCab    C    T        0      0        2 
   1    chr1_1574595     HPrz    C    T      0.5      1        2 
   1    chr1_1574595     ZBoe    C    T        0      0        2 
   1    chr1_1574595     ZGre    C    T        0      0        2 
   1    chr1_1574595     ZHar    C    T        0      0        2 
   1    chr1_1574595   Sample    C    T        0      0        2 
   1    chr1_1575277     AAsi    T    C        0      0        2 
   1    chr1_1575277     AKia    T    C        0      0        2 
   1    chr1_1575277     AOna    T    C        0      0        2 
   1    chr1_1575277     ASom    T    C        0      0        2 
   1    chr1_1575277     HCab    T    C        0      0        2 
   1    chr1_1575277     HPrz    T    C        0      0        2 
   1    chr1_1575277     ZBoe    T    C        0      0        2 
   1    chr1_1575277     ZGre    T    C        0      0        2 
   1    chr1_1575277     ZHar    T    C        1      2        2 
   1    chr1_1575277   Sample    T    C        0      0        2 
   1    chr1_1575366     AAsi    G    A        1      2        2 
   1    chr1_1575366     AKia    G    A        0      0        2 
   1    chr1_1575366     AOna    G    A        0      0        2 
   1    chr1_1575366     ASom    G    A        1      2        2 
   1    chr1_1575366     HCab    G    A        1      2        2 
   1    chr1_1575366     HPrz    G    A        1      2        2 
   1    chr1_1575366     ZBoe    G    A        0      0        2 
   1    chr1_1575366     ZGre    G    A        0      0        2 
   1    chr1_1575366     ZHar    G    A        0      0        2 
   1    chr1_1575366   Sample    G    A        1      2        2 
   1    chr1_1577952     AAsi    G    A        0      0        2 
   1    chr1_1577952     AKia    G    A        0      0        2 
   1    chr1_1577952     AOna    G    A        0      0        2 
   1    chr1_1577952     ASom    G    A        0      0        2 
   1    chr1_1577952     HCab    G    A        1      2        2 
   1    chr1_1577952     HPrz    G    A        1      2        2 
   1    chr1_1577952     ZBoe    G    A        0      0        2 
   1    chr1_1577952     ZGre    G    A        0      0        2 
   1    chr1_1577952     ZHar    G    A        0      0        2 
   1    chr1_1577952   Sample    G    A        1      2        2 
   1    chr1_1580548     AAsi    A    G        0      0        2 
   1    chr1_1580548     AKia    A    G      0.5      1        2 
   1    chr1_1580548     AOna    A    G        0      0        2 
   1    chr1_1580548     ASom    A    G        0      0        2 
   1    chr1_1580548     HCab    A    G        0      0        2 
   1    chr1_1580548     HPrz    A    G        0      0        2 
   1    chr1_1580548     ZBoe    A    G        0      0        2 
   1    chr1_1580548     ZGre    A    G        0      0        2 
   1    chr1_1580548     ZHar    A    G        0      0        2 
   1    chr1_1580548   Sample    A    G        0      0        2 
   1    chr1_1583603     AAsi    C    A        0      0        2 
   1    chr1_1583603     AKia    C    A        0      0        2 
   1    chr1_1583603     AOna    C    A        0      0        2 
   1    chr1_1583603     ASom    C    A        0      0        2 
   1    chr1_1583603     HCab    C    A        1      2        2 
   1    chr1_1583603     HPrz    C    A        1      2        2 
   1    chr1_1583603     ZBoe    C    A        0      0        2 
   1    chr1_1583603     ZGre    C    A        0      0        2 
   1    chr1_1583603     ZHar    C    A        0      0        2 
   1    chr1_1583603   Sample    C    A        1      2        2 
   1    chr1_1584822     AAsi    A    G        0      0        2 
   1    chr1_1584822     AKia    A    G        0      0        2 
   1    chr1_1584822     AOna    A    G        0      0        2 
   1    chr1_1584822     ASom    A    G        0      0        2 
   1    chr1_1584822     HCab    A    G        0      0        2 
   1    chr1_1584822     HPrz    A    G        0      0        2 
   1    chr1_1584822     ZBoe    A    G        0      0        2 
   1    chr1_1584822     ZGre    A    G        0      0        2 
   1    chr1_1584822     ZHar    A    G        1      2        2 
   1    chr1_1584822   Sample    A    G        0      0        2 
   1    chr1_1594963     AAsi    C    G        0      0        2 
   1    chr1_1594963     AKia    C    G        0      0        2 
   1    chr1_1594963     AOna    C    G        0      0        2 
   1    chr1_1594963     ASom    C    G        0      0        2 
   1    chr1_1594963     HCab    C    G        1      2        2 
   1    chr1_1594963     HPrz    C    G        0      0        2 
   1    chr1_1594963     ZBoe    C    G        0      0        2 
   1    chr1_1594963     ZGre    C    G        0      0        2 
   1    chr1_1594963     ZHar    C    G        0      0        2 
   1    chr1_1594963   Sample    C    G        0      0        2 
   1    chr1_1595477     AAsi    C    T        0      0        2 
   1    chr1_1595477     AKia    C    T        0      0        2 
   1    chr1_1595477     AOna    C    T        0      0        2 
   1    chr1_1595477     ASom    C    T        0      0        2 
   1    chr1_1595477     HCab    C    T        0      0        2 
   1    chr1_1595477     HPrz    C    T        0      0        2 
   1    chr1_1595477     ZBoe    C    T        1      2        2 
   1    chr1_1595477     ZGre    C    T        1      2        2 
   1    chr1_1595477     ZHar    C    T        1      2        2 
   1    chr1_1595477   Sample    C    T        0      0        2 
   1    chr1_1596035     AAsi    A    G        0      0        2 
   1    chr1_1596035     AKia    A    G        0      0        2 
   1    chr1_1596035     AOna    A    G        0      0        2 
   1    chr1_1596035     ASom    A    G        0      0        2 
   1    chr1_1596035     HCab    A    G        0      0        2 
   1    chr1_1596035     HPrz    A    G        0      0        2 
   1    chr1_1596035     ZBoe    A    G        0      0        2 
   1    chr1_1596035     ZGre    A    G        0      0        2 
   1    chr1_1596035     ZHar    A    G      0.5      1        2 
   1    chr1_1596035   Sample    A    G        0      0        2 
   1    chr1_1598608     AAsi    G    A        1      2        2 
   1    chr1_1598608     AKia    G    A        1      2        2 
   1    chr1_1598608     AOna    G    A        1      2        2 
   1    chr1_1598608     ASom    G    A        1      2        2 
   1    chr1_1598608     HCab    G    A        0      0        2 
   1    chr1_1598608     HPrz    G    A        0      0        2 
   1    chr1_1598608     ZBoe    G    A        0      0        2 
   1    chr1_1598608     ZGre    G    A        0      0        2 
   1    chr1_1598608     ZHar    G    A        0      0        2 
   1    chr1_1598608   Sample    G    A        0      0        2 
   1    chr1_1600419     AAsi    T    C        0      0        2 
   1    chr1_1600419     AKia    T    C        0      0        2 
   1    chr1_1600419     AOna    T    C        0      0        2 
   1    chr1_1600419     ASom    T    C        0      0        2 
   1    chr1_1600419     HCab    T    C        1      2        2 
   1    chr1_1600419     HPrz    T    C        1      2        2 
   1    chr1_1600419     ZBoe    T    C        0      0        2 
   1    chr1_1600419     ZGre    T    C        0      0        2 
   1    chr1_1600419     ZHar    T    C        0      0        2 
   1    chr1_1600419   Sample    T    C        1      2        2 
   1    chr1_1601966     AAsi    A    G        0      0        2 
   1    chr1_1601966     AKia    A    G        0      0        2 
   1    chr1_1601966     AOna    A    G        0      0        2 
   1    chr1_1601966     ASom    A    G        1      2        2 
   1    chr1_1601966     HCab    A    G        0      0        2 
   1    chr1_1601966     HPrz    A    G        0      0        2 
   1    chr1_1601966     ZBoe    A    G        0      0        2 
   1    chr1_1601966     ZGre    A    G        0      0        2 
   1    chr1_1601966     ZHar    A    G        0      0        2 
   1    chr1_1601966   Sample    A    G        0      0        2 
   1    chr1_1604743     AAsi    C    G        0      0        2 
   1    chr1_1604743     AKia    C    G        0      0        2 
   1    chr1_1604743     AOna    C    G        0      0        2 
   1    chr1_1604743     ASom    C    G        0      0        2 
   1    chr1_1604743     HCab    C    G        0      0        2 
   1    chr1_1604743     HPrz    C    G        0      0        2 
   1    chr1_1604743     ZBoe    C    G        0      0        2 
   1    chr1_1604743     ZGre    C    G        0      0        2 
   1    chr1_1604743     ZHar    C    G      0.5      1        2 
   1    chr1_1604743   Sample    C    G        0      0        2 
   1    chr1_1606196     AAsi    C    T        0      0        2 
   1    chr1_1606196     AKia    C    T        0      0        2 
   1    chr1_1606196     AOna    C    T        0      0        2 
   1    chr1_1606196     ASom    C    T        0      0        2 
   1    chr1_1606196     HCab    C    T        1      2        2 
   1    chr1_1606196     HPrz    C    T        1      2        2 
   1    chr1_1606196     ZBoe    C    T        1      2        2 
   1    chr1_1606196     ZGre    C    T        0      0        2 
   1    chr1_1606196     ZHar    C    T        0      0        2 
   1    chr1_1606196   Sample    C    T        1      2        2 
   1    chr1_1612118     AAsi    T    G        0      0        2 
   1    chr1_1612118     AKia    T    G      0.5      1        2 
   1    chr1_1612118     AOna    T    G        0      0        2 
   1    chr1_1612118     ASom    T    G        0      0        2 
   1    chr1_1612118     HCab    T    G        0      0        2 
   1    chr1_1612118     HPrz    T    G        0      0        2 
   1    chr1_1612118     ZBoe    T    G        0      0        2 
   1    chr1_1612118     ZGre    T    G        0      0        2 
   1    chr1_1612118     ZHar    T    G        0      0        2 
   1    chr1_1612118   Sample    T    G        0      0        2 
   1    chr1_1618007     AAsi    G    C        0      0        2 
   1    chr1_1618007     AKia    G    C        0      0        2 
   1    chr1_1618007     AOna    G    C        0      0        2 
   1    chr1_1618007     ASom    G    C        0      0        2 
   1    chr1_1618007     HCab    G    C        1      2        2 
   1    chr1_1618007     HPrz    G    C        1      2        2 
   1    chr1_1618007     ZBoe    G    C        0      0        2 
   1    chr1_1618007     ZGre    G    C        0      0        2 
   1    chr1_1618007     ZHar    G    C        0      0        2 
   1    chr1_1618007   Sample    G    C        1      2        2 
   1    chr1_1623919     AAsi    T    C        0      0        2 
   1    chr1_1623919     AKia    T    C        0      0        2 
   1    chr1_1623919     AOna    T    C        0      0        2 
   1    chr1_1623919     ASom    T    C        0      0        2 
   1    chr1_1623919     HCab    T    C        0      0        2 
   1    chr1_1623919     HPrz    T    C        0      0        2 
   1    chr1_1623919     ZBoe    T    C        1      2        2 
   1    chr1_1623919     ZGre    T    C        1      2        2 
   1    chr1_1623919     ZHar    T    C        0      0        2 
   1    chr1_1623919   Sample    T    C        0      0        2 
   1    chr1_1625515     AAsi    G    C        0      0        2 
   1    chr1_1625515     AKia    G    C        0      0        2 
   1    chr1_1625515     AOna    G    C        0      0        2 
   1    chr1_1625515     ASom    G    C        1      2        2 
   1    chr1_1625515     HCab    G    C        0      0        2 
   1    chr1_1625515     HPrz    G    C        0      0        2 
   1    chr1_1625515     ZBoe    G    C        0      0        2 
   1    chr1_1625515     ZGre    G    C        0      0        2 
   1    chr1_1625515     ZHar    G    C        0      0        2 
   1    chr1_1625515   Sample    G    C        0      0        2 
   1    chr1_1634599     AAsi    T    C        0      0        2 
   1    chr1_1634599     AKia    T    C      0.5      1        2 
   1    chr1_1634599     AOna    T    C        0      0        2 
   1    chr1_1634599     ASom    T    C        0      0        2 
   1    chr1_1634599     HCab    T    C        0      0        2 
   1    chr1_1634599     HPrz    T    C        0      0        2 
   1    chr1_1634599     ZBoe    T    C        0      0        2 
   1    chr1_1634599     ZGre    T    C        0      0        2 
   1    chr1_1634599     ZHar    T    C        0      0        2 
   1    chr1_1634599   Sample    T    C        0      0        2 
   1    chr1_1637018     AAsi    T    C        0      0        2 
   1    chr1_1637018     AKia    T    C        0      0        2 
   1    chr1_1637018     AOna    T    C        0      0        2 
   1    chr1_1637018     ASom    T    C        0      0        2 
   1    chr1_1637018     HCab    T    C        1      2        2 
   1    chr1_1637018     HPrz    T    C        1      2        2 
   1    chr1_1637018     ZBoe    T    C        0      0        2 
   1    chr1_1637018     ZGre    T    C        0      0        2 
   1    chr1_1637018     ZHar    T    C        0      0        2 
   1    chr1_1637018   Sample    T    C        1      2        2 
   1    chr1_1638656     AAsi    C    G        0      0        2 
   1    chr1_1638656     AKia    C    G        0      0        2 
   1    chr1_1638656     AOna    C    G        0      0        2 
   1    chr1_1638656     ASom    C    G        0      0        2 
   1    chr1_1638656     HCab    C    G        0      0        2 
   1    chr1_1638656     HPrz    C    G        0      0        2 
   1    chr1_1638656     ZBoe    C    G        1      2        2 
   1    chr1_1638656     ZGre    C    G        0      0        2 
   1    chr1_1638656     ZHar    C    G        0      0        2 
   1    chr1_1638656   Sample    C    G        0      0        2 
   1    chr1_1639164     AAsi    G    T        0      0        2 
   1    chr1_1639164     AKia    G    T        0      0        2 
   1    chr1_1639164     AOna    G    T        0      0        2 
   1    chr1_1639164     ASom    G    T        0      0        2 
   1    chr1_1639164     HCab    G    T        1      2        2 
   1    chr1_1639164     HPrz    G    T        1      2        2 
   1    chr1_1639164     ZBoe    G    T        0      0        2 
   1    chr1_1639164     ZGre    G    T        0      0        2 
   1    chr1_1639164     ZHar    G    T        0      0        2 
   1    chr1_1639164   Sample    G    T        1      2        2 
   1    chr1_1640690     AAsi    A    G        0      0        2 
   1    chr1_1640690     AKia    A    G        0      0        2 
   1    chr1_1640690     AOna    A    G        0      0        2 
   1    chr1_1640690     ASom    A    G        0      0        2 
   1    chr1_1640690     HCab    A    G        1      2        2 
   1    chr1_1640690     HPrz    A    G        1      2        2 
   1    chr1_1640690     ZBoe    A    G        0      0        2 
   1    chr1_1640690     ZGre    A    G        0      0        2 
   1    chr1_1640690     ZHar    A    G        0      0        2 
   1    chr1_1640690   Sample    A    G        1      2        2 
   1    chr1_1641519     AAsi    C    T        0      0        2 
   1    chr1_1641519     AKia    C    T        0      0        2 
   1    chr1_1641519     AOna    C    T        0      0        2 
   1    chr1_1641519     ASom    C    T        0      0        2 
   1    chr1_1641519     HCab    C    T        1      2        2 
   1    chr1_1641519     HPrz    C    T        1      2        2 
   1    chr1_1641519     ZBoe    C    T        0      0        2 
   1    chr1_1641519     ZGre    C    T        0      0        2 
   1    chr1_1641519     ZHar    C    T        0      0        2 
   1    chr1_1641519   Sample    C    T        1      2        2 
   1    chr1_1647994     AAsi    A    C        0      0        2 
   1    chr1_1647994     AKia    A    C        0      0        2 
   1    chr1_1647994     AOna    A    C        0      0        2 
   1    chr1_1647994     ASom    A    C        0      0        2 
   1    chr1_1647994     HCab    A    C        1      2        2 
   1    chr1_1647994     HPrz    A    C        1      2        2 
   1    chr1_1647994     ZBoe    A    C        0      0        2 
   1    chr1_1647994     ZGre    A    C        0      0        2 
   1    chr1_1647994     ZHar    A    C        0      0        2 
   1    chr1_1647994   Sample    A    C        1      2        2 
   1    chr1_1650879     AAsi    T    C        1      2        2 
   1    chr1_1650879     AKia    T    C        0      0        2 
   1    chr1_1650879     AOna    T    C        0      0        2 
   1    chr1_1650879     ASom    T    C        1      2        2 
   1    chr1_1650879     HCab    T    C        0      0        2 
   1    chr1_1650879     HPrz    T    C        0      0        2 
   1    chr1_1650879     ZBoe    T    C        1      2        2 
   1    chr1_1650879     ZGre    T    C        1      2        2 
   1    chr1_1650879     ZHar    T    C        1      2        2 
   1    chr1_1650879   Sample    T    C        0      0        2 
   1    chr1_1656742     AAsi    T    C        0      0        2 
   1    chr1_1656742     AKia    T    C        0      0        2 
   1    chr1_1656742     AOna    T    C        0      0        2 
   1    chr1_1656742     ASom    T    C        0      0        2 
   1    chr1_1656742     HCab    T    C        1      2        2 
   1    chr1_1656742     HPrz    T    C        1      2        2 
   1    chr1_1656742     ZBoe    T    C        0      0        2 
   1    chr1_1656742     ZGre    T    C        0      0        2 
   1    chr1_1656742     ZHar    T    C        0      0        2 
   1    chr1_1656742   Sample    T    C        0      0        2 
   1    chr1_1658883     AAsi    T    C        0      0        2 
   1    chr1_1658883     AKia    T    C        0      0        2 
   1    chr1_1658883     AOna    T    C        0      0        2 
   1    chr1_1658883     ASom    T    C        0      0        2 
   1    chr1_1658883     HCab    T    C        0      0        2 
   1    chr1_1658883     HPrz    T    C        0      0        2 
   1    chr1_1658883     ZBoe    T    C        0      0        2 
   1    chr1_1658883     ZGre    T    C        0      0        2 
   1    chr1_1658883     ZHar    T    C        1      2        2 
   1    chr1_1658883   Sample    T    C        0      0        2 
   1    chr1_1661233     AAsi    C    A        0      0        2 
   1    chr1_1661233     AKia    C    A        1      2        2 
   1    chr1_1661233     AOna    C    A        0      0        2 
   1    chr1_1661233     ASom    C    A        0      0        2 
   1    chr1_1661233     HCab    C    A        0      0        2 
   1    chr1_1661233     HPrz    C    A        0      0        2 
   1    chr1_1661233     ZBoe    C    A        0      0        2 
   1    chr1_1661233     ZGre    C    A        0      0        2 
   1    chr1_1661233     ZHar    C    A        0      0        2 
   1    chr1_1661233   Sample    C    A        0      0        2 
   1    chr1_1670202     AAsi    A    G        0      0        2 
   1    chr1_1670202     AKia    A    G        0      0        2 
   1    chr1_1670202     AOna    A    G        0      0        2 
   1    chr1_1670202     ASom    A    G        0      0        2 
   1    chr1_1670202     HCab    A    G        0      0        2 
   1    chr1_1670202     HPrz    A    G        0      0        2 
   1    chr1_1670202     ZBoe    A    G        0      0        2 
   1    chr1_1670202     ZGre    A    G        1      2        2 
   1    chr1_1670202     ZHar    A    G        0      0        2 
   1    chr1_1670202   Sample    A    G        0      0        2 
   1    chr1_1676879     AAsi    T    C        0      0        2 
   1    chr1_1676879     AKia    T    C        0      0        2 
   1    chr1_1676879     AOna    T    C        0      0        2 
   1    chr1_1676879     ASom    T    C        0      0        2 
   1    chr1_1676879     HCab    T    C        0      0        2 
   1    chr1_1676879     HPrz    T    C        0      0        2 
   1    chr1_1676879     ZBoe    T    C      0.5      1        2 
   1    chr1_1676879     ZGre    T    C        0      0        2 
   1    chr1_1676879     ZHar    T    C        0      0        2 
   1    chr1_1676879   Sample    T    C        0      0        2 
   1    chr1_1680878     AAsi    C    T        0      0        2 
   1    chr1_1680878     AKia    C    T        0      0        2 
   1    chr1_1680878     AOna    C    T        0      0        2 
   1    chr1_1680878     ASom    C    T        0      0        2 
   1    chr1_1680878     HCab    C    T        0      0        2 
   1    chr1_1680878     HPrz    C    T      0.5      1        2 
   1    chr1_1680878     ZBoe    C    T        0      0        2 
   1    chr1_1680878     ZGre    C    T        0      0        2 
   1    chr1_1680878     ZHar    C    T        0      0        2 
   1    chr1_1680878   Sample    C    T        0      0        2 
   1    chr1_1690992     AAsi    C    T        0      0        2 
   1    chr1_1690992     AKia    C    T        0      0        2 
   1    chr1_1690992     AOna    C    T      0.5      1        2 
   1    chr1_1690992     ASom    C    T        0      0        2 
   1    chr1_1690992     HCab    C    T        1      2        2 
   1    chr1_1690992     HPrz    C    T        1      2        2 
   1    chr1_1690992     ZBoe    C    T        0      0        2 
   1    chr1_1690992     ZGre    C    T        1      2        2 
   1    chr1_1690992     ZHar    C    T        0      0        2 
   1    chr1_1690992   Sample    C    T        1      2        2 
   1    chr1_1695627     AAsi    C    T        0      0        2 
   1    chr1_1695627     AKia    C    T        0      0        2 
   1    chr1_1695627     AOna    C    T        0      0        2 
   1    chr1_1695627     ASom    C    T        0      0        2 
   1    chr1_1695627     HCab    C    T        1      2        2 
   1    chr1_1695627     HPrz    C    T        1      2        2 
   1    chr1_1695627     ZBoe    C    T        0      0        2 
   1    chr1_1695627     ZGre    C    T        0      0        2 
   1    chr1_1695627     ZHar    C    T        0      0        2 
   1    chr1_1695627   Sample    C    T        1      2        2 
   1    chr1_1697927     AAsi    A    T        0      0        2 
   1    chr1_1697927     AKia    A    T        0      0        2 
   1    chr1_1697927     AOna    A    T        0      0        2 
   1    chr1_1697927     ASom    A    T        0      0        2 
   1    chr1_1697927     HCab    A    T        1      2        2 
   1    chr1_1697927     HPrz    A    T        1      2        2 
   1    chr1_1697927     ZBoe    A    T        0      0        2 
   1    chr1_1697927     ZGre    A    T        0      0        2 
   1    chr1_1697927     ZHar    A    T        0      0        2 
   1    chr1_1697927   Sample    A    T        1      2        2 
   1    chr1_1699597     AAsi    A    G        0      0        2 
   1    chr1_1699597     AKia    A    G        0      0        2 
   1    chr1_1699597     AOna    A    G        0      0        2 
   1    chr1_1699597     ASom    A    G        0      0        2 
   1    chr1_1699597     HCab    A    G        1      2        2 
   1    chr1_1699597     HPrz    A    G        1      2        2 
   1    chr1_1699597     ZBoe    A    G        0      0        2 
   1    chr1_1699597     ZGre    A    G        0      0        2 
   1    chr1_1699597     ZHar    A    G        0      0        2 
   1    chr1_1699597   Sample    A    G        1      2        2 
   1    chr1_1707867     AAsi    T    C        0      0        2 
   1    chr1_1707867     AKia    T    C        0      0        2 
   1    chr1_1707867     AOna    T    C        0      0        2 
   1    chr1_1707867     ASom    T    C        0      0        2 
   1    chr1_1707867     HCab    T    C        1      2        2 
   1    chr1_1707867     HPrz    T    C        1      2        2 
   1    chr1_1707867     ZBoe    T    C        0      0        2 
   1    chr1_1707867     ZGre    T    C        0      0        2 
   1    chr1_1707867     ZHar    T    C        0      0        2 
   1    chr1_1707867   Sample    T    C        1      2        2 
   1    chr1_1715235     AAsi    T    C        0      0        2 
   1    chr1_1715235     AKia    T    C        0      0        2 
   1    chr1_1715235     AOna    T    C      0.5      1        2 
   1    chr1_1715235     ASom    T    C        0      0        2 
   1    chr1_1715235     HCab    T    C        0      0        2 
   1    chr1_1715235     HPrz    T    C        0      0        2 
   1    chr1_1715235     ZBoe    T    C        0      0        2 
   1    chr1_1715235     ZGre    T    C        0      0        2 
   1    chr1_1715235     ZHar    T    C        0      0        2 
   1    chr1_1715235   Sample    T    C        0      0        2 
   1    chr1_1716879     AAsi    A    G        1      2        2 
   1    chr1_1716879     AKia    A    G        0      0        2 
   1    chr1_1716879     AOna    A    G        1      2        2 
   1    chr1_1716879     ASom    A    G        1      2        2 
   1    chr1_1716879     HCab    A    G        0      0        2 
   1    chr1_1716879     HPrz    A    G        0      0        2 
   1    chr1_1716879     ZBoe    A    G        0      0        2 
   1    chr1_1716879     ZGre    A    G        0      0        2 
   1    chr1_1716879     ZHar    A    G        0      0        2 
   1    chr1_1716879   Sample    A    G        0      0        2 
   1    chr1_1723206     AAsi    G    A        0      0        2 
   1    chr1_1723206     AKia    G    A        0      0        2 
   1    chr1_1723206     AOna    G    A        0      0        2 
   1    chr1_1723206     ASom    G    A        0      0        2 
   1    chr1_1723206     HCab    G    A        0      0        2 
   1    chr1_1723206     HPrz    G    A        0      0        2 
   1    chr1_1723206     ZBoe    G    A        0      0        2 
   1    chr1_1723206     ZGre    G    A        0      0        2 
   1    chr1_1723206     ZHar    G    A      0.5      1        2 
   1    chr1_1723206   Sample    G    A        0      0        2 
   1    chr1_1723555     AAsi    T    C        0      0        2 
   1    chr1_1723555     AKia    T    C        0      0        2 
   1    chr1_1723555     AOna    T    C      0.5      1        2 
   1    chr1_1723555     ASom    T    C        0      0        2 
   1    chr1_1723555     HCab    T    C        0      0        2 
   1    chr1_1723555     HPrz    T    C        0      0        2 
   1    chr1_1723555     ZBoe    T    C        0      0        2 
   1    chr1_1723555     ZGre    T    C        0      0        2 
   1    chr1_1723555     ZHar    T    C        0      0        2 
   1    chr1_1723555   Sample    T    C        0      0        2 
   1    chr1_1723881     AAsi    G    A        0      0        2 
   1    chr1_1723881     AKia    G    A        0      0        2 
   1    chr1_1723881     AOna    G    A        0      0        2 
   1    chr1_1723881     ASom    G    A        0      0        2 
   1    chr1_1723881     HCab    G    A        1      2        2 
   1    chr1_1723881     HPrz    G    A        1      2        2 
   1    chr1_1723881     ZBoe    G    A        0      0        2 
   1    chr1_1723881     ZGre    G    A        0      0        2 
   1    chr1_1723881     ZHar    G    A        0      0        2 
   1    chr1_1723881   Sample    G    A        1      2        2 
   1    chr1_1726498     AAsi    G    C        0      0        2 
   1    chr1_1726498     AKia    G    C        0      0        2 
   1    chr1_1726498     AOna    G    C        0      0        2 
   1    chr1_1726498     ASom    G    C        0      0        2 
   1    chr1_1726498     HCab    G    C        1      2        2 
   1    chr1_1726498     HPrz    G    C        1      2        2 
   1    chr1_1726498     ZBoe    G    C        0      0        2 
   1    chr1_1726498     ZGre    G    C        0      0        2 
   1    chr1_1726498     ZHar    G    C        0      0        2 
   1    chr1_1726498   Sample    G    C        0      0        2 
   1    chr1_1728864     AAsi    T    C        0      0        2 
   1    chr1_1728864     AKia    T    C        0      0        2 
   1    chr1_1728864     AOna    T    C        0      0        2 
   1    chr1_1728864     ASom    T    C        0      0        2 
   1    chr1_1728864     HCab    T    C        0      0        2 
   1    chr1_1728864     HPrz    T    C        0      0        2 
   1    chr1_1728864     ZBoe    T    C        0      0        2 
   1    chr1_1728864     ZGre    T    C        1      2        2 
   1    chr1_1728864     ZHar    T    C        0      0        2 
   1    chr1_1728864   Sample    T    C        0      0        2 
   1    chr1_1738455     AAsi    G    T        0      0        2 
   1    chr1_1738455     AKia    G    T        0      0        2 
   1    chr1_1738455     AOna    G    T      0.5      1        2 
   1    chr1_1738455     ASom    G    T        0      0        2 
   1    chr1_1738455     HCab    G    T        0      0        2 
   1    chr1_1738455     HPrz    G    T        0      0        2 
   1    chr1_1738455     ZBoe    G    T        0      0        2 
   1    chr1_1738455     ZGre    G    T        0      0        2 
   1    chr1_1738455     ZHar    G    T        0      0        2 
   1    chr1_1738455   Sample    G    T        0      0        2 
   1    chr1_1738919     AAsi    T    C      0.5      1        2 
   1    chr1_1738919     AKia    T    C        0      0        2 
   1    chr1_1738919     AOna    T    C        0      0        2 
   1    chr1_1738919     ASom    T    C        0      0        2 
   1    chr1_1738919     HCab    T    C        0      0        2 
   1    chr1_1738919     HPrz    T    C        0      0        2 
   1    chr1_1738919     ZBoe    T    C        0      0        2 
   1    chr1_1738919     ZGre    T    C        0      0        2 
   1    chr1_1738919     ZHar    T    C        0      0        2 
   1    chr1_1738919   Sample    T    C        0      0        2 
   1    chr1_1744079     AAsi    A    G        0      0        2 
   1    chr1_1744079     AKia    A    G        0      0        2 
   1    chr1_1744079     AOna    A    G        0      0        2 
   1    chr1_1744079     ASom    A    G        0      0        2 
   1    chr1_1744079     HCab    A    G        1      2        2 
   1    chr1_1744079     HPrz    A    G        1      2        2 
   1    chr1_1744079     ZBoe    A    G        0      0        2 
   1    chr1_1744079     ZGre    A    G        0      0        2 
   1    chr1_1744079     ZHar    A    G        0      0        2 
   1    chr1_1744079   Sample    A    G        1      2        2 
   1    chr1_1748488     AAsi    G    C        0      0        2 
   1    chr1_1748488     AKia    G    C        0      0        2 
   1    chr1_1748488     AOna    G    C        0      0        2 
   1    chr1_1748488     ASom    G    C        0      0        2 
   1    chr1_1748488     HCab    G    C        0      0        2 
   1    chr1_1748488     HPrz    G    C      0.5      1        2 
   1    chr1_1748488     ZBoe    G    C        0      0        2 
   1    chr1_1748488     ZGre    G    C        0      0        2 
   1    chr1_1748488     ZHar    G    C        0      0        2 
   1    chr1_1748488   Sample    G    C        0      0        2 
   1    chr1_1751537     AAsi    A    G        0      0        2 
   1    chr1_1751537     AKia    A    G        0      0        2 
   1    chr1_1751537     AOna    A    G        0      0        2 
   1    chr1_1751537     ASom    A    G        0      0        2 
   1    chr1_1751537     HCab    A    G        1      2        2 
   1    chr1_1751537     HPrz    A    G        1      2        2 
   1    chr1_1751537     ZBoe    A    G        0      0        2 
   1    chr1_1751537     ZGre    A    G        0      0        2 
   1    chr1_1751537     ZHar    A    G        0      0        2 
   1    chr1_1751537   Sample    A    G        1      2        2 
   1    chr1_1762331     AAsi    T    C        0      0        2 
   1    chr1_1762331     AKia    T    C        0      0        2 
   1    chr1_1762331     AOna    T    C        0      0        2 
   1    chr1_1762331     ASom    T    C        0      0        2 
   1    chr1_1762331     HCab    T    C        0      0        2 
   1    chr1_1762331     HPrz    T    C        0      0        2 
   1    chr1_1762331     ZBoe    T    C      0.5      1        2 
   1    chr1_1762331     ZGre    T    C        0      0        2 
   1    chr1_1762331     ZHar    T    C        0      0        2 
   1    chr1_1762331   Sample    T    C        0      0        2 
   1    chr1_1762657     AAsi    A    G        0      0        2 
   1    chr1_1762657     AKia    A    G        0      0        2 
   1    chr1_1762657     AOna    A    G        0      0        2 
   1    chr1_1762657     ASom    A    G        0      0        2 
   1    chr1_1762657     HCab    A    G        0      0        2 
   1    chr1_1762657     HPrz    A    G        0      0        2 
   1    chr1_1762657     ZBoe    A    G        0      0        2 
   1    chr1_1762657     ZGre    A    G        0      0        2 
   1    chr1_1762657     ZHar    A    G        1      2        2 
   1    chr1_1762657   Sample    A    G        0      0        2 
   1    chr1_1764066     AAsi    C    T        0      0        2 
   1    chr1_1764066     AKia    C    T        0      0        2 
   1    chr1_1764066     AOna    C    T        0      0        2 
   1    chr1_1764066     ASom    C    T        0      0        2 
   1    chr1_1764066     HCab    C    T        1      2        2 
   1    chr1_1764066     HPrz    C    T        1      2        2 
   1    chr1_1764066     ZBoe    C    T        0      0        2 
   1    chr1_1764066     ZGre    C    T        0      0        2 
   1    chr1_1764066     ZHar    C    T        0      0        2 
   1    chr1_1764066   Sample    C    T        1      2        2 
   1    chr1_1766476     AAsi    G    A        0      0        2 
   1    chr1_1766476     AKia    G    A        0      0        2 
   1    chr1_1766476     AOna    G    A        0      0        2 
   1    chr1_1766476     ASom    G    A        0      0        2 
   1    chr1_1766476     HCab    G    A        1      2        2 
   1    chr1_1766476     HPrz    G    A        1      2        2 
   1    chr1_1766476     ZBoe    G    A        0      0        2 
   1    chr1_1766476     ZGre    G    A        0      0        2 
   1    chr1_1766476     ZHar    G    A        0      0        2 
   1    chr1_1766476   Sample    G    A        1      2        2 
   1    chr1_1774102     AAsi    A    C        0      0        2 
   1    chr1_1774102     AKia    A    C        0      0        2 
   1    chr1_1774102     AOna    A    C        0      0        2 
   1    chr1_1774102     ASom    A    C        0      0        2 
   1    chr1_1774102     HCab    A    C        0      0        2 
   1    chr1_1774102     HPrz    A    C        0      0        2 
   1    chr1_1774102     ZBoe    A    C        0      0        2 
   1    chr1_1774102     ZGre    A    C        0      0        2 
   1    chr1_1774102     ZHar    A    C        1      2        2 
   1    chr1_1774102   Sample    A    C        0      0        2 
   1    chr1_1774399     AAsi    C    A        0      0        2 
   1    chr1_1774399     AKia    C    A        0      0        2 
   1    chr1_1774399     AOna    C    A        0      0        2 
   1    chr1_1774399     ASom    C    A        0      0        2 
   1    chr1_1774399     HCab    C    A        0      0        2 
   1    chr1_1774399     HPrz    C    A        0      0        2 
   1    chr1_1774399     ZBoe    C    A        0      0        2 
   1    chr1_1774399     ZGre    C    A        1      2        2 
   1    chr1_1774399     ZHar    C    A        0      0        2 
   1    chr1_1774399   Sample    C    A        0      0        2 
   1    chr1_1780486     AAsi    C    T        0      0        2 
   1    chr1_1780486     AKia    C    T        0      0        2 
   1    chr1_1780486     AOna    C    T        1      2        2 
   1    chr1_1780486     ASom    C    T        0      0        2 
   1    chr1_1780486     HCab    C    T        0      0        2 
   1    chr1_1780486     HPrz    C    T        0      0        2 
   1    chr1_1780486     ZBoe    C    T        0      0        2 
   1    chr1_1780486     ZGre    C    T        0      0        2 
   1    chr1_1780486     ZHar    C    T        0      0        2 
   1    chr1_1780486   Sample    C    T        0      0        2 
   1    chr1_1780815     AAsi    T    C        0      0        2 
   1    chr1_1780815     AKia    T    C        1      2        2 
   1    chr1_1780815     AOna    T    C        0      0        2 
   1    chr1_1780815     ASom    T    C        0      0        2 
   1    chr1_1780815     HCab    T    C        0      0        2 
   1    chr1_1780815     HPrz    T    C        0      0        2 
   1    chr1_1780815     ZBoe    T    C        0      0        2 
   1    chr1_1780815     ZGre    T    C        0      0        2 
   1    chr1_1780815     ZHar    T    C        0      0        2 
   1    chr1_1780815   Sample    T    C        0      0        2 
   1    chr1_1781328     AAsi    G    T        1      2        2 
   1    chr1_1781328     AKia    G    T        0      0        2 
   1    chr1_1781328     AOna    G    T        0      0        2 
   1    chr1_1781328     ASom    G    T        1      2        2 
   1    chr1_1781328     HCab    G    T        0      0        2 
   1    chr1_1781328     HPrz    G    T        0      0        2 
   1    chr1_1781328     ZBoe    G    T        0      0        2 
   1    chr1_1781328     ZGre    G    T        0      0        2 
   1    chr1_1781328     ZHar    G    T        0      0        2 
   1    chr1_1781328   Sample    G    T        0      0        2 
   1    chr1_1781909     AAsi    T    G      0.5      1        2 
   1    chr1_1781909     AKia    T    G        0      0        2 
   1    chr1_1781909     AOna    T    G        0      0        2 
   1    chr1_1781909     ASom    T    G        1      2        2 
   1    chr1_1781909     HCab    T    G        0      0        2 
   1    chr1_1781909     HPrz    T    G        0      0        2 
   1    chr1_1781909     ZBoe    T    G        0      0        2 
   1    chr1_1781909     ZGre    T    G        0      0        2 
   1    chr1_1781909     ZHar    T    G        0      0        2 
   1    chr1_1781909   Sample    T    G        0      0        2 
   1    chr1_1786958     AAsi    T    C        0      0        2 
   1    chr1_1786958     AKia    T    C        0      0        2 
   1    chr1_1786958     AOna    T    C        0      0        2 
   1    chr1_1786958     ASom    T    C        0      0        2 
   1    chr1_1786958     HCab    T    C        1      2        2 
   1    chr1_1786958     HPrz    T    C        1      2        2 
   1    chr1_1786958     ZBoe    T    C        0      0        2 
   1    chr1_1786958     ZGre    T    C        0      0        2 
   1    chr1_1786958     ZHar    T    C        0      0        2 
   1    chr1_1786958   Sample    T    C        1      2        2 
   1    chr1_1790032     AAsi    A    G        0      0        2 
   1    chr1_1790032     AKia    A    G        0      0        2 
   1    chr1_1790032     AOna    A    G        0      0        2 
   1    chr1_1790032     ASom    A    G        1      2        2 
   1    chr1_1790032     HCab    A    G        0      0        2 
   1    chr1_1790032     HPrz    A    G        0      0        2 
   1    chr1_1790032     ZBoe    A    G        0      0        2 
   1    chr1_1790032     ZGre    A    G        0      0        2 
   1    chr1_1790032     ZHar    A    G        0      0        2 
   1    chr1_1790032   Sample    A    G        0      0        2 
   1    chr1_1792405     AAsi    G    C        0      0        2 
   1    chr1_1792405     AKia    G    C        0      0        2 
   1    chr1_1792405     AOna    G    C        0      0        2 
   1    chr1_1792405     ASom    G    C        0      0        2 
   1    chr1_1792405     HCab    G    C        1      2        2 
   1    chr1_1792405     HPrz    G    C        1      2        2 
   1    chr1_1792405     ZBoe    G    C        0      0        2 
   1    chr1_1792405     ZGre    G    C        0      0        2 
   1    chr1_1792405     ZHar    G    C        0      0        2 
   1    chr1_1792405   Sample    G    C        1      2        2 
   1    chr1_1793089     AAsi    C    T        0      0        2 
   1    chr1_1793089     AKia    C    T        0      0        2 
   1    chr1_1793089     AOna    C    T        0      0        2 
   1    chr1_1793089     ASom    C    T        0      0        2 
   1    chr1_1793089     HCab    C    T        1      2        2 
   1    chr1_1793089     HPrz    C    T        0      0        2 
   1    chr1_1793089     ZBoe    C    T        0      0        2 
   1    chr1_1793089     ZGre    C    T        0      0        2 
   1    chr1_1793089     ZHar    C    T        0      0        2 
   1    chr1_1793089   Sample    C    T        0      0        2 
   1    chr1_1794864     AAsi    T    G        0      0        2 
   1    chr1_1794864     AKia    T    G        0      0        2 
   1    chr1_1794864     AOna    T    G      0.5      1        2 
   1    chr1_1794864     ASom    T    G        0      0        2 
   1    chr1_1794864     HCab    T    G        0      0        2 
   1    chr1_1794864     HPrz    T    G        0      0        2 
   1    chr1_1794864     ZBoe    T    G        0      0        2 
   1    chr1_1794864     ZGre    T    G        0      0        2 
   1    chr1_1794864     ZHar    T    G        0      0        2 
   1    chr1_1794864   Sample    T    G        0      0        2 
   1    chr1_1801121     AAsi    T    C        0      0        2 
   1    chr1_1801121     AKia    T    C        0      0        2 
   1    chr1_1801121     AOna    T    C        0      0        2 
   1    chr1_1801121     ASom    T    C        0      0        2 
   1    chr1_1801121     HCab    T    C        1      2        2 
   1    chr1_1801121     HPrz    T    C        1      2        2 
   1    chr1_1801121     ZBoe    T    C        0      0        2 
   1    chr1_1801121     ZGre    T    C        0      0        2 
   1    chr1_1801121     ZHar    T    C        0      0        2 
   1    chr1_1801121   Sample    T    C        1      2        2 
   1    chr1_1811119     AAsi    G    T        0      0        2 
   1    chr1_1811119     AKia    G    T        0      0        2 
   1    chr1_1811119     AOna    G    T        0      0        2 
   1    chr1_1811119     ASom    G    T        0      0        2 
   1    chr1_1811119     HCab    G    T        1      2        2 
   1    chr1_1811119     HPrz    G    T        1      2        2 
   1    chr1_1811119     ZBoe    G    T        0      0        2 
   1    chr1_1811119     ZGre    G    T        0      0        2 
   1    chr1_1811119     ZHar    G    T        0      0        2 
   1    chr1_1811119   Sample    G    T        1      2        2 
   1    chr1_1813965     AAsi    T    C        0      0        2 
   1    chr1_1813965     AKia    T    C        0      0        2 
   1    chr1_1813965     AOna    T    C      0.5      1        2 
   1    chr1_1813965     ASom    T    C        0      0        2 
   1    chr1_1813965     HCab    T    C        0      0        2 
   1    chr1_1813965     HPrz    T    C        0      0        2 
   1    chr1_1813965     ZBoe    T    C        0      0        2 
   1    chr1_1813965     ZGre    T    C        0      0        2 
   1    chr1_1813965     ZHar    T    C        0      0        2 
   1    chr1_1813965   Sample    T    C        0      0        2 
   1    chr1_1816196     AAsi    T    C        1      2        2 
   1    chr1_1816196     AKia    T    C        0      0        2 
   1    chr1_1816196     AOna    T    C        0      0        2 
   1    chr1_1816196     ASom    T    C        1      2        2 
   1    chr1_1816196     HCab    T    C        0      0        2 
   1    chr1_1816196     HPrz    T    C        0      0        2 
   1    chr1_1816196     ZBoe    T    C        0      0        2 
   1    chr1_1816196     ZGre    T    C        0      0        2 
   1    chr1_1816196     ZHar    T    C        0      0        2 
   1    chr1_1816196   Sample    T    C        0      0        2 
   1    chr1_1818278     AAsi    C    T        0      0        2 
   1    chr1_1818278     AKia    C    T        0      0        2 
   1    chr1_1818278     AOna    C    T        0      0        2 
   1    chr1_1818278     ASom    C    T        0      0        2 
   1    chr1_1818278     HCab    C    T        1      2        2 
   1    chr1_1818278     HPrz    C    T        1      2        2 
   1    chr1_1818278     ZBoe    C    T        0      0        2 
   1    chr1_1818278     ZGre    C    T        0      0        2 
   1    chr1_1818278     ZHar    C    T        0      0        2 
   1    chr1_1818278   Sample    C    T        1      2        2 
   1    chr1_1819548     AAsi    C    A        0      0        2 
   1    chr1_1819548     AKia    C    A        0      0        2 
   1    chr1_1819548     AOna    C    A      0.5      1        2 
   1    chr1_1819548     ASom    C    A        0      0        2 
   1    chr1_1819548     HCab    C    A        0      0        2 
   1    chr1_1819548     HPrz    C    A        0      0        2 
   1    chr1_1819548     ZBoe    C    A        0      0        2 
   1    chr1_1819548     ZGre    C    A        0      0        2 
   1    chr1_1819548     ZHar    C    A        0      0        2 
   1    chr1_1819548   Sample    C    A        0      0        2 
   1    chr1_1838095     AAsi    C    T        0      0        2 
   1    chr1_1838095     AKia    C    T        0      0        2 
   1    chr1_1838095     AOna    C    T        0      0        2 
   1    chr1_1838095     ASom    C    T        0      0        2 
   1    chr1_1838095     HCab    C    T        0      0        2 
   1    chr1_1838095     HPrz    C    T        0      0        2 
   1    chr1_1838095     ZBoe    C    T      0.5      1        2 
   1    chr1_1838095     ZGre    C    T        0      0        2 
   1    chr1_1838095     ZHar    C    T        0      0        2 
   1    chr1_1838095   Sample    C    T        0      0        2 
   1    chr1_1839477     AAsi    A    C        0      0        2 
   1    chr1_1839477     AKia    A    C        0      0        2 
   1    chr1_1839477     AOna    A    C      0.5      1        2 
   1    chr1_1839477     ASom    A    C        0      0        2 
   1    chr1_1839477     HCab    A    C        0      0        2 
   1    chr1_1839477     HPrz    A    C        0      0        2 
   1    chr1_1839477     ZBoe    A    C        0      0        2 
   1    chr1_1839477     ZGre    A    C        0      0        2 
   1    chr1_1839477     ZHar    A    C        0      0        2 
   1    chr1_1839477   Sample    A    C        0      0        2 
   1    chr1_1844963     AAsi    A    C        0      0        2 
   1    chr1_1844963     AKia    A    C        1      2        2 
   1    chr1_1844963     AOna    A    C      0.5      1        2 
   1    chr1_1844963     ASom    A    C        0      0        2 
   1    chr1_1844963     HCab    A    C        0      0        2 
   1    chr1_1844963     HPrz    A    C        0      0        2 
   1    chr1_1844963     ZBoe    A    C        0      0        2 
   1    chr1_1844963     ZGre    A    C        0      0        2 
   1    chr1_1844963     ZHar    A    C        0      0        2 
   1    chr1_1844963   Sample    A    C        0      0        2 
   1    chr1_1847486     AAsi    A    G      0.5      1        2 
   1    chr1_1847486     AKia    A    G        0      0        2 
   1    chr1_1847486     AOna    A    G        0      0        2 
   1    chr1_1847486     ASom    A    G        0      0        2 
   1    chr1_1847486     HCab    A    G        0      0        2 
   1    chr1_1847486     HPrz    A    G        0      0        2 
   1    chr1_1847486     ZBoe    A    G        0      0        2 
   1    chr1_1847486     ZGre    A    G        0      0        2 
   1    chr1_1847486     ZHar    A    G        0      0        2 
   1    chr1_1847486   Sample    A    G        0      0        2 
   1    chr1_1848017     AAsi    T    C        0      0        2 
   1    chr1_1848017     AKia    T    C        1      2        2 
   1    chr1_1848017     AOna    T    C      0.5      1        2 
   1    chr1_1848017     ASom    T    C        0      0        2 
   1    chr1_1848017     HCab    T    C        0      0        2 
   1    chr1_1848017     HPrz    T    C        0      0        2 
   1    chr1_1848017     ZBoe    T    C        0      0        2 
   1    chr1_1848017     ZGre    T    C        0      0        2 
   1    chr1_1848017     ZHar    T    C        0      0        2 
   1    chr1_1848017   Sample    T    C        0      0        2 
   1    chr1_1848610     AAsi    G    T        0      0        2 
   1    chr1_1848610     AKia    G    T        0      0        2 
   1    chr1_1848610     AOna    G    T        0      0        2 
   1    chr1_1848610     ASom    G    T        0      0        2 
   1    chr1_1848610     HCab    G    T        0      0        2 
   1    chr1_1848610     HPrz    G    T        0      0        2 
   1    chr1_1848610     ZBoe    G    T        0      0        2 
   1    chr1_1848610     ZGre    G    T        0      0        2 
   1    chr1_1848610     ZHar    G    T        1      2        2 
   1    chr1_1848610   Sample    G    T        0      0        2 
   1    chr1_1855062     AAsi    G    A        0      0        2 
   1    chr1_1855062     AKia    G    A        0      0        2 
   1    chr1_1855062     AOna    G    A        0      0        2 
   1    chr1_1855062     ASom    G    A        0      0        2 
   1    chr1_1855062     HCab    G    A        0      0        2 
   1    chr1_1855062     HPrz    G    A        0      0        2 
   1    chr1_1855062     ZBoe    G    A        0      0        2 
   1    chr1_1855062     ZGre    G    A        0      0        2 
   1    chr1_1855062     ZHar    G    A      0.5      1        2 
   1    chr1_1855062   Sample    G    A        0      0        2 
   1    chr1_1863063     AAsi    G    C        0      0        2 
   1    chr1_1863063     AKia    G    C        0      0        2 
   1    chr1_1863063     AOna    G    C        0      0        2 
   1    chr1_1863063     ASom    G    C        0      0        2 
   1    chr1_1863063     HCab    G    C        0      0        2 
   1    chr1_1863063     HPrz    G    C        0      0        2 
   1    chr1_1863063     ZBoe    G    C        1      2        2 
   1    chr1_1863063     ZGre    G    C        0      0        2 
   1    chr1_1863063     ZHar    G    C        0      0        2 
   1    chr1_1863063   Sample    G    C        0      0        2 
   1    chr1_1869156     AAsi    G    A        0      0        2 
   1    chr1_1869156     AKia    G    A        0      0        2 
   1    chr1_1869156     AOna    G    A        0      0        2 
   1    chr1_1869156     ASom    G    A        0      0        2 
   1    chr1_1869156     HCab    G    A        1      2        2 
   1    chr1_1869156     HPrz    G    A        0      0        2 
   1    chr1_1869156     ZBoe    G    A        0      0        2 
   1    chr1_1869156     ZGre    G    A        0      0        2 
   1    chr1_1869156     ZHar    G    A        0      0        2 
   1    chr1_1869156   Sample    G    A        0      0        2 
   1    chr1_1889457     AAsi    C    T        0      0        2 
   1    chr1_1889457     AKia    C    T        0      0        2 
   1    chr1_1889457     AOna    C    T        0      0        2 
   1    chr1_1889457     ASom    C    T        0      0        2 
   1    chr1_1889457     HCab    C    T        0      0        2 
   1    chr1_1889457     HPrz    C    T        0      0        2 
   1    chr1_1889457     ZBoe    C    T      0.5      1        2 
   1    chr1_1889457     ZGre    C    T        0      0        2 
   1    chr1_1889457     ZHar    C    T        1      2        2 
   1    chr1_1889457   Sample    C    T        0      0        2 
   1    chr1_1889915     AAsi    C    T        0      0        2 
   1    chr1_1889915     AKia    C    T        0      0        2 
   1    chr1_1889915     AOna    C    T        0      0        2 
   1    chr1_1889915     ASom    C    T        0      0        2 
   1    chr1_1889915     HCab    C    T        1      2        2 
   1    chr1_1889915     HPrz    C    T        1      2        2 
   1    chr1_1889915     ZBoe    C    T        0      0        2 
   1    chr1_1889915     ZGre    C    T        0      0        2 
   1    chr1_1889915     ZHar    C    T        0      0        2 
   1    chr1_1889915   Sample    C    T        1      2        2 
   1    chr1_1890548     AAsi    A    G        0      0        2 
   1    chr1_1890548     AKia    A    G        0      0        2 
   1    chr1_1890548     AOna    A    G        0      0        2 
   1    chr1_1890548     ASom    A    G        0      0        2 
   1    chr1_1890548     HCab    A    G        0      0        2 
   1    chr1_1890548     HPrz    A    G        0      0        2 
   1    chr1_1890548     ZBoe    A    G        0      0        2 
   1    chr1_1890548     ZGre    A    G        0      0        2 
   1    chr1_1890548     ZHar    A    G        1      2        2 
   1    chr1_1890548   Sample    A    G        0      0        2 
   1    chr1_1893294     AAsi    G    A        0      0        2 
   1    chr1_1893294     AKia    G    A        0      0        2 
   1    chr1_1893294     AOna    G    A        0      0        2 
   1    chr1_1893294     ASom    G    A        0      0        2 
   1    chr1_1893294     HCab    G    A        1      2        2 
   1    chr1_1893294     HPrz    G    A        1      2        2 
   1    chr1_1893294     ZBoe    G    A        0      0        2 
   1    chr1_1893294     ZGre    G    A        0      0        2 
   1    chr1_1893294     ZHar    G    A        0      0        2 
   1    chr1_1893294   Sample    G    A        1      2        2 
   1    chr1_1897387     AAsi    T    C        0      0        2 
   1    chr1_1897387     AKia    T    C        0      0        2 
   1    chr1_1897387     AOna    T    C        1      2        2 
   1    chr1_1897387     ASom    T    C        0      0        2 
   1    chr1_1897387     HCab    T    C        0      0        2 
   1    chr1_1897387     HPrz    T    C        0      0        2 
   1    chr1_1897387     ZBoe    T    C        0      0        2 
   1    chr1_1897387     ZGre    T    C        0      0        2 
   1    chr1_1897387     ZHar    T    C        0      0        2 
   1    chr1_1897387   Sample    T    C        0      0        2 
   1    chr1_1897745     AAsi    G    T        0      0        2 
   1    chr1_1897745     AKia    G    T        0      0        2 
   1    chr1_1897745     AOna    G    T        0      0        2 
   1    chr1_1897745     ASom    G    T        0      0        2 
   1    chr1_1897745     HCab    G    T        0      0        2 
   1    chr1_1897745     HPrz    G    T        0      0        2 
   1    chr1_1897745     ZBoe    G    T      0.5      1        2 
   1    chr1_1897745     ZGre    G    T        0      0        2 
   1    chr1_1897745     ZHar    G    T        0      0        2 
   1    chr1_1897745   Sample    G    T        0      0        2 
   1    chr1_1898826     AAsi    T    C        0      0        2 
   1    chr1_1898826     AKia    T    C        0      0        2 
   1    chr1_1898826     AOna    T    C        0      0        2 
   1    chr1_1898826     ASom    T    C        0      0        2 
   1    chr1_1898826     HCab    T    C        0      0        2 
   1    chr1_1898826     HPrz    T    C        0      0        2 
   1    chr1_1898826     ZBoe    T    C      0.5      1        2 
   1    chr1_1898826     ZGre    T    C        0      0        2 
   1    chr1_1898826     ZHar    T    C        0      0        2 
   1    chr1_1898826   Sample    T    C        0      0        2 
   1    chr1_1899711     AAsi    G    C        0      0        2 
   1    chr1_1899711     AKia    G    C        0      0        2 
   1    chr1_1899711     AOna    G    C        0      0        2 
   1    chr1_1899711     ASom    G    C        0      0        2 
   1    chr1_1899711     HCab    G    C        0      0        2 
   1    chr1_1899711     HPrz    G    C        1      2        2 
   1    chr1_1899711     ZBoe    G    C        0      0        2 
   1    chr1_1899711     ZGre    G    C        0      0        2 
   1    chr1_1899711     ZHar    G    C        0      0        2 
   1    chr1_1899711   Sample    G    C        1      2        2 
   1    chr1_1900898     AAsi    G    A        0      0        2 
   1    chr1_1900898     AKia    G    A        0      0        2 
   1    chr1_1900898     AOna    G    A        0      0        2 
   1    chr1_1900898     ASom    G    A        0      0        2 
   1    chr1_1900898     HCab    G    A        0      0        2 
   1    chr1_1900898     HPrz    G    A        0      0        2 
   1    chr1_1900898     ZBoe    G    A      0.5      1        2 
   1    chr1_1900898     ZGre    G    A        0      0        2 
   1    chr1_1900898     ZHar    G    A        0      0        2 
   1    chr1_1900898   Sample    G    A        0      0        2 
   1    chr1_1903245     AAsi    C    G        0      0        2 
   1    chr1_1903245     AKia    C    G        0      0        2 
   1    chr1_1903245     AOna    C    G        0      0        2 
   1    chr1_1903245     ASom    C    G        0      0        2 
   1    chr1_1903245     HCab    C    G        1      2        2 
   1    chr1_1903245     HPrz    C    G        1      2        2 
   1    chr1_1903245     ZBoe    C    G        0      0        2 
   1    chr1_1903245     ZGre    C    G        0      0        2 
   1    chr1_1903245     ZHar    C    G        0      0        2 
   1    chr1_1903245   Sample    C    G        1      2        2 
   1    chr1_1903547     AAsi    C    G        0      0        2 
   1    chr1_1903547     AKia    C    G      0.5      1        2 
   1    chr1_1903547     AOna    C    G        0      0        2 
   1    chr1_1903547     ASom    C    G        0      0        2 
   1    chr1_1903547     HCab    C    G        0      0        2 
   1    chr1_1903547     HPrz    C    G        0      0        2 
   1    chr1_1903547     ZBoe    C    G        0      0        2 
   1    chr1_1903547     ZGre    C    G        0      0        2 
   1    chr1_1903547     ZHar    C    G        0      0        2 
   1    chr1_1903547   Sample    C    G        0      0        2 
   1    chr1_1909291     AAsi    A    T        0      0        2 
   1    chr1_1909291     AKia    A    T      0.5      1        2 
   1    chr1_1909291     AOna    A    T        0      0        2 
   1    chr1_1909291     ASom    A    T        0      0        2 
   1    chr1_1909291     HCab    A    T        0      0        2 
   1    chr1_1909291     HPrz    A    T        0      0        2 
   1    chr1_1909291     ZBoe    A    T        0      0        2 
   1    chr1_1909291     ZGre    A    T        0      0        2 
   1    chr1_1909291     ZHar    A    T        0      0        2 
   1    chr1_1909291   Sample    A    T        0      0        2 
   1    chr1_1914648     AAsi    T    C        0      0        2 
   1    chr1_1914648     AKia    T    C        0      0        2 
   1    chr1_1914648     AOna    T    C        0      0        2 
   1    chr1_1914648     ASom    T    C        0      0        2 
   1    chr1_1914648     HCab    T    C        1      2        2 
   1    chr1_1914648     HPrz    T    C        0      0        2 
   1    chr1_1914648     ZBoe    T    C        0      0        2 
   1    chr1_1914648     ZGre    T    C        0      0        2 
   1    chr1_1914648     ZHar    T    C        0      0        2 
   1    chr1_1914648   Sample    T    C        0      0        2 
   1    chr1_1915818     AAsi    A    G        0      0        2 
   1    chr1_1915818     AKia    A    G        0      0        2 
   1    chr1_1915818     AOna    A    G        0      0        2 
   1    chr1_1915818     ASom    A    G        0      0        2 
   1    chr1_1915818     HCab    A    G        0      0        2 
   1    chr1_1915818     HPrz    A    G        0      0        2 
   1    chr1_1915818     ZBoe    A    G      0.5      1        2 
   1    chr1_1915818     ZGre    A    G        0      0        2 
   1    chr1_1915818     ZHar    A    G        0      0        2 
   1    chr1_1915818   Sample    A    G        0      0        2 
   1    chr1_1917801     AAsi    C    T        0      0        2 
   1    chr1_1917801     AKia    C    T        0      0        2 
   1    chr1_1917801     AOna    C    T        0      0        2 
   1    chr1_1917801     ASom    C    T        0      0        2 
   1    chr1_1917801     HCab    C    T        0      0        2 
   1    chr1_1917801     HPrz    C    T        0      0        2 
   1    chr1_1917801     ZBoe    C    T        0      0        2 
   1    chr1_1917801     ZGre    C    T        0      0        2 
   1    chr1_1917801     ZHar    C    T        1      2        2 
   1    chr1_1917801   Sample    C    T        0      0        2 
   1    chr1_1919560     AAsi    C    T        0      0        2 
   1    chr1_1919560     AKia    C    T      0.5      1        2 
   1    chr1_1919560     AOna    C    T        0      0        2 
   1    chr1_1919560     ASom    C    T        0      0        2 
   1    chr1_1919560     HCab    C    T        0      0        2 
   1    chr1_1919560     HPrz    C    T        0      0        2 
   1    chr1_1919560     ZBoe    C    T        0      0        2 
   1    chr1_1919560     ZGre    C    T        0      0        2 
   1    chr1_1919560     ZHar    C    T        0      0        2 
   1    chr1_1919560   Sample    C    T        0      0        2 
   1    chr1_1920532     AAsi    G    C        0      0        2 
   1    chr1_1920532     AKia    G    C        1      2        2 
   1    chr1_1920532     AOna    G    C        1      2        2 
   1    chr1_1920532     ASom    G    C        0      0        2 
   1    chr1_1920532     HCab    G    C        0      0        2 
   1    chr1_1920532     HPrz    G    C        0      0        2 
   1    chr1_1920532     ZBoe    G    C        0      0        2 
   1    chr1_1920532     ZGre    G    C        0      0        2 
   1    chr1_1920532     ZHar    G    C        0      0        2 
   1    chr1_1920532   Sample    G    C        0      0        2 
   1    chr1_1920968     AAsi    C    T        0      0        2 
   1    chr1_1920968     AKia    C    T        0      0        2 
   1    chr1_1920968     AOna    C    T        0      0        2 
   1    chr1_1920968     ASom    C    T        0      0        2 
   1    chr1_1920968     HCab    C    T        1      2        2 
   1    chr1_1920968     HPrz    C    T        1      2        2 
   1    chr1_1920968     ZBoe    C    T        0      0        2 
   1    chr1_1920968     ZGre    C    T        0      0        2 
   1    chr1_1920968     ZHar    C    T        0      0        2 
   1    chr1_1920968   Sample    C    T        1      2        2 
   1    chr1_1923659     AAsi    A    C      0.5      1        2 
   1    chr1_1923659     AKia    A    C        0      0        2 
   1    chr1_1923659     AOna    A    C        0      0        2 
   1    chr1_1923659     ASom    A    C        0      0        2 
   1    chr1_1923659     HCab    A    C        0      0        2 
   1    chr1_1923659     HPrz    A    C        0      0        2 
   1    chr1_1923659     ZBoe    A    C        0      0        2 
   1    chr1_1923659     ZGre    A    C        0      0        2 
   1    chr1_1923659     ZHar    A    C        0      0        2 
   1    chr1_1923659   Sample    A    C        0      0        2 
   1    chr1_1925369     AAsi    C    T        0      0        2 
   1    chr1_1925369     AKia    C    T        0      0        2 
   1    chr1_1925369     AOna    C    T        0      0        2 
   1    chr1_1925369     ASom    C    T        0      0        2 
   1    chr1_1925369     HCab    C    T        1      2        2 
   1    chr1_1925369     HPrz    C    T        1      2        2 
   1    chr1_1925369     ZBoe    C    T        0      0        2 
   1    chr1_1925369     ZGre    C    T        0      0        2 
   1    chr1_1925369     ZHar    C    T        0      0        2 
   1    chr1_1925369   Sample    C    T        1      2        2 
   1    chr1_1925930     AAsi    T    C        0      0        2 
   1    chr1_1925930     AKia    T    C        0      0        2 
   1    chr1_1925930     AOna    T    C        0      0        2 
   1    chr1_1925930     ASom    T    C        0      0        2 
   1    chr1_1925930     HCab    T    C        0      0        2 
   1    chr1_1925930     HPrz    T    C        0      0        2 
   1    chr1_1925930     ZBoe    T    C        0      0        2 
   1    chr1_1925930     ZGre    T    C        0      0        2 
   1    chr1_1925930     ZHar    T    C      0.5      1        2 
   1    chr1_1925930   Sample    T    C        0      0        2 
   1    chr1_1930918     AAsi    T    C        0      0        2 
   1    chr1_1930918     AKia    T    C        0      0        2 
   1    chr1_1930918     AOna    T    C        0      0        2 
   1    chr1_1930918     ASom    T    C        0      0        2 
   1    chr1_1930918     HCab    T    C        0      0        2 
   1    chr1_1930918     HPrz    T    C        0      0        2 
   1    chr1_1930918     ZBoe    T    C      0.5      1        2 
   1    chr1_1930918     ZGre    T    C        0      0        2 
   1    chr1_1930918     ZHar    T    C        0      0        2 
   1    chr1_1930918   Sample    T    C        0      0        2 
   1    chr1_1933574     AAsi    G    A        0      0        2 
   1    chr1_1933574     AKia    G    A        0      0        2 
   1    chr1_1933574     AOna    G    A        0      0        2 
   1    chr1_1933574     ASom    G    A        0      0        2 
   1    chr1_1933574     HCab    G    A        1      2        2 
   1    chr1_1933574     HPrz    G    A        1      2        2 
   1    chr1_1933574     ZBoe    G    A        0      0        2 
   1    chr1_1933574     ZGre    G    A        0      0        2 
   1    chr1_1933574     ZHar    G    A        0      0        2 
   1    chr1_1933574   Sample    G    A        1      2        2 
   1    chr1_1940356     AAsi    G    T        0      0        2 
   1    chr1_1940356     AKia    G    T        0      0        2 
   1    chr1_1940356     AOna    G    T        0      0        2 
   1    chr1_1940356     ASom    G    T        0      0        2 
   1    chr1_1940356     HCab    G    T        0      0        2 
   1    chr1_1940356     HPrz    G    T        0      0        2 
   1    chr1_1940356     ZBoe    G    T        0      0        2 
   1    chr1_1940356     ZGre    G    T        1      2        2 
   1    chr1_1940356     ZHar    G    T        0      0        2 
   1    chr1_1940356   Sample    G    T        0      0        2 
   1    chr1_1950709     AAsi    A    G        0      0        2 
   1    chr1_1950709     AKia    A    G        0      0        2 
   1    chr1_1950709     AOna    A    G        0      0        2 
   1    chr1_1950709     ASom    A    G        1      2        2 
   1    chr1_1950709     HCab    A    G        0      0        2 
   1    chr1_1950709     HPrz    A    G        0      0        2 
   1    chr1_1950709     ZBoe    A    G        0      0        2 
   1    chr1_1950709     ZGre    A    G        0      0        2 
   1    chr1_1950709     ZHar    A    G        0      0        2 
   1    chr1_1950709   Sample    A    G        0      0        2 
   1    chr1_1951437     AAsi    C    T        0      0        2 
   1    chr1_1951437     AKia    C    T        1      2        2 
   1    chr1_1951437     AOna    C    T        1      2        2 
   1    chr1_1951437     ASom    C    T        0      0        2 
   1    chr1_1951437     HCab    C    T        0      0        2 
   1    chr1_1951437     HPrz    C    T        0      0        2 
   1    chr1_1951437     ZBoe    C    T        0      0        2 
   1    chr1_1951437     ZGre    C    T        0      0        2 
   1    chr1_1951437     ZHar    C    T        0      0        2 
   1    chr1_1951437   Sample    C    T        0      0        2 
   1    chr1_1951605     AAsi    A    G        0      0        2 
   1    chr1_1951605     AKia    A    G        0      0        2 
   1    chr1_1951605     AOna    A    G        0      0        2 
   1    chr1_1951605     ASom    A    G        0      0        2 
   1    chr1_1951605     HCab    A    G        0      0        2 
   1    chr1_1951605     HPrz    A    G        0      0        2 
   1    chr1_1951605     ZBoe    A    G        0      0        2 
   1    chr1_1951605     ZGre    A    G        1      2        2 
   1    chr1_1951605     ZHar    A    G        0      0        2 
   1    chr1_1951605   Sample    A    G        0      0        2 
   1    chr1_1952186     AAsi    A    G        0      0        2 
   1    chr1_1952186     AKia    A    G        0      0        2 
   1    chr1_1952186     AOna    A    G        0      0        2 
   1    chr1_1952186     ASom    A    G        1      2        2 
   1    chr1_1952186     HCab    A    G        0      0        2 
   1    chr1_1952186     HPrz    A    G        0      0        2 
   1    chr1_1952186     ZBoe    A    G        0      0        2 
   1    chr1_1952186     ZGre    A    G        0      0        2 
   1    chr1_1952186     ZHar    A    G        0      0        2 
   1    chr1_1952186   Sample    A    G        0      0        2 
   1    chr1_1963961     AAsi    A    G        1      2        2 
   1    chr1_1963961     AKia    A    G        0      0        2 
   1    chr1_1963961     AOna    A    G        0      0        2 
   1    chr1_1963961     ASom    A    G        1      2        2 
   1    chr1_1963961     HCab    A    G        0      0        2 
   1    chr1_1963961     HPrz    A    G        0      0        2 
   1    chr1_1963961     ZBoe    A    G        0      0        2 
   1    chr1_1963961     ZGre    A    G        0      0        2 
   1    chr1_1963961     ZHar    A    G        0      0        2 
   1    chr1_1963961   Sample    A    G        0      0        2 
   1    chr1_1967628     AAsi    T    C        0      0        2 
   1    chr1_1967628     AKia    T    C        0      0        2 
   1    chr1_1967628     AOna    T    C        0      0        2 
   1    chr1_1967628     ASom    T    C        0      0        2 
   1    chr1_1967628     HCab    T    C        0      0        2 
   1    chr1_1967628     HPrz    T    C        0      0        2 
   1    chr1_1967628     ZBoe    T    C        0      0        2 
   1    chr1_1967628     ZGre    T    C        0      0        2 
   1    chr1_1967628     ZHar    T    C      0.5      1        2 
   1    chr1_1967628   Sample    T    C        0      0        2 
   1    chr1_1967744     AAsi    T    C        0      0        2 
   1    chr1_1967744     AKia    T    C      0.5      1        2 
   1    chr1_1967744     AOna    T    C        0      0        2 
   1    chr1_1967744     ASom    T    C        0      0        2 
   1    chr1_1967744     HCab    T    C        0      0        2 
   1    chr1_1967744     HPrz    T    C        0      0        2 
   1    chr1_1967744     ZBoe    T    C        0      0        2 
   1    chr1_1967744     ZGre    T    C        0      0        2 
   1    chr1_1967744     ZHar    T    C        0      0        2 
   1    chr1_1967744   Sample    T    C        0      0        2 
   1    chr1_1970389     AAsi    G    A        0      0        2 
   1    chr1_1970389     AKia    G    A        0      0        2 
   1    chr1_1970389     AOna    G    A        0      0        2 
   1    chr1_1970389     ASom    G    A        0      0        2 
   1    chr1_1970389     HCab    G    A        0      0        2 
   1    chr1_1970389     HPrz    G    A        0      0        2 
   1    chr1_1970389     ZBoe    G    A        0      0        2 
   1    chr1_1970389     ZGre    G    A        1      2        2 
   1    chr1_1970389     ZHar    G    A        0      0        2 
   1    chr1_1970389   Sample    G    A        0      0        2 
   1    chr1_1970797     AAsi    A    G        0      0        2 
   1    chr1_1970797     AKia    A    G        0      0        2 
   1    chr1_1970797     AOna    A    G        0      0        2 
   1    chr1_1970797     ASom    A    G        0      0        2 
   1    chr1_1970797     HCab    A    G        1      2        2 
   1    chr1_1970797     HPrz    A    G        1      2        2 
   1    chr1_1970797     ZBoe    A    G        0      0        2 
   1    chr1_1970797     ZGre    A    G        0      0        2 
   1    chr1_1970797     ZHar    A    G        0      0        2 
   1    chr1_1970797   Sample    A    G        1      2        2 
   1    chr1_1973188     AAsi    A    G        0      0        2 
   1    chr1_1973188     AKia    A    G        0      0        2 
   1    chr1_1973188     AOna    A    G        0      0        2 
   1    chr1_1973188     ASom    A    G        0      0        2 
   1    chr1_1973188     HCab    A    G        0      0        2 
   1    chr1_1973188     HPrz    A    G        0      0        2 
   1    chr1_1973188     ZBoe    A    G        0      0        2 
   1    chr1_1973188     ZGre    A    G        0      0        2 
   1    chr1_1973188     ZHar    A    G      0.5      1        2 
   1    chr1_1973188   Sample    A    G        0      0        2 
   1    chr1_1976344     AAsi    C    T        0      0        2 
   1    chr1_1976344     AKia    C    T        0      0        2 
   1    chr1_1976344     AOna    C    T        0      0        2 
   1    chr1_1976344     ASom    C    T        1      2        2 
   1    chr1_1976344     HCab    C    T        0      0        2 
   1    chr1_1976344     HPrz    C    T        0      0        2 
   1    chr1_1976344     ZBoe    C    T        0      0        2 
   1    chr1_1976344     ZGre    C    T        0      0        2 
   1    chr1_1976344     ZHar    C    T        0      0        2 
   1    chr1_1976344   Sample    C    T        0      0        2 
   1    chr1_1976769     AAsi    T    C        0      0        2 
   1    chr1_1976769     AKia    T    C        0      0        2 
   1    chr1_1976769     AOna    T    C        1      2        2 
   1    chr1_1976769     ASom    T    C        0      0        2 
   1    chr1_1976769     HCab    T    C        0      0        2 
   1    chr1_1976769     HPrz    T    C        0      0        2 
   1    chr1_1976769     ZBoe    T    C        0      0        2 
   1    chr1_1976769     ZGre    T    C        0      0        2 
   1    chr1_1976769     ZHar    T    C        0      0        2 
   1    chr1_1976769   Sample    T    C        0      0        2 
   1    chr1_1977069     AAsi    G    C        0      0        2 
   1    chr1_1977069     AKia    G    C        0      0        2 
   1    chr1_1977069     AOna    G    C        0      0        2 
   1    chr1_1977069     ASom    G    C        0      0        2 
   1    chr1_1977069     HCab    G    C        0      0        2 
   1    chr1_1977069     HPrz    G    C        0      0        2 
   1    chr1_1977069     ZBoe    G    C      0.5      1        2 
   1    chr1_1977069     ZGre    G    C        0      0        2 
   1    chr1_1977069     ZHar    G    C        0      0        2 
   1    chr1_1977069   Sample    G    C        0      0        2 
   1    chr1_1978039     AAsi    A    G        0      0        2 
   1    chr1_1978039     AKia    A    G        0      0        2 
   1    chr1_1978039     AOna    A    G        0      0        2 
   1    chr1_1978039     ASom    A    G        0      0        2 
   1    chr1_1978039     HCab    A    G        1      2        2 
   1    chr1_1978039     HPrz    A    G        1      2        2 
   1    chr1_1978039     ZBoe    A    G        0      0        2 
   1    chr1_1978039     ZGre    A    G        0      0        2 
   1    chr1_1978039     ZHar    A    G        0      0        2 
   1    chr1_1978039   Sample    A    G        1      2        2 
   1    chr1_1980054     AAsi    C    T        0      0        2 
   1    chr1_1980054     AKia    C    T        0      0        2 
   1    chr1_1980054     AOna    C    T        0      0        2 
   1    chr1_1980054     ASom    C    T        0      0        2 
   1    chr1_1980054     HCab    C    T        0      0        2 
   1    chr1_1980054     HPrz    C    T        0      0        2 
   1    chr1_1980054     ZBoe    C    T      0.5      1        2 
   1    chr1_1980054     ZGre    C    T        0      0        2 
   1    chr1_1980054     ZHar    C    T        0      0        2 
   1    chr1_1980054   Sample    C    T        0      0        2 
   1    chr1_1981150     AAsi    G    T        0      0        2 
   1    chr1_1981150     AKia    G    T        0      0        2 
   1    chr1_1981150     AOna    G    T        0      0        2 
   1    chr1_1981150     ASom    G    T        0      0        2 
   1    chr1_1981150     HCab    G    T        0      0        2 
   1    chr1_1981150     HPrz    G    T        0      0        2 
   1    chr1_1981150     ZBoe    G    T        0      0        2 
   1    chr1_1981150     ZGre    G    T        1      2        2 
   1    chr1_1981150     ZHar    G    T        0      0        2 
   1    chr1_1981150   Sample    G    T        0      0        2 
   1    chr1_1983785     AAsi    T    C        0      0        2 
   1    chr1_1983785     AKia    T    C        1      2        2 
   1    chr1_1983785     AOna    T    C        0      0        2 
   1    chr1_1983785     ASom    T    C        0      0        2 
   1    chr1_1983785     HCab    T    C        0      0        2 
   1    chr1_1983785     HPrz    T    C        0      0        2 
   1    chr1_1983785     ZBoe    T    C        0      0        2 
   1    chr1_1983785     ZGre    T    C        0      0        2 
   1    chr1_1983785     ZHar    T    C        0      0        2 
   1    chr1_1983785   Sample    T    C        0      0        2 
   1    chr1_1983831     AAsi    G    A        0      0        2 
   1    chr1_1983831     AKia    G    A        0      0        2 
   1    chr1_1983831     AOna    G    A        0      0        2 
   1    chr1_1983831     ASom    G    A        0      0        2 
   1    chr1_1983831     HCab    G    A        1      2        2 
   1    chr1_1983831     HPrz    G    A        1      2        2 
   1    chr1_1983831     ZBoe    G    A        0      0        2 
   1    chr1_1983831     ZGre    G    A        0      0        2 
   1    chr1_1983831     ZHar    G    A        0      0        2 
   1    chr1_1983831   Sample    G    A        1      2        2 
   1    chr1_1984026     AAsi    G    C        0      0        2 
   1    chr1_1984026     AKia    G    C        0      0        2 
   1    chr1_1984026     AOna    G    C        0      0        2 
   1    chr1_1984026     ASom    G    C        0      0        2 
   1    chr1_1984026     HCab    G    C        1      2        2 
   1    chr1_1984026     HPrz    G    C        1      2        2 
   1    chr1_1984026     ZBoe    G    C        0      0        2 
   1    chr1_1984026     ZGre    G    C        0      0        2 
   1    chr1_1984026     ZHar    G    C        0      0        2 
   1    chr1_1984026   Sample    G    C        1      2        2 
   1    chr1_1984169     AAsi    T    C        0      0        2 
   1    chr1_1984169     AKia    T    C        1      2        2 
   1    chr1_1984169     AOna    T    C        0      0        2 
   1    chr1_1984169     ASom    T    C        0      0        2 
   1    chr1_1984169     HCab    T    C        0      0        2 
   1    chr1_1984169     HPrz    T    C        0      0        2 
   1    chr1_1984169     ZBoe    T    C        0      0        2 
   1    chr1_1984169     ZGre    T    C        0      0        2 
   1    chr1_1984169     ZHar    T    C        0      0        2 
   1    chr1_1984169   Sample    T    C        0      0        2 
   1    chr1_1986972     AAsi    G    C      0.5      1        2 
   1    chr1_1986972     AKia    G    C        0      0        2 
   1    chr1_1986972     AOna    G    C        0      0        2 
   1    chr1_1986972     ASom    G    C        0      0        2 
   1    chr1_1986972     HCab    G    C        0      0        2 
   1    chr1_1986972     HPrz    G    C        0      0        2 
   1    chr1_1986972     ZBoe    G    C        0      0        2 
   1    chr1_1986972     ZGre    G    C        0      0        2 
   1    chr1_1986972     ZHar    G    C        0      0        2 
   1    chr1_1986972   Sample    G    C        0      0        2 
   1    chr1_1990003     AAsi    T    A        1      2        2 
   1    chr1_1990003     AKia    T    A        1      2        2 
   1    chr1_1990003     AOna    T    A        0      0        2 
   1    chr1_1990003     ASom    T    A        1      2        2 
   1    chr1_1990003     HCab    T    A        0      0        2 
   1    chr1_1990003     HPrz    T    A        0      0        2 
   1    chr1_1990003     ZBoe    T    A        0      0        2 
   1    chr1_1990003     ZGre    T    A        0      0        2 
   1    chr1_1990003     ZHar    T    A        0      0        2 
   1    chr1_1990003   Sample    T    A        0      0        2 
   1    chr1_1991254     AAsi    C    G        0      0        2 
   1    chr1_1991254     AKia    C    G        0      0        2 
   1    chr1_1991254     AOna    C    G        0      0        2 
   1    chr1_1991254     ASom    C    G        0      0        2 
   1    chr1_1991254     HCab    C    G        0      0        2 
   1    chr1_1991254     HPrz    C    G        0      0        2 
   1    chr1_1991254     ZBoe    C    G        0      0        2 
   1    chr1_1991254     ZGre    C    G        1      2        2 
   1    chr1_1991254     ZHar    C    G        0      0        2 
   1    chr1_1991254   Sample    C    G        0      0        2 
   1    chr1_1991525     AAsi    C    T        0      0        2 
   1    chr1_1991525     AKia    C    T        0      0        2 
   1    chr1_1991525     AOna    C    T        0      0        2 
   1    chr1_1991525     ASom    C    T        0      0        2 
   1    chr1_1991525     HCab    C    T        1      2        2 
   1    chr1_1991525     HPrz    C    T        1      2        2 
   1    chr1_1991525     ZBoe    C    T        0      0        2 
   1    chr1_1991525     ZGre    C    T        0      0        2 
   1    chr1_1991525     ZHar    C    T        0      0        2 
   1    chr1_1991525   Sample    C    T        1      2        2 
   1    chr1_1992064     AAsi    T    G        0      0        2 
   1    chr1_1992064     AKia    T    G        1      2        2 
   1    chr1_1992064     AOna    T    G        0      0        2 
   1    chr1_1992064     ASom    T    G        0      0        2 
   1    chr1_1992064     HCab    T    G        0      0        2 
   1    chr1_1992064     HPrz    T    G        0      0        2 
   1    chr1_1992064     ZBoe    T    G        0      0        2 
   1    chr1_1992064     ZGre    T    G        0      0        2 
   1    chr1_1992064     ZHar    T    G        0      0        2 
   1    chr1_1992064   Sample    T    G        0      0        2 
   1    chr1_1993854     AAsi    T    C        0      0        2 
   1    chr1_1993854     AKia    T    C        0      0        2 
   1    chr1_1993854     AOna    T    C        0      0        2 
   1    chr1_1993854     ASom    T    C        0      0        2 
   1    chr1_1993854     HCab    T    C        1      2        2 
   1    chr1_1993854     HPrz    T    C        1      2        2 
   1    chr1_1993854     ZBoe    T    C        0      0        2 
   1    chr1_1993854     ZGre    T    C        0      0        2 
   1    chr1_1993854     ZHar    T    C        0      0        2 
   1    chr1_1993854   Sample    T    C        1      2        2 
   1    chr1_1995922     AAsi    T    C        1      2        2 
   1    chr1_1995922     AKia    T    C        0      0        2 
   1    chr1_1995922     AOna    T    C        0      0        2 
   1    chr1_1995922     ASom    T    C        1      2        2 
   1    chr1_1995922     HCab    T    C        1      2        2 
   1    chr1_1995922     HPrz    T    C        1      2        2 
   1    chr1_1995922     ZBoe    T    C        0      0        2 
   1    chr1_1995922     ZGre    T    C        0      0        2 
   1    chr1_1995922     ZHar    T    C        0      0        2 
   1    chr1_1995922   Sample    T    C        1      2        2 
   1    chr1_1996326     AAsi    A    G      0.5      1        2 
   1    chr1_1996326     AKia    A    G        0      0        2 
   1    chr1_1996326     AOna    A    G      0.5      1        2 
   1    chr1_1996326     ASom    A    G        0      0        2 
   1    chr1_1996326     HCab    A    G        0      0        2 
   1    chr1_1996326     HPrz    A    G        0      0        2 
   1    chr1_1996326     ZBoe    A    G        0      0        2 
   1    chr1_1996326     ZGre    A    G        0      0        2 
   1    chr1_1996326     ZHar    A    G        1      2        2 
   1    chr1_1996326   Sample    A    G        0      0        2 
   1    chr1_1997011     AAsi    C    G        0      0        2 
   1    chr1_1997011     AKia    C    G        0      0        2 
   1    chr1_1997011     AOna    C    G      0.5      1        2 
   1    chr1_1997011     ASom    C    G        0      0        2 
   1    chr1_1997011     HCab    C    G        0      0        2 
   1    chr1_1997011     HPrz    C    G        0      0        2 
   1    chr1_1997011     ZBoe    C    G        0      0        2 
   1    chr1_1997011     ZGre    C    G        0      0        2 
   1    chr1_1997011     ZHar    C    G        0      0        2 
   1    chr1_1997011   Sample    C    G        0      0        2 
   1    chr1_1999413     AAsi    C    T        0      0        2 
   1    chr1_1999413     AKia    C    T        0      0        2 
   1    chr1_1999413     AOna    C    T        0      0        2 
   1    chr1_1999413     ASom    C    T        0      0        2 
   1    chr1_1999413     HCab    C    T        1      2        2 
   1    chr1_1999413     HPrz    C    T        1      2        2 
   1    chr1_1999413     ZBoe    C    T        0      0        2 
   1    chr1_1999413     ZGre    C    T        0      0        2 
   1    chr1_1999413     ZHar    C    T        0      0        2 
   1    chr1_1999413   Sample    C    T        1      2        2 
   1    chr1_2004843     AAsi    T    C        0      0        2 
   1    chr1_2004843     AKia    T    C        0      0        2 
   1    chr1_2004843     AOna    T    C        0      0        2 
   1    chr1_2004843     ASom    T    C        0      0        2 
   1    chr1_2004843     HCab    T    C        0      0        2 
   1    chr1_2004843     HPrz    T    C        0      0        2 
   1    chr1_2004843     ZBoe    T    C        1      2        2 
   1    chr1_2004843     ZGre    T    C        1      2        2 
   1    chr1_2004843     ZHar    T    C        1      2        2 
   1    chr1_2004843   Sample    T    C        0      0        2 
   1    chr1_2005666     AAsi    T    C        0      0        2 
   1    chr1_2005666     AKia    T    C        0      0        2 
   1    chr1_2005666     AOna    T    C        0      0        2 
   1    chr1_2005666     ASom    T    C        0      0        2 
   1    chr1_2005666     HCab    T    C        0      0        2 
   1    chr1_2005666     HPrz    T    C        0      0        2 
   1    chr1_2005666     ZBoe    T    C      0.5      1        2 
   1    chr1_2005666     ZGre    T    C        0      0        2 
   1    chr1_2005666     ZHar    T    C        0      0        2 
   1    chr1_2005666   Sample    T    C        0      0        2 
   1    chr1_2012820     AAsi    T    C        0      0        2 
   1    chr1_2012820     AKia    T    C        0      0        2 
   1    chr1_2012820     AOna    T    C        0      0        2 
   1    chr1_2012820     ASom    T    C        0      0        2 
   1    chr1_2012820     HCab    T    C        1      2        2 
   1    chr1_2012820     HPrz    T    C        1      2        2 
   1    chr1_2012820     ZBoe    T    C        0      0        2 
   1    chr1_2012820     ZGre    T    C        0      0        2 
   1    chr1_2012820     ZHar    T    C        0      0        2 
   1    chr1_2012820   Sample    T    C        1      2        2 
   1    chr1_2015165     AAsi    A    G        0      0        2 
   1    chr1_2015165     AKia    A    G        0      0        2 
   1    chr1_2015165     AOna    A    G        0      0        2 
   1    chr1_2015165     ASom    A    G        0      0        2 
   1    chr1_2015165     HCab    A    G      0.5      1        2 
   1    chr1_2015165     HPrz    A    G        0      0        2 
   1    chr1_2015165     ZBoe    A    G        0      0        2 
   1    chr1_2015165     ZGre    A    G        0      0        2 
   1    chr1_2015165     ZHar    A    G        0      0        2 
   1    chr1_2015165   Sample    A    G        0      0        2 
   1    chr1_2021062     AAsi    A    G        0      0        2 
   1    chr1_2021062     AKia    A    G        0      0        2 
   1    chr1_2021062     AOna    A    G        0      0        2 
   1    chr1_2021062     ASom    A    G        1      2        2 
   1    chr1_2021062     HCab    A    G      0.5      1        2 
   1    chr1_2021062     HPrz    A    G        0      0        2 
   1    chr1_2021062     ZBoe    A    G        0      0        2 
   1    chr1_2021062     ZGre    A    G        0      0        2 
   1    chr1_2021062     ZHar    A    G        0      0        2 
   1    chr1_2021062   Sample    A    G        1      2        2 
   1    chr1_2021136     AAsi    A    G        0      0        2 
   1    chr1_2021136     AKia    A    G        0      0        2 
   1    chr1_2021136     AOna    A    G        0      0        2 
   1    chr1_2021136     ASom    A    G        0      0        2 
   1    chr1_2021136     HCab    A    G        0      0        2 
   1    chr1_2021136     HPrz    A    G        0      0        2 
   1    chr1_2021136     ZBoe    A    G        0      0        2 
   1    chr1_2021136     ZGre    A    G        0      0        2 
   1    chr1_2021136     ZHar    A    G      0.5      1        2 
   1    chr1_2021136   Sample    A    G        0      0        2 
   1    chr1_2024171     AAsi    G    A        0      0        2 
   1    chr1_2024171     AKia    G    A        0      0        2 
   1    chr1_2024171     AOna    G    A        0      0        2 
   1    chr1_2024171     ASom    G    A        0      0        2 
   1    chr1_2024171     HCab    G    A        1      2        2 
   1    chr1_2024171     HPrz    G    A        1      2        2 
   1    chr1_2024171     ZBoe    G    A        0      0        2 
   1    chr1_2024171     ZGre    G    A        0      0        2 
   1    chr1_2024171     ZHar    G    A        0      0        2 
   1    chr1_2024171   Sample    G    A        1      2        2 
   1    chr1_2025832     AAsi    G    C        0      0        2 
   1    chr1_2025832     AKia    G    C        0      0        2 
   1    chr1_2025832     AOna    G    C        0      0        2 
   1    chr1_2025832     ASom    G    C        0      0        2 
   1    chr1_2025832     HCab    G    C        0      0        2 
   1    chr1_2025832     HPrz    G    C        0      0        2 
   1    chr1_2025832     ZBoe    G    C        0      0        2 
   1    chr1_2025832     ZGre    G    C        0      0        2 
   1    chr1_2025832     ZHar    G    C        1      2        2 
   1    chr1_2025832   Sample    G    C        0      0        2 
   1    chr1_2026699     AAsi    G    A        0      0        2 
   1    chr1_2026699     AKia    G    A        0      0        2 
   1    chr1_2026699     AOna    G    A        0      0        2 
   1    chr1_2026699     ASom    G    A        0      0        2 
   1    chr1_2026699     HCab    G    A        0      0        2 
   1    chr1_2026699     HPrz    G    A      0.5      1        2 
   1    chr1_2026699     ZBoe    G    A        0      0        2 
   1    chr1_2026699     ZGre    G    A        0      0        2 
   1    chr1_2026699     ZHar    G    A        0      0        2 
   1    chr1_2026699   Sample    G    A        1      2        2 
   1    chr1_2031859     AAsi    A    C        0      0        2 
   1    chr1_2031859     AKia    A    C        0      0        2 
   1    chr1_2031859     AOna    A    C        0      0        2 
   1    chr1_2031859     ASom    A    C        0      0        2 
   1    chr1_2031859     HCab    A    C        1      2        2 
   1    chr1_2031859     HPrz    A    C        1      2        2 
   1    chr1_2031859     ZBoe    A    C        0      0        2 
   1    chr1_2031859     ZGre    A    C        0      0        2 
   1    chr1_2031859     ZHar    A    C        0      0        2 
   1    chr1_2031859   Sample    A    C        1      2        2 
   1    chr1_2032577     AAsi    G    C      0.5      1        2 
   1    chr1_2032577     AKia    G    C        0      0        2 
   1    chr1_2032577     AOna    G    C        0      0        2 
   1    chr1_2032577     ASom    G    C        0      0        2 
   1    chr1_2032577     HCab    G    C        0      0        2 
   1    chr1_2032577     HPrz    G    C        0      0        2 
   1    chr1_2032577     ZBoe    G    C        0      0        2 
   1    chr1_2032577     ZGre    G    C        0      0        2 
   1    chr1_2032577     ZHar    G    C        0      0        2 
   1    chr1_2032577   Sample    G    C        0      0        2 
   1    chr1_2036373     AAsi    T    C        0      0        2 
   1    chr1_2036373     AKia    T    C      0.5      1        2 
   1    chr1_2036373     AOna    T    C        0      0        2 
   1    chr1_2036373     ASom    T    C        0      0        2 
   1    chr1_2036373     HCab    T    C        0      0        2 
   1    chr1_2036373     HPrz    T    C        0      0        2 
   1    chr1_2036373     ZBoe    T    C        0      0        2 
   1    chr1_2036373     ZGre    T    C        0      0        2 
   1    chr1_2036373     ZHar    T    C        0      0        2 
   1    chr1_2036373   Sample    T    C        0      0        2 
   1    chr1_2037584     AAsi    T    C        0      0        2 
   1    chr1_2037584     AKia    T    C        0      0        2 
   1    chr1_2037584     AOna    T    C        0      0        2 
   1    chr1_2037584     ASom    T    C        0      0        2 
   1    chr1_2037584     HCab    T    C      0.5      1        2 
   1    chr1_2037584     HPrz    T    C        0      0        2 
   1    chr1_2037584     ZBoe    T    C        0      0        2 
   1    chr1_2037584     ZGre    T    C        0      0        2 
   1    chr1_2037584     ZHar    T    C        0      0        2 
   1    chr1_2037584   Sample    T    C        0      0        2 
   1    chr1_2041586     AAsi    G    A        0      0        2 
   1    chr1_2041586     AKia    G    A        0      0        2 
   1    chr1_2041586     AOna    G    A        0      0        2 
   1    chr1_2041586     ASom    G    A        0      0        2 
   1    chr1_2041586     HCab    G    A        1      2        2 
   1    chr1_2041586     HPrz    G    A        1      2        2 
   1    chr1_2041586     ZBoe    G    A        0      0        2 
   1    chr1_2041586     ZGre    G    A        0      0        2 
   1    chr1_2041586     ZHar    G    A        0      0        2 
   1    chr1_2041586   Sample    G    A        1      2        2 
   1    chr1_2053748     AAsi    A    G        0      0        2 
   1    chr1_2053748     AKia    A    G        1      2        2 
   1    chr1_2053748     AOna    A    G        1      2        2 
   1    chr1_2053748     ASom    A    G        0      0        2 
   1    chr1_2053748     HCab    A    G        0      0        2 
   1    chr1_2053748     HPrz    A    G        0      0        2 
   1    chr1_2053748     ZBoe    A    G        0      0        2 
   1    chr1_2053748     ZGre    A    G        0      0        2 
   1    chr1_2053748     ZHar    A    G        0      0        2 
   1    chr1_2053748   Sample    A    G        0      0        2 
   1    chr1_2056522     AAsi    G    A        1      2        2 
   1    chr1_2056522     AKia    G    A        0      0        2 
   1    chr1_2056522     AOna    G    A        0      0        2 
   1    chr1_2056522     ASom    G    A        1      2        2 
   1    chr1_2056522     HCab    G    A        0      0        2 
   1    chr1_2056522     HPrz    G    A        0      0        2 
   1    chr1_2056522     ZBoe    G    A        0      0        2 
   1    chr1_2056522     ZGre    G    A        0      0        2 
   1    chr1_2056522     ZHar    G    A        0      0        2 
   1    chr1_2056522   Sample    G    A        0      0        2 
   1    chr1_2057409     AAsi    T    C        0      0        2 
   1    chr1_2057409     AKia    T    C        0      0        2 
   1    chr1_2057409     AOna    T    C        0      0        2 
   1    chr1_2057409     ASom    T    C        0      0        2 
   1    chr1_2057409     HCab    T    C        1      2        2 
   1    chr1_2057409     HPrz    T    C        1      2        2 
   1    chr1_2057409     ZBoe    T    C        0      0        2 
   1    chr1_2057409     ZGre    T    C        0      0        2 
   1    chr1_2057409     ZHar    T    C        0      0        2 
   1    chr1_2057409   Sample    T    C        1      2        2 
   1    chr1_2058015     AAsi    A    C        0      0        2 
   1    chr1_2058015     AKia    A    C        0      0        2 
   1    chr1_2058015     AOna    A    C        0      0        2 
   1    chr1_2058015     ASom    A    C        0      0        2 
   1    chr1_2058015     HCab    A    C        0      0        2 
   1    chr1_2058015     HPrz    A    C        0      0        2 
   1    chr1_2058015     ZBoe    A    C      0.5      1        2 
   1    chr1_2058015     ZGre    A    C        0      0        2 
   1    chr1_2058015     ZHar    A    C        0      0        2 
   1    chr1_2058015   Sample    A    C        0      0        2 
   1    chr1_2060030     AAsi    T    C        0      0        2 
   1    chr1_2060030     AKia    T    C        0      0        2 
   1    chr1_2060030     AOna    T    C        0      0        2 
   1    chr1_2060030     ASom    T    C        0      0        2 
   1    chr1_2060030     HCab    T    C        0      0        2 
   1    chr1_2060030     HPrz    T    C        0      0        2 
   1    chr1_2060030     ZBoe    T    C        1      2        2 
   1    chr1_2060030     ZGre    T    C        0      0        2 
   1    chr1_2060030     ZHar    T    C        0      0        2 
   1    chr1_2060030   Sample    T    C        0      0        2 
   1    chr1_2063011     AAsi    G    A      0.5      1        2 
   1    chr1_2063011     AKia    G    A        0      0        2 
   1    chr1_2063011     AOna    G    A        0      0        2 
   1    chr1_2063011     ASom    G    A        1      2        2 
   1    chr1_2063011     HCab    G    A        0      0        2 
   1    chr1_2063011     HPrz    G    A        0      0        2 
   1    chr1_2063011     ZBoe    G    A        0      0        2 
   1    chr1_2063011     ZGre    G    A        0      0        2 
   1    chr1_2063011     ZHar    G    A        0      0        2 
   1    chr1_2063011   Sample    G    A        0      0        2 
   1    chr1_2063280     AAsi    A    G        0      0        2 
   1    chr1_2063280     AKia    A    G        0      0        2 
   1    chr1_2063280     AOna    A    G        0      0        2 
   1    chr1_2063280     ASom    A    G        0      0        2 
   1    chr1_2063280     HCab    A    G        0      0        2 
   1    chr1_2063280     HPrz    A    G        0      0        2 
   1    chr1_2063280     ZBoe    A    G      0.5      1        2 
   1    chr1_2063280     ZGre    A    G        0      0        2 
   1    chr1_2063280     ZHar    A    G        0      0        2 
   1    chr1_2063280   Sample    A    G        0      0        2 
   1    chr1_2070790     AAsi    G    A        0      0        2 
   1    chr1_2070790     AKia    G    A        0      0        2 
   1    chr1_2070790     AOna    G    A        0      0        2 
   1    chr1_2070790     ASom    G    A        0      0        2 
   1    chr1_2070790     HCab    G    A        1      2        2 
   1    chr1_2070790     HPrz    G    A        1      2        2 
   1    chr1_2070790     ZBoe    G    A        0      0        2 
   1    chr1_2070790     ZGre    G    A        0      0        2 
   1    chr1_2070790     ZHar    G    A        0      0        2 
   1    chr1_2070790   Sample    G    A        1      2        2 
   1    chr1_2073251     AAsi    A    G        0      0        2 
   1    chr1_2073251     AKia    A    G        0      0        2 
   1    chr1_2073251     AOna    A    G        0      0        2 
   1    chr1_2073251     ASom    A    G        0      0        2 
   1    chr1_2073251     HCab    A    G        0      0        2 
   1    chr1_2073251     HPrz    A    G        0      0        2 
   1    chr1_2073251     ZBoe    A    G      0.5      1        2 
   1    chr1_2073251     ZGre    A    G        0      0        2 
   1    chr1_2073251     ZHar    A    G        0      0        2 
   1    chr1_2073251   Sample    A    G        0      0        2 
   1    chr1_2073638     AAsi    A    G        0      0        2 
   1    chr1_2073638     AKia    A    G        0      0        2 
   1    chr1_2073638     AOna    A    G        0      0        2 
   1    chr1_2073638     ASom    A    G        0      0        2 
   1    chr1_2073638     HCab    A    G        1      2        2 
   1    chr1_2073638     HPrz    A    G        1      2        2 
   1    chr1_2073638     ZBoe    A    G      0.5      1        2 
   1    chr1_2073638     ZGre    A    G        1      2        2 
   1    chr1_2073638     ZHar    A    G        0      0        2 
   1    chr1_2073638   Sample    A    G        1      2        2 
   1    chr1_2086286     AAsi    C    T        0      0        2 
   1    chr1_2086286     AKia    C    T        0      0        2 
   1    chr1_2086286     AOna    C    T        0      0        2 
   1    chr1_2086286     ASom    C    T        0      0        2 
   1    chr1_2086286     HCab    C    T        1      2        2 
   1    chr1_2086286     HPrz    C    T        1      2        2 
   1    chr1_2086286     ZBoe    C    T        0      0        2 
   1    chr1_2086286     ZGre    C    T        0      0        2 
   1    chr1_2086286     ZHar    C    T        0      0        2 
   1    chr1_2086286   Sample    C    T        1      2        2 
   1    chr1_2089567     AAsi    A    G        1      2        2 
   1    chr1_2089567     AKia    A    G        0      0        2 
   1    chr1_2089567     AOna    A    G        0      0        2 
   1    chr1_2089567     ASom    A    G        0      0        2 
   1    chr1_2089567     HCab    A    G        0      0        2 
   1    chr1_2089567     HPrz    A    G        0      0        2 
   1    chr1_2089567     ZBoe    A    G        0      0        2 
   1    chr1_2089567     ZGre    A    G        0      0        2 
   1    chr1_2089567     ZHar    A    G        0      0        2 
   1    chr1_2089567   Sample    A    G        0      0        2 
   1    chr1_2089834     AAsi    A    G        0      0        2 
   1    chr1_2089834     AKia    A    G        0      0        2 
   1    chr1_2089834     AOna    A    G        0      0        2 
   1    chr1_2089834     ASom    A    G        0      0        2 
   1    chr1_2089834     HCab    A    G        0      0        2 
   1    chr1_2089834     HPrz    A    G        0      0        2 
   1    chr1_2089834     ZBoe    A    G        0      0        2 
   1    chr1_2089834     ZGre    A    G        1      2        2 
   1    chr1_2089834     ZHar    A    G        0      0        2 
   1    chr1_2089834   Sample    A    G        0      0        2 
   1    chr1_2091450     AAsi    G    A        0      0        2 
   1    chr1_2091450     AKia    G    A        0      0        2 
   1    chr1_2091450     AOna    G    A        0      0        2 
   1    chr1_2091450     ASom    G    A        0      0        2 
   1    chr1_2091450     HCab    G    A        1      2        2 
   1    chr1_2091450     HPrz    G    A        1      2        2 
   1    chr1_2091450     ZBoe    G    A        0      0        2 
   1    chr1_2091450     ZGre    G    A        0      0        2 
   1    chr1_2091450     ZHar    G    A        0      0        2 
   1    chr1_2091450   Sample    G    A        1      2        2 
   1    chr1_2092464     AAsi    G    A        0      0        2 
   1    chr1_2092464     AKia    G    A        0      0        2 
   1    chr1_2092464     AOna    G    A        0      0        2 
   1    chr1_2092464     ASom    G    A        0      0        2 
   1    chr1_2092464     HCab    G    A        1      2        2 
   1    chr1_2092464     HPrz    G    A        1      2        2 
   1    chr1_2092464     ZBoe    G    A        0      0        2 
   1    chr1_2092464     ZGre    G    A        0      0        2 
   1    chr1_2092464     ZHar    G    A        0      0        2 
   1    chr1_2092464   Sample    G    A        1      2        2 
   1    chr1_2093272     AAsi    G    C        0      0        2 
   1    chr1_2093272     AKia    G    C        0      0        2 
   1    chr1_2093272     AOna    G    C        0      0        2 
   1    chr1_2093272     ASom    G    C        0      0        2 
   1    chr1_2093272     HCab    G    C        0      0        2 
   1    chr1_2093272     HPrz    G    C        0      0        2 
   1    chr1_2093272     ZBoe    G    C      0.5      1        2 
   1    chr1_2093272     ZGre    G    C        0      0        2 
   1    chr1_2093272     ZHar    G    C        0      0        2 
   1    chr1_2093272   Sample    G    C        0      0        2 
   1    chr1_2093741     AAsi    C    G        0      0        2 
   1    chr1_2093741     AKia    C    G        0      0        2 
   1    chr1_2093741     AOna    C    G        0      0        2 
   1    chr1_2093741     ASom    C    G        0      0        2 
   1    chr1_2093741     HCab    C    G        0      0        2 
   1    chr1_2093741     HPrz    C    G        0      0        2 
   1    chr1_2093741     ZBoe    C    G      0.5      1        2 
   1    chr1_2093741     ZGre    C    G        0      0        2 
   1    chr1_2093741     ZHar    C    G        0      0        2 
   1    chr1_2093741   Sample    C    G        0      0        2 
   1    chr1_2095444     AAsi    A    G        0      0        2 
   1    chr1_2095444     AKia    A    G        0      0        2 
   1    chr1_2095444     AOna    A    G        0      0        2 
   1    chr1_2095444     ASom    A    G        0      0        2 
   1    chr1_2095444     HCab    A    G        0      0        2 
   1    chr1_2095444     HPrz    A    G        0      0        2 
   1    chr1_2095444     ZBoe    A    G        0      0        2 
   1    chr1_2095444     ZGre    A    G        1      2        2 
   1    chr1_2095444     ZHar    A    G        0      0        2 
   1    chr1_2095444   Sample    A    G        0      0        2 
   1    chr1_2098501     AAsi    T    C        0      0        2 
   1    chr1_2098501     AKia    T    C        0      0        2 
   1    chr1_2098501     AOna    T    C        0      0        2 
   1    chr1_2098501     ASom    T    C        0      0        2 
   1    chr1_2098501     HCab    T    C        1      2        2 
   1    chr1_2098501     HPrz    T    C        1      2        2 
   1    chr1_2098501     ZBoe    T    C        0      0        2 
   1    chr1_2098501     ZGre    T    C        0      0        2 
   1    chr1_2098501     ZHar    T    C        0      0        2 
   1    chr1_2098501   Sample    T    C        1      2        2 
   1    chr1_2099488     AAsi    T    C        0      0        2 
   1    chr1_2099488     AKia    T    C        0      0        2 
   1    chr1_2099488     AOna    T    C        0      0        2 
   1    chr1_2099488     ASom    T    C        0      0        2 
   1    chr1_2099488     HCab    T    C        0      0        2 
   1    chr1_2099488     HPrz    T    C        0      0        2 
   1    chr1_2099488     ZBoe    T    C      0.5      1        2 
   1    chr1_2099488     ZGre    T    C        0      0        2 
   1    chr1_2099488     ZHar    T    C        0      0        2 
   1    chr1_2099488   Sample    T    C        0      0        2 
   1    chr1_2103818     AAsi    C    T        0      0        2 
   1    chr1_2103818     AKia    C    T        0      0        2 
   1    chr1_2103818     AOna    C    T        0      0        2 
   1    chr1_2103818     ASom    C    T        0      0        2 
   1    chr1_2103818     HCab    C    T        1      2        2 
   1    chr1_2103818     HPrz    C    T        1      2        2 
   1    chr1_2103818     ZBoe    C    T        0      0        2 
   1    chr1_2103818     ZGre    C    T        0      0        2 
   1    chr1_2103818     ZHar    C    T        0      0        2 
   1    chr1_2103818   Sample    C    T        1      2        2 
   1    chr1_2108782     AAsi    C    T        0      0        2 
   1    chr1_2108782     AKia    C    T        0      0        2 
   1    chr1_2108782     AOna    C    T        0      0        2 
   1    chr1_2108782     ASom    C    T        0      0        2 
   1    chr1_2108782     HCab    C    T        1      2        2 
   1    chr1_2108782     HPrz    C    T        1      2        2 
   1    chr1_2108782     ZBoe    C    T        0      0        2 
   1    chr1_2108782     ZGre    C    T        0      0        2 
   1    chr1_2108782     ZHar    C    T        0      0        2 
   1    chr1_2108782   Sample    C    T        1      2        2 
   1    chr1_2111770     AAsi    T    C        0      0        2 
   1    chr1_2111770     AKia    T    C        0      0        2 
   1    chr1_2111770     AOna    T    C        0      0        2 
   1    chr1_2111770     ASom    T    C        0      0        2 
   1    chr1_2111770     HCab    T    C        0      0        2 
   1    chr1_2111770     HPrz    T    C        0      0        2 
   1    chr1_2111770     ZBoe    T    C      0.5      1        2 
   1    chr1_2111770     ZGre    T    C        0      0        2 
   1    chr1_2111770     ZHar    T    C        0      0        2 
   1    chr1_2111770   Sample    T    C        0      0        2 
   1    chr1_2114742     AAsi    G    A        0      0        2 
   1    chr1_2114742     AKia    G    A        0      0        2 
   1    chr1_2114742     AOna    G    A        0      0        2 
   1    chr1_2114742     ASom    G    A        0      0        2 
   1    chr1_2114742     HCab    G    A        1      2        2 
   1    chr1_2114742     HPrz    G    A        1      2        2 
   1    chr1_2114742     ZBoe    G    A        0      0        2 
   1    chr1_2114742     ZGre    G    A        0      0        2 
   1    chr1_2114742     ZHar    G    A        0      0        2 
   1    chr1_2114742   Sample    G    A        1      2        2 
   1    chr1_2115517     AAsi    G    C        0      0        2 
   1    chr1_2115517     AKia    G    C        0      0        2 
   1    chr1_2115517     AOna    G    C        0      0        2 
   1    chr1_2115517     ASom    G    C        0      0        2 
   1    chr1_2115517     HCab    G    C        1      2        2 
   1    chr1_2115517     HPrz    G    C        1      2        2 
   1    chr1_2115517     ZBoe    G    C        0      0        2 
   1    chr1_2115517     ZGre    G    C        0      0        2 
   1    chr1_2115517     ZHar    G    C        0      0        2 
   1    chr1_2115517   Sample    G    C        1      2        2 
   1    chr1_2119040     AAsi    C    T        1      2        2 
   1    chr1_2119040     AKia    C    T        0      0        2 
   1    chr1_2119040     AOna    C    T        0      0        2 
   1    chr1_2119040     ASom    C    T        1      2        2 
   1    chr1_2119040     HCab    C    T        0      0        2 
   1    chr1_2119040     HPrz    C    T        0      0        2 
   1    chr1_2119040     ZBoe    C    T      0.5      1        2 
   1    chr1_2119040     ZGre    C    T        0      0        2 
   1    chr1_2119040     ZHar    C    T        1      2        2 
   1    chr1_2119040   Sample    C    T        0      0        2 
   1    chr1_2123459     AAsi    A    G        0      0        2 
   1    chr1_2123459     AKia    A    G        0      0        2 
   1    chr1_2123459     AOna    A    G        0      0        2 
   1    chr1_2123459     ASom    A    G        0      0        2 
   1    chr1_2123459     HCab    A    G        0      0        2 
   1    chr1_2123459     HPrz    A    G        0      0        2 
   1    chr1_2123459     ZBoe    A    G        0      0        2 
   1    chr1_2123459     ZGre    A    G        1      2        2 
   1    chr1_2123459     ZHar    A    G        0      0        2 
   1    chr1_2123459   Sample    A    G        0      0        2 
   1    chr1_2126300     AAsi    C    T        0      0        2 
   1    chr1_2126300     AKia    C    T        0      0        2 
   1    chr1_2126300     AOna    C    T        0      0        2 
   1    chr1_2126300     ASom    C    T        0      0        2 
   1    chr1_2126300     HCab    C    T        0      0        2 
   1    chr1_2126300     HPrz    C    T        0      0        2 
   1    chr1_2126300     ZBoe    C    T      0.5      1        2 
   1    chr1_2126300     ZGre    C    T        0      0        2 
   1    chr1_2126300     ZHar    C    T        0      0        2 
   1    chr1_2126300   Sample    C    T        0      0        2 
   1    chr1_2126346     AAsi    A    C        0      0        2 
   1    chr1_2126346     AKia    A    C        0      0        2 
   1    chr1_2126346     AOna    A    C        0      0        2 
   1    chr1_2126346     ASom    A    C        0      0        2 
   1    chr1_2126346     HCab    A    C        1      2        2 
   1    chr1_2126346     HPrz    A    C        1      2        2 
   1    chr1_2126346     ZBoe    A    C      0.5      1        2 
   1    chr1_2126346     ZGre    A    C        0      0        2 
   1    chr1_2126346     ZHar    A    C        0      0        2 
   1    chr1_2126346   Sample    A    C        1      2        2 
   1    chr1_2127788     AAsi    G    A        0      0        2 
   1    chr1_2127788     AKia    G    A        0      0        2 
   1    chr1_2127788     AOna    G    A        0      0        2 
   1    chr1_2127788     ASom    G    A        0      0        2 
   1    chr1_2127788     HCab    G    A        0      0        2 
   1    chr1_2127788     HPrz    G    A        0      0        2 
   1    chr1_2127788     ZBoe    G    A        0      0        2 
   1    chr1_2127788     ZGre    G    A        1      2        2 
   1    chr1_2127788     ZHar    G    A        1      2        2 
   1    chr1_2127788   Sample    G    A        0      0        2 
   1    chr1_2130064     AAsi    A    G        0      0        2 
   1    chr1_2130064     AKia    A    G        0      0        2 
   1    chr1_2130064     AOna    A    G        0      0        2 
   1    chr1_2130064     ASom    A    G        0      0        2 
   1    chr1_2130064     HCab    A    G        0      0        2 
   1    chr1_2130064     HPrz    A    G        0      0        2 
   1    chr1_2130064     ZBoe    A    G        0      0        2 
   1    chr1_2130064     ZGre    A    G        1      2        2 
   1    chr1_2130064     ZHar    A    G        0      0        2 
   1    chr1_2130064   Sample    A    G        0      0        2 
   1    chr1_2141847     AAsi    C    T        0      0        2 
   1    chr1_2141847     AKia    C    T        0      0        2 
   1    chr1_2141847     AOna    C    T        0      0        2 
   1    chr1_2141847     ASom    C    T        0      0        2 
   1    chr1_2141847     HCab    C    T        1      2        2 
   1    chr1_2141847     HPrz    C    T        1      2        2 
   1    chr1_2141847     ZBoe    C    T        0      0        2 
   1    chr1_2141847     ZGre    C    T        0      0        2 
   1    chr1_2141847     ZHar    C    T        1      2        2 
   1    chr1_2141847   Sample    C    T        1      2        2 
   1    chr1_2142604     AAsi    A    G        0      0        2 
   1    chr1_2142604     AKia    A    G        0      0        2 
   1    chr1_2142604     AOna    A    G        0      0        2 
   1    chr1_2142604     ASom    A    G        0      0        2 
   1    chr1_2142604     HCab    A    G        1      2        2 
   1    chr1_2142604     HPrz    A    G        1      2        2 
   1    chr1_2142604     ZBoe    A    G        0      0        2 
   1    chr1_2142604     ZGre    A    G        0      0        2 
   1    chr1_2142604     ZHar    A    G        0      0        2 
   1    chr1_2142604   Sample    A    G        1      2        2 
   1    chr1_2146164     AAsi    C    G        0      0        2 
   1    chr1_2146164     AKia    C    G        0      0        2 
   1    chr1_2146164     AOna    C    G        0      0        2 
   1    chr1_2146164     ASom    C    G        0      0        2 
   1    chr1_2146164     HCab    C    G        0      0        2 
   1    chr1_2146164     HPrz    C    G        0      0        2 
   1    chr1_2146164     ZBoe    C    G        0      0        2 
   1    chr1_2146164     ZGre    C    G        0      0        2 
   1    chr1_2146164     ZHar    C    G        1      2        2 
   1    chr1_2146164   Sample    C    G        0      0        2 
   1    chr1_2146480     AAsi    A    G        0      0        2 
   1    chr1_2146480     AKia    A    G        0      0        2 
   1    chr1_2146480     AOna    A    G        0      0        2 
   1    chr1_2146480     ASom    A    G        0      0        2 
   1    chr1_2146480     HCab    A    G        0      0        2 
   1    chr1_2146480     HPrz    A    G        0      0        2 
   1    chr1_2146480     ZBoe    A    G        0      0        2 
   1    chr1_2146480     ZGre    A    G        0      0        2 
   1    chr1_2146480     ZHar    A    G        1      2        2 
   1    chr1_2146480   Sample    A    G        0      0        2 
   1    chr1_2150665     AAsi    G    T        0      0        2 
   1    chr1_2150665     AKia    G    T        1      2        2 
   1    chr1_2150665     AOna    G    T        0      0        2 
   1    chr1_2150665     ASom    G    T        0      0        2 
   1    chr1_2150665     HCab    G    T        0      0        2 
   1    chr1_2150665     HPrz    G    T        0      0        2 
   1    chr1_2150665     ZBoe    G    T        0      0        2 
   1    chr1_2150665     ZGre    G    T        0      0        2 
   1    chr1_2150665     ZHar    G    T        0      0        2 
   1    chr1_2150665   Sample    G    T        0      0        2 
   1    chr1_2152842     AAsi    A    G        0      0        2 
   1    chr1_2152842     AKia    A    G        0      0        2 
   1    chr1_2152842     AOna    A    G        0      0        2 
   1    chr1_2152842     ASom    A    G        1      2        2 
   1    chr1_2152842     HCab    A    G        0      0        2 
   1    chr1_2152842     HPrz    A    G        0      0        2 
   1    chr1_2152842     ZBoe    A    G        0      0        2 
   1    chr1_2152842     ZGre    A    G        0      0        2 
   1    chr1_2152842     ZHar    A    G        0      0        2 
   1    chr1_2152842   Sample    A    G        0      0        2 
   1    chr1_2152993     AAsi    A    C        0      0        2 
   1    chr1_2152993     AKia    A    C        0      0        2 
   1    chr1_2152993     AOna    A    C        0      0        2 
   1    chr1_2152993     ASom    A    C        0      0        2 
   1    chr1_2152993     HCab    A    C      0.5      1        2 
   1    chr1_2152993     HPrz    A    C        1      2        2 
   1    chr1_2152993     ZBoe    A    C        0      0        2 
   1    chr1_2152993     ZGre    A    C        0      0        2 
   1    chr1_2152993     ZHar    A    C        0      0        2 
   1    chr1_2152993   Sample    A    C        1      2        2 
   1    chr1_2176681     AAsi    T    C        0      0        2 
   1    chr1_2176681     AKia    T    C        0      0        2 
   1    chr1_2176681     AOna    T    C        0      0        2 
   1    chr1_2176681     ASom    T    C        0      0        2 
   1    chr1_2176681     HCab    T    C      0.5      1        2 
   1    chr1_2176681     HPrz    T    C        0      0        2 
   1    chr1_2176681     ZBoe    T    C        0      0        2 
   1    chr1_2176681     ZGre    T    C        0      0        2 
   1    chr1_2176681     ZHar    T    C        0      0        2 
   1    chr1_2176681   Sample    T    C        0      0        2 
   1    chr1_2178470     AAsi    C    T        1      2        2 
   1    chr1_2178470     AKia    C    T        0      0        2 
   1    chr1_2178470     AOna    C    T        0      0        2 
   1    chr1_2178470     ASom    C    T        1      2        2 
   1    chr1_2178470     HCab    C    T      0.5      1        2 
   1    chr1_2178470     HPrz    C    T        0      0        2 
   1    chr1_2178470     ZBoe    C    T        1      2        2 
   1    chr1_2178470     ZGre    C    T        0      0        2 
   1    chr1_2178470     ZHar    C    T        0      0        2 
   1    chr1_2178470   Sample    C    T        0      0        2 
   1    chr1_2178871     AAsi    A    G        0      0        2 
   1    chr1_2178871     AKia    A    G        0      0        2 
   1    chr1_2178871     AOna    A    G        0      0        2 
   1    chr1_2178871     ASom    A    G        0      0        2 
   1    chr1_2178871     HCab    A    G        0      0        2 
   1    chr1_2178871     HPrz    A    G        0      0        2 
   1    chr1_2178871     ZBoe    A    G        0      0        2 
   1    chr1_2178871     ZGre    A    G        1      2        2 
   1    chr1_2178871     ZHar    A    G        0      0        2 
   1    chr1_2178871   Sample    A    G        0      0        2 
   1    chr1_2182978     AAsi    C    T        0      0        2 
   1    chr1_2182978     AKia    C    T        0      0        2 
   1    chr1_2182978     AOna    C    T        0      0        2 
   1    chr1_2182978     ASom    C    T        0      0        2 
   1    chr1_2182978     HCab    C    T        1      2        2 
   1    chr1_2182978     HPrz    C    T        1      2        2 
   1    chr1_2182978     ZBoe    C    T        0      0        2 
   1    chr1_2182978     ZGre    C    T        0      0        2 
   1    chr1_2182978     ZHar    C    T        0      0        2 
   1    chr1_2182978   Sample    C    T        1      2        2 
   1    chr1_2183302     AAsi    T    C        0      0        2 
   1    chr1_2183302     AKia    T    C        0      0        2 
   1    chr1_2183302     AOna    T    C        0      0        2 
   1    chr1_2183302     ASom    T    C        0      0        2 
   1    chr1_2183302     HCab    T    C        0      0        2 
   1    chr1_2183302     HPrz    T    C        0      0        2 
   1    chr1_2183302     ZBoe    T    C        1      2        2 
   1    chr1_2183302     ZGre    T    C        0      0        2 
   1    chr1_2183302     ZHar    T    C        0      0        2 
   1    chr1_2183302   Sample    T    C        0      0        2 
   1    chr1_2184007     AAsi    T    C        0      0        2 
   1    chr1_2184007     AKia    T    C        0      0        2 
   1    chr1_2184007     AOna    T    C      0.5      1        2 
   1    chr1_2184007     ASom    T    C        0      0        2 
   1    chr1_2184007     HCab    T    C        0      0        2 
   1    chr1_2184007     HPrz    T    C        0      0        2 
   1    chr1_2184007     ZBoe    T    C        0      0        2 
   1    chr1_2184007     ZGre    T    C        0      0        2 
   1    chr1_2184007     ZHar    T    C        0      0        2 
   1    chr1_2184007   Sample    T    C        0      0        2 
   1    chr1_2185150     AAsi    G    C        0      0        2 
   1    chr1_2185150     AKia    G    C        0      0        2 
   1    chr1_2185150     AOna    G    C        0      0        2 
   1    chr1_2185150     ASom    G    C        0      0        2 
   1    chr1_2185150     HCab    G    C        1      2        2 
   1    chr1_2185150     HPrz    G    C        1      2        2 
   1    chr1_2185150     ZBoe    G    C        0      0        2 
   1    chr1_2185150     ZGre    G    C        0      0        2 
   1    chr1_2185150     ZHar    G    C        0      0        2 
   1    chr1_2185150   Sample    G    C        1      2        2 
   1    chr1_2189627     AAsi    G    T      0.5      1        2 
   1    chr1_2189627     AKia    G    T        0      0        2 
   1    chr1_2189627     AOna    G    T        0      0        2 
   1    chr1_2189627     ASom    G    T        0      0        2 
   1    chr1_2189627     HCab    G    T        0      0        2 
   1    chr1_2189627     HPrz    G    T        0      0        2 
   1    chr1_2189627     ZBoe    G    T        0      0        2 
   1    chr1_2189627     ZGre    G    T        0      0        2 
   1    chr1_2189627     ZHar    G    T        0      0        2 
   1    chr1_2189627   Sample    G    T        0      0        2 
   1    chr1_2190739     AAsi    T    C        0      0        2 
   1    chr1_2190739     AKia    T    C        0      0        2 
   1    chr1_2190739     AOna    T    C        0      0        2 
   1    chr1_2190739     ASom    T    C        0      0        2 
   1    chr1_2190739     HCab    T    C        1      2        2 
   1    chr1_2190739     HPrz    T    C        1      2        2 
   1    chr1_2190739     ZBoe    T    C      0.5      1        2 
   1    chr1_2190739     ZGre    T    C        0      0        2 
   1    chr1_2190739     ZHar    T    C        0      0        2 
   1    chr1_2190739   Sample    T    C        1      2        2 
   1    chr1_2190986     AAsi    G    A        0      0        2 
   1    chr1_2190986     AKia    G    A        0      0        2 
   1    chr1_2190986     AOna    G    A        0      0        2 
   1    chr1_2190986     ASom    G    A        0      0        2 
   1    chr1_2190986     HCab    G    A        0      0        2 
   1    chr1_2190986     HPrz    G    A        0      0        2 
   1    chr1_2190986     ZBoe    G    A      0.5      1        2 
   1    chr1_2190986     ZGre    G    A        0      0        2 
   1    chr1_2190986     ZHar    G    A        0      0        2 
   1    chr1_2190986   Sample    G    A        0      0        2 
   1    chr1_2194183     AAsi    G    C        0      0        2 
   1    chr1_2194183     AKia    G    C        1      2        2 
   1    chr1_2194183     AOna    G    C        0      0        2 
   1    chr1_2194183     ASom    G    C        0      0        2 
   1    chr1_2194183     HCab    G    C        0      0        2 
   1    chr1_2194183     HPrz    G    C        0      0        2 
   1    chr1_2194183     ZBoe    G    C        0      0        2 
   1    chr1_2194183     ZGre    G    C        0      0        2 
   1    chr1_2194183     ZHar    G    C        0      0        2 
   1    chr1_2194183   Sample    G    C        0      0        2 
   1    chr1_2194562     AAsi    A    C      0.5      1        2 
   1    chr1_2194562     AKia    A    C        0      0        2 
   1    chr1_2194562     AOna    A    C        0      0        2 
   1    chr1_2194562     ASom    A    C        0      0        2 
   1    chr1_2194562     HCab    A    C        0      0        2 
   1    chr1_2194562     HPrz    A    C        0      0        2 
   1    chr1_2194562     ZBoe    A    C        0      0        2 
   1    chr1_2194562     ZGre    A    C        0      0        2 
   1    chr1_2194562     ZHar    A    C        0      0        2 
   1    chr1_2194562   Sample    A    C        0      0        2 
   1    chr1_2198242     AAsi    T    C        0      0        2 
   1    chr1_2198242     AKia    T    C        0      0        2 
   1    chr1_2198242     AOna    T    C        0      0        2 
   1    chr1_2198242     ASom    T    C        0      0        2 
   1    chr1_2198242     HCab    T    C        1      2        2 
   1    chr1_2198242     HPrz    T    C        1      2        2 
   1    chr1_2198242     ZBoe    T    C        0      0        2 
   1    chr1_2198242     ZGre    T    C        0      0        2 
   1    chr1_2198242     ZHar    T    C        0      0        2 
   1    chr1_2198242   Sample    T    C        1      2        2 
   1    chr1_2202694     AAsi    T    C        0      0        2 
   1    chr1_2202694     AKia    T    C        0      0        2 
   1    chr1_2202694     AOna    T    C        0      0        2 
   1    chr1_2202694     ASom    T    C        0      0        2 
   1    chr1_2202694     HCab    T    C        1      2        2 
   1    chr1_2202694     HPrz    T    C        1      2        2 
   1    chr1_2202694     ZBoe    T    C        0      0        2 
   1    chr1_2202694     ZGre    T    C        0      0        2 
   1    chr1_2202694     ZHar    T    C        0      0        2 
   1    chr1_2202694   Sample    T    C        1      2        2 
   1    chr1_2203223     AAsi    T    G        0      0        2 
   1    chr1_2203223     AKia    T    G        0      0        2 
   1    chr1_2203223     AOna    T    G        0      0        2 
   1    chr1_2203223     ASom    T    G        0      0        2 
   1    chr1_2203223     HCab    T    G      0.5      1        2 
   1    chr1_2203223     HPrz    T    G        0      0        2 
   1    chr1_2203223     ZBoe    T    G        0      0        2 
   1    chr1_2203223     ZGre    T    G        0      0        2 
   1    chr1_2203223     ZHar    T    G        0      0        2 
   1    chr1_2203223   Sample    T    G        0      0        2 
   1    chr1_2203606     AAsi    C    G        0      0        2 
   1    chr1_2203606     AKia    C    G        0      0        2 
   1    chr1_2203606     AOna    C    G        0      0        2 
   1    chr1_2203606     ASom    C    G        0      0        2 
   1    chr1_2203606     HCab    C    G        0      0        2 
   1    chr1_2203606     HPrz    C    G        0      0        2 
   1    chr1_2203606     ZBoe    C    G      0.5      1        2 
   1    chr1_2203606     ZGre    C    G        0      0        2 
   1    chr1_2203606     ZHar    C    G        0      0        2 
   1    chr1_2203606   Sample    C    G        0      0        2 
   1    chr1_2205332     AAsi    A    G        1      2        2 
   1    chr1_2205332     AKia    A    G        0      0        2 
   1    chr1_2205332     AOna    A    G        0      0        2 
   1    chr1_2205332     ASom    A    G        0      0        2 
   1    chr1_2205332     HCab    A    G        0      0        2 
   1    chr1_2205332     HPrz    A    G        0      0        2 
   1    chr1_2205332     ZBoe    A    G        0      0        2 
   1    chr1_2205332     ZGre    A    G        0      0        2 
   1    chr1_2205332     ZHar    A    G        0      0        2 
   1    chr1_2205332   Sample    A    G        0      0        2 
   1    chr1_2205393     AAsi    C    T        0      0        2 
   1    chr1_2205393     AKia    C    T        0      0        2 
   1    chr1_2205393     AOna    C    T      0.5      1        2 
   1    chr1_2205393     ASom    C    T        0      0        2 
   1    chr1_2205393     HCab    C    T        0      0        2 
   1    chr1_2205393     HPrz    C    T        0      0        2 
   1    chr1_2205393     ZBoe    C    T        0      0        2 
   1    chr1_2205393     ZGre    C    T        0      0        2 
   1    chr1_2205393     ZHar    C    T        0      0        2 
   1    chr1_2205393   Sample    C    T        0      0        2 
   1    chr1_2206480     AAsi    T    A        0      0        2 
   1    chr1_2206480     AKia    T    A        0      0        2 
   1    chr1_2206480     AOna    T    A        0      0        2 
   1    chr1_2206480     ASom    T    A        0      0        2 
   1    chr1_2206480     HCab    T    A        1      2        2 
   1    chr1_2206480     HPrz    T    A        1      2        2 
   1    chr1_2206480     ZBoe    T    A        0      0        2 
   1    chr1_2206480     ZGre    T    A        0      0        2 
   1    chr1_2206480     ZHar    T    A        0      0        2 
   1    chr1_2206480   Sample    T    A        1      2        2 
   1    chr1_2211233     AAsi    T    C        1      2        2 
   1    chr1_2211233     AKia    T    C        0      0        2 
   1    chr1_2211233     AOna    T    C        0      0        2 
   1    chr1_2211233     ASom    T    C        0      0        2 
   1    chr1_2211233     HCab    T    C        0      0        2 
   1    chr1_2211233     HPrz    T    C        0      0        2 
   1    chr1_2211233     ZBoe    T    C        0      0        2 
   1    chr1_2211233     ZGre    T    C        0      0        2 
   1    chr1_2211233     ZHar    T    C        0      0        2 
   1    chr1_2211233   Sample    T    C        0      0        2 
   1    chr1_2214285     AAsi    C    T        0      0        2 
   1    chr1_2214285     AKia    C    T        0      0        2 
   1    chr1_2214285     AOna    C    T        0      0        2 
   1    chr1_2214285     ASom    C    T        0      0        2 
   1    chr1_2214285     HCab    C    T        0      0        2 
   1    chr1_2214285     HPrz    C    T        0      0        2 
   1    chr1_2214285     ZBoe    C    T        0      0        2 
   1    chr1_2214285     ZGre    C    T        0      0        2 
   1    chr1_2214285     ZHar    C    T      0.5      1        2 
   1    chr1_2214285   Sample    C    T        0      0        2 
   1    chr1_2214408     AAsi    T    A        1      2        2 
   1    chr1_2214408     AKia    T    A        0      0        2 
   1    chr1_2214408     AOna    T    A        0      0        2 
   1    chr1_2214408     ASom    T    A        1      2        2 
   1    chr1_2214408     HCab    T    A        0      0        2 
   1    chr1_2214408     HPrz    T    A        0      0        2 
   1    chr1_2214408     ZBoe    T    A        0      0        2 
   1    chr1_2214408     ZGre    T    A        0      0        2 
   1    chr1_2214408     ZHar    T    A        0      0        2 
   1    chr1_2214408   Sample    T    A        0      0        2 
   1    chr1_2216827     AAsi    A    G        0      0        2 
   1    chr1_2216827     AKia    A    G        0      0        2 
   1    chr1_2216827     AOna    A    G        0      0        2 
   1    chr1_2216827     ASom    A    G        0      0        2 
   1    chr1_2216827     HCab    A    G      0.5      1        2 
   1    chr1_2216827     HPrz    A    G        0      0        2 
   1    chr1_2216827     ZBoe    A    G        0      0        2 
   1    chr1_2216827     ZGre    A    G        0      0        2 
   1    chr1_2216827     ZHar    A    G        0      0        2 
   1    chr1_2216827   Sample    A    G        0      0        2 
   1    chr1_2221744     AAsi    A    G        1      2        2 
   1    chr1_2221744     AKia    A    G        0      0        2 
   1    chr1_2221744     AOna    A    G        0      0        2 
   1    chr1_2221744     ASom    A    G        1      2        2 
   1    chr1_2221744     HCab    A    G        0      0        2 
   1    chr1_2221744     HPrz    A    G        0      0        2 
   1    chr1_2221744     ZBoe    A    G        0      0        2 
   1    chr1_2221744     ZGre    A    G        0      0        2 
   1    chr1_2221744     ZHar    A    G        0      0        2 
   1    chr1_2221744   Sample    A    G        0      0        2 
   1    chr1_2222583     AAsi    T    G        0      0        2 
   1    chr1_2222583     AKia    T    G        0      0        2 
   1    chr1_2222583     AOna    T    G      0.5      1        2 
   1    chr1_2222583     ASom    T    G        0      0        2 
   1    chr1_2222583     HCab    T    G        0      0        2 
   1    chr1_2222583     HPrz    T    G        0      0        2 
   1    chr1_2222583     ZBoe    T    G        0      0        2 
   1    chr1_2222583     ZGre    T    G        0      0        2 
   1    chr1_2222583     ZHar    T    G        0      0        2 
   1    chr1_2222583   Sample    T    G        0      0        2 
   1    chr1_2227696     AAsi    T    C      0.5      1        2 
   1    chr1_2227696     AKia    T    C        0      0        2 
   1    chr1_2227696     AOna    T    C        0      0        2 
   1    chr1_2227696     ASom    T    C        0      0        2 
   1    chr1_2227696     HCab    T    C        0      0        2 
   1    chr1_2227696     HPrz    T    C        0      0        2 
   1    chr1_2227696     ZBoe    T    C        0      0        2 
   1    chr1_2227696     ZGre    T    C        0      0        2 
   1    chr1_2227696     ZHar    T    C        0      0        2 
   1    chr1_2227696   Sample    T    C        0      0        2 
   1    chr1_2228812     AAsi    C    T        0      0        2 
   1    chr1_2228812     AKia    C    T        0      0        2 
   1    chr1_2228812     AOna    C    T        0      0        2 
   1    chr1_2228812     ASom    C    T        0      0        2 
   1    chr1_2228812     HCab    C    T        0      0        2 
   1    chr1_2228812     HPrz    C    T        0      0        2 
   1    chr1_2228812     ZBoe    C    T        0      0        2 
   1    chr1_2228812     ZGre    C    T        0      0        2 
   1    chr1_2228812     ZHar    C    T      0.5      1        2 
   1    chr1_2228812   Sample    C    T        0      0        2 
   1    chr1_2233672     AAsi    T    C        0      0        2 
   1    chr1_2233672     AKia    T    C        0      0        2 
   1    chr1_2233672     AOna    T    C        0      0        2 
   1    chr1_2233672     ASom    T    C        0      0        2 
   1    chr1_2233672     HCab    T    C        1      2        2 
   1    chr1_2233672     HPrz    T    C        1      2        2 
   1    chr1_2233672     ZBoe    T    C        0      0        2 
   1    chr1_2233672     ZGre    T    C        0      0        2 
   1    chr1_2233672     ZHar    T    C        0      0        2 
   1    chr1_2233672   Sample    T    C        1      2        2 
   1    chr1_2234074     AAsi    T    C        0      0        2 
   1    chr1_2234074     AKia    T    C        0      0        2 
   1    chr1_2234074     AOna    T    C      0.5      1        2 
   1    chr1_2234074     ASom    T    C        0      0        2 
   1    chr1_2234074     HCab    T    C        0      0        2 
   1    chr1_2234074     HPrz    T    C        0      0        2 
   1    chr1_2234074     ZBoe    T    C        0      0        2 
   1    chr1_2234074     ZGre    T    C        0      0        2 
   1    chr1_2234074     ZHar    T    C        0      0        2 
   1    chr1_2234074   Sample    T    C        0      0        2 
   1    chr1_2236072     AAsi    G    A        0      0        2 
   1    chr1_2236072     AKia    G    A        0      0        2 
   1    chr1_2236072     AOna    G    A        0      0        2 
   1    chr1_2236072     ASom    G    A        0      0        2 
   1    chr1_2236072     HCab    G    A        0      0        2 
   1    chr1_2236072     HPrz    G    A        0      0        2 
   1    chr1_2236072     ZBoe    G    A        0      0        2 
   1    chr1_2236072     ZGre    G    A        1      2        2 
   1    chr1_2236072     ZHar    G    A        0      0        2 
   1    chr1_2236072   Sample    G    A        0      0        2 
   1    chr1_2236571     AAsi    A    G        0      0        2 
   1    chr1_2236571     AKia    A    G        0      0        2 
   1    chr1_2236571     AOna    A    G        0      0        2 
   1    chr1_2236571     ASom    A    G        0      0        2 
   1    chr1_2236571     HCab    A    G        0      0        2 
   1    chr1_2236571     HPrz    A    G        0      0        2 
   1    chr1_2236571     ZBoe    A    G        1      2        2 
   1    chr1_2236571     ZGre    A    G        0      0        2 
   1    chr1_2236571     ZHar    A    G        0      0        2 
   1    chr1_2236571   Sample    A    G        0      0        2 
   1    chr1_2237747     AAsi    T    C        0      0        2 
   1    chr1_2237747     AKia    T    C        0      0        2 
   1    chr1_2237747     AOna    T    C        0      0        2 
   1    chr1_2237747     ASom    T    C        0      0        2 
   1    chr1_2237747     HCab    T    C        0      0        2 
   1    chr1_2237747     HPrz    T    C        0      0        2 
   1    chr1_2237747     ZBoe    T    C        0      0        2 
   1    chr1_2237747     ZGre    T    C        1      2        2 
   1    chr1_2237747     ZHar    T    C        0      0        2 
   1    chr1_2237747   Sample    T    C        0      0        2 
   1    chr1_2238237     AAsi    T    G        0      0        2 
   1    chr1_2238237     AKia    T    G        1      2        2 
   1    chr1_2238237     AOna    T    G      0.5      1        2 
   1    chr1_2238237     ASom    T    G        0      0        2 
   1    chr1_2238237     HCab    T    G        0      0        2 
   1    chr1_2238237     HPrz    T    G        0      0        2 
   1    chr1_2238237     ZBoe    T    G        0      0        2 
   1    chr1_2238237     ZGre    T    G        0      0        2 
   1    chr1_2238237     ZHar    T    G        0      0        2 
   1    chr1_2238237   Sample    T    G        0      0        2 
   1    chr1_2241470     AAsi    A    G        0      0        2 
   1    chr1_2241470     AKia    A    G        1      2        2 
   1    chr1_2241470     AOna    A    G        1      2        2 
   1    chr1_2241470     ASom    A    G        0      0        2 
   1    chr1_2241470     HCab    A    G        0      0        2 
   1    chr1_2241470     HPrz    A    G        0      0        2 
   1    chr1_2241470     ZBoe    A    G        0      0        2 
   1    chr1_2241470     ZGre    A    G        0      0        2 
   1    chr1_2241470     ZHar    A    G      0.5      1        2 
   1    chr1_2241470   Sample    A    G        0      0        2 
   1    chr1_2247235     AAsi    G    A        1      2        2 
   1    chr1_2247235     AKia    G    A        0      0        2 
   1    chr1_2247235     AOna    G    A        0      0        2 
   1    chr1_2247235     ASom    G    A        1      2        2 
   1    chr1_2247235     HCab    G    A        1      2        2 
   1    chr1_2247235     HPrz    G    A        1      2        2 
   1    chr1_2247235     ZBoe    G    A        0      0        2 
   1    chr1_2247235     ZGre    G    A        0      0        2 
   1    chr1_2247235     ZHar    G    A        0      0        2 
   1    chr1_2247235   Sample    G    A        1      2        2 
   1    chr1_2248381     AAsi    C    T        0      0        2 
   1    chr1_2248381     AKia    C    T        0      0        2 
   1    chr1_2248381     AOna    C    T        0      0        2 
   1    chr1_2248381     ASom    C    T        0      0        2 
   1    chr1_2248381     HCab    C    T        0      0        2 
   1    chr1_2248381     HPrz    C    T        0      0        2 
   1    chr1_2248381     ZBoe    C    T        1      2        2 
   1    chr1_2248381     ZGre    C    T        0      0        2 
   1    chr1_2248381     ZHar    C    T        0      0        2 
   1    chr1_2248381   Sample    C    T        0      0        2 
   1    chr1_2249041     AAsi    A    G        0      0        2 
   1    chr1_2249041     AKia    A    G        1      2        2 
   1    chr1_2249041     AOna    A    G        0      0        2 
   1    chr1_2249041     ASom    A    G        0      0        2 
   1    chr1_2249041     HCab    A    G        0      0        2 
   1    chr1_2249041     HPrz    A    G        0      0        2 
   1    chr1_2249041     ZBoe    A    G        0      0        2 
   1    chr1_2249041     ZGre    A    G        0      0        2 
   1    chr1_2249041     ZHar    A    G        0      0        2 
   1    chr1_2249041   Sample    A    G        0      0        2 
   1    chr1_2249274     AAsi    G    T        1      2        2 
   1    chr1_2249274     AKia    G    T        0      0        2 
   1    chr1_2249274     AOna    G    T        0      0        2 
   1    chr1_2249274     ASom    G    T        1      2        2 
   1    chr1_2249274     HCab    G    T        0      0        2 
   1    chr1_2249274     HPrz    G    T        0      0        2 
   1    chr1_2249274     ZBoe    G    T        0      0        2 
   1    chr1_2249274     ZGre    G    T        0      0        2 
   1    chr1_2249274     ZHar    G    T        0      0        2 
   1    chr1_2249274   Sample    G    T        0      0        2 
   1    chr1_2249797     AAsi    G    A        0      0        2 
   1    chr1_2249797     AKia    G    A        0      0        2 
   1    chr1_2249797     AOna    G    A        0      0        2 
   1    chr1_2249797     ASom    G    A        0      0        2 
   1    chr1_2249797     HCab    G    A      0.5      1        2 
   1    chr1_2249797     HPrz    G    A        0      0        2 
   1    chr1_2249797     ZBoe    G    A        0      0        2 
   1    chr1_2249797     ZGre    G    A        0      0        2 
   1    chr1_2249797     ZHar    G    A        0      0        2 
   1    chr1_2249797   Sample    G    A        1      2        2 
   1    chr1_2249840     AAsi    G    A        0      0        2 
   1    chr1_2249840     AKia    G    A        0      0        2 
   1    chr1_2249840     AOna    G    A        0      0        2 
   1    chr1_2249840     ASom    G    A        0      0        2 
   1    chr1_2249840     HCab    G    A        0      0        2 
   1    chr1_2249840     HPrz    G    A        0      0        2 
   1    chr1_2249840     ZBoe    G    A        0      0        2 
   1    chr1_2249840     ZGre    G    A        0      0        2 
   1    chr1_2249840     ZHar    G    A        1      2        2 
   1    chr1_2249840   Sample    G    A        0      0        2 
   1    chr1_2250955     AAsi    A    G      0.5      1        2 
   1    chr1_2250955     AKia    A    G        0      0        2 
   1    chr1_2250955     AOna    A    G        0      0        2 
   1    chr1_2250955     ASom    A    G        1      2        2 
   1    chr1_2250955     HCab    A    G        0      0        2 
   1    chr1_2250955     HPrz    A    G        0      0        2 
   1    chr1_2250955     ZBoe    A    G        0      0        2 
   1    chr1_2250955     ZGre    A    G        0      0        2 
   1    chr1_2250955     ZHar    A    G        1      2        2 
   1    chr1_2250955   Sample    A    G        0      0        2 
   1    chr1_2251004     AAsi    G    A        0      0        2 
   1    chr1_2251004     AKia    G    A        0      0        2 
   1    chr1_2251004     AOna    G    A        1      2        2 
   1    chr1_2251004     ASom    G    A        0      0        2 
   1    chr1_2251004     HCab    G    A        0      0        2 
   1    chr1_2251004     HPrz    G    A        0      0        2 
   1    chr1_2251004     ZBoe    G    A        0      0        2 
   1    chr1_2251004     ZGre    G    A        1      2        2 
   1    chr1_2251004     ZHar    G    A        0      0        2 
   1    chr1_2251004   Sample    G    A        0      0        2 
   1    chr1_2252578     AAsi    G    A        0      0        2 
   1    chr1_2252578     AKia    G    A        0      0        2 
   1    chr1_2252578     AOna    G    A        0      0        2 
   1    chr1_2252578     ASom    G    A        0      0        2 
   1    chr1_2252578     HCab    G    A        0      0        2 
   1    chr1_2252578     HPrz    G    A        0      0        2 
   1    chr1_2252578     ZBoe    G    A        1      2        2 
   1    chr1_2252578     ZGre    G    A        0      0        2 
   1    chr1_2252578     ZHar    G    A        1      2        2 
   1    chr1_2252578   Sample    G    A        0      0        2 
   1    chr1_2252953     AAsi    T    C        0      0        2 
   1    chr1_2252953     AKia    T    C        0      0        2 
   1    chr1_2252953     AOna    T    C        0      0        2 
   1    chr1_2252953     ASom    T    C        0      0        2 
   1    chr1_2252953     HCab    T    C        0      0        2 
   1    chr1_2252953     HPrz    T    C        0      0        2 
   1    chr1_2252953     ZBoe    T    C        1      2        2 
   1    chr1_2252953     ZGre    T    C        0      0        2 
   1    chr1_2252953     ZHar    T    C        1      2        2 
   1    chr1_2252953   Sample    T    C        0      0        2 
   1    chr1_2254067     AAsi    A    G        0      0        2 
   1    chr1_2254067     AKia    A    G        0      0        2 
   1    chr1_2254067     AOna    A    G        0      0        2 
   1    chr1_2254067     ASom    A    G        0      0        2 
   1    chr1_2254067     HCab    A    G      0.5      1        2 
   1    chr1_2254067     HPrz    A    G        0      0        2 
   1    chr1_2254067     ZBoe    A    G        0      0        2 
   1    chr1_2254067     ZGre    A    G        0      0        2 
   1    chr1_2254067     ZHar    A    G        0      0        2 
   1    chr1_2254067   Sample    A    G        0      0        2 
   1    chr1_2260500     AAsi    G    A        0      0        2 
   1    chr1_2260500     AKia    G    A        1      2        2 
   1    chr1_2260500     AOna    G    A        0      0        2 
   1    chr1_2260500     ASom    G    A        0      0        2 
   1    chr1_2260500     HCab    G    A        0      0        2 
   1    chr1_2260500     HPrz    G    A        0      0        2 
   1    chr1_2260500     ZBoe    G    A        0      0        2 
   1    chr1_2260500     ZGre    G    A        0      0        2 
   1    chr1_2260500     ZHar    G    A        0      0        2 
   1    chr1_2260500   Sample    G    A        0      0        2 
   1    chr1_2260502     AAsi    A    G        0      0        2 
   1    chr1_2260502     AKia    A    G        0      0        2 
   1    chr1_2260502     AOna    A    G        0      0        2 
   1    chr1_2260502     ASom    A    G        0      0        2 
   1    chr1_2260502     HCab    A    G        1      2        2 
   1    chr1_2260502     HPrz    A    G        1      2        2 
   1    chr1_2260502     ZBoe    A    G        0      0        2 
   1    chr1_2260502     ZGre    A    G        0      0        2 
   1    chr1_2260502     ZHar    A    G        0      0        2 
   1    chr1_2260502   Sample    A    G        1      2        2 
   1    chr1_2260745     AAsi    T    C        0      0        2 
   1    chr1_2260745     AKia    T    C        0      0        2 
   1    chr1_2260745     AOna    T    C        0      0        2 
   1    chr1_2260745     ASom    T    C        0      0        2 
   1    chr1_2260745     HCab    T    C        1      2        2 
   1    chr1_2260745     HPrz    T    C        1      2        2 
   1    chr1_2260745     ZBoe    T    C        0      0        2 
   1    chr1_2260745     ZGre    T    C        0      0        2 
   1    chr1_2260745     ZHar    T    C        0      0        2 
   1    chr1_2260745   Sample    T    C        0      0        2 
   1    chr1_2263068     AAsi    A    G        0      0        2 
   1    chr1_2263068     AKia    A    G        0      0        2 
   1    chr1_2263068     AOna    A    G        0      0        2 
   1    chr1_2263068     ASom    A    G        0      0        2 
   1    chr1_2263068     HCab    A    G        0      0        2 
   1    chr1_2263068     HPrz    A    G        0      0        2 
   1    chr1_2263068     ZBoe    A    G      0.5      1        2 
   1    chr1_2263068     ZGre    A    G        0      0        2 
   1    chr1_2263068     ZHar    A    G        0      0        2 
   1    chr1_2263068   Sample    A    G        0      0        2 
   1    chr1_2268316     AAsi    T    C        0      0        2 
   1    chr1_2268316     AKia    T    C        0      0        2 
   1    chr1_2268316     AOna    T    C        0      0        2 
   1    chr1_2268316     ASom    T    C        0      0        2 
   1    chr1_2268316     HCab    T    C        1      2        2 
   1    chr1_2268316     HPrz    T    C        1      2        2 
   1    chr1_2268316     ZBoe    T    C        0      0        2 
   1    chr1_2268316     ZGre    T    C        0      0        2 
   1    chr1_2268316     ZHar    T    C        0      0        2 
   1    chr1_2268316   Sample    T    C        1      2        2 
   1    chr1_2269946     AAsi    T    C        0      0        2 
   1    chr1_2269946     AKia    T    C        0      0        2 
   1    chr1_2269946     AOna    T    C        0      0        2 
   1    chr1_2269946     ASom    T    C        0      0        2 
   1    chr1_2269946     HCab    T    C        0      0        2 
   1    chr1_2269946     HPrz    T    C        0      0        2 
   1    chr1_2269946     ZBoe    T    C      0.5      1        2 
   1    chr1_2269946     ZGre    T    C        0      0        2 
   1    chr1_2269946     ZHar    T    C        0      0        2 
   1    chr1_2269946   Sample    T    C        0      0        2 
   1    chr1_2272628     AAsi    T    C        0      0        2 
   1    chr1_2272628     AKia    T    C        0      0        2 
   1    chr1_2272628     AOna    T    C      0.5      1        2 
   1    chr1_2272628     ASom    T    C        0      0        2 
   1    chr1_2272628     HCab    T    C        0      0        2 
   1    chr1_2272628     HPrz    T    C        0      0        2 
   1    chr1_2272628     ZBoe    T    C        0      0        2 
   1    chr1_2272628     ZGre    T    C        0      0        2 
   1    chr1_2272628     ZHar    T    C        1      2        2 
   1    chr1_2272628   Sample    T    C        0      0        2 
   1    chr1_2273181     AAsi    A    G        0      0        2 
   1    chr1_2273181     AKia    A    G        0      0        2 
   1    chr1_2273181     AOna    A    G        0      0        2 
   1    chr1_2273181     ASom    A    G        0      0        2 
   1    chr1_2273181     HCab    A    G      0.5      1        2 
   1    chr1_2273181     HPrz    A    G        1      2        2 
   1    chr1_2273181     ZBoe    A    G        0      0        2 
   1    chr1_2273181     ZGre    A    G        0      0        2 
   1    chr1_2273181     ZHar    A    G        0      0        2 
   1    chr1_2273181   Sample    A    G        0      0        2 
   1    chr1_2273299     AAsi    C    G        0      0        2 
   1    chr1_2273299     AKia    C    G        0      0        2 
   1    chr1_2273299     AOna    C    G        0      0        2 
   1    chr1_2273299     ASom    C    G        0      0        2 
   1    chr1_2273299     HCab    C    G        0      0        2 
   1    chr1_2273299     HPrz    C    G        0      0        2 
   1    chr1_2273299     ZBoe    C    G      0.5      1        2 
   1    chr1_2273299     ZGre    C    G        0      0        2 
   1    chr1_2273299     ZHar    C    G        0      0        2 
   1    chr1_2273299   Sample    C    G        0      0        2 
   1    chr1_2276070     AAsi    T    G        0      0        2 
   1    chr1_2276070     AKia    T    G        0      0        2 
   1    chr1_2276070     AOna    T    G        0      0        2 
   1    chr1_2276070     ASom    T    G        0      0        2 
   1    chr1_2276070     HCab    T    G        1      2        2 
   1    chr1_2276070     HPrz    T    G        1      2        2 
   1    chr1_2276070     ZBoe    T    G        0      0        2 
   1    chr1_2276070     ZGre    T    G        0      0        2 
   1    chr1_2276070     ZHar    T    G        0      0        2 
   1    chr1_2276070   Sample    T    G        1      2        2 
   1    chr1_2280631     AAsi    G    C        0      0        2 
   1    chr1_2280631     AKia    G    C        0      0        2 
   1    chr1_2280631     AOna    G    C        0      0        2 
   1    chr1_2280631     ASom    G    C        0      0        2 
   1    chr1_2280631     HCab    G    C        1      2        2 
   1    chr1_2280631     HPrz    G    C        1      2        2 
   1    chr1_2280631     ZBoe    G    C        0      0        2 
   1    chr1_2280631     ZGre    G    C        0      0        2 
   1    chr1_2280631     ZHar    G    C        0      0        2 
   1    chr1_2280631   Sample    G    C        1      2        2 
   1    chr1_2286296     AAsi    C    T        0      0        2 
   1    chr1_2286296     AKia    C    T        0      0        2 
   1    chr1_2286296     AOna    C    T        0      0        2 
   1    chr1_2286296     ASom    C    T        0      0        2 
   1    chr1_2286296     HCab    C    T        1      2        2 
   1    chr1_2286296     HPrz    C    T        1      2        2 
   1    chr1_2286296     ZBoe    C    T        0      0        2 
   1    chr1_2286296     ZGre    C    T        0      0        2 
   1    chr1_2286296     ZHar    C    T        0      0        2 
   1    chr1_2286296   Sample    C    T        1      2        2 
   1    chr1_2286375     AAsi    T    G        0      0        2 
   1    chr1_2286375     AKia    T    G        0      0        2 
   1    chr1_2286375     AOna    T    G        0      0        2 
   1    chr1_2286375     ASom    T    G        0      0        2 
   1    chr1_2286375     HCab    T    G        0      0        2 
   1    chr1_2286375     HPrz    T    G        0      0        2 
   1    chr1_2286375     ZBoe    T    G        0      0        2 
   1    chr1_2286375     ZGre    T    G        0      0        2 
   1    chr1_2286375     ZHar    T    G      0.5      1        2 
   1    chr1_2286375   Sample    T    G        0      0        2 
   1    chr1_2286677     AAsi    C    T        1      2        2 
   1    chr1_2286677     AKia    C    T        0      0        2 
   1    chr1_2286677     AOna    C    T        0      0        2 
   1    chr1_2286677     ASom    C    T        0      0        2 
   1    chr1_2286677     HCab    C    T        0      0        2 
   1    chr1_2286677     HPrz    C    T        0      0        2 
   1    chr1_2286677     ZBoe    C    T        1      2        2 
   1    chr1_2286677     ZGre    C    T        0      0        2 
   1    chr1_2286677     ZHar    C    T        0      0        2 
   1    chr1_2286677   Sample    C    T        0      0        2 
   1    chr1_2287358     AAsi    T    A        0      0        2 
   1    chr1_2287358     AKia    T    A        0      0        2 
   1    chr1_2287358     AOna    T    A        0      0        2 
   1    chr1_2287358     ASom    T    A        0      0        2 
   1    chr1_2287358     HCab    T    A        1      2        2 
   1    chr1_2287358     HPrz    T    A        1      2        2 
   1    chr1_2287358     ZBoe    T    A        0      0        2 
   1    chr1_2287358     ZGre    T    A        0      0        2 
   1    chr1_2287358     ZHar    T    A        0      0        2 
   1    chr1_2287358   Sample    T    A        1      2        2 
   1    chr1_2288332     AAsi    A    G        0      0        2 
   1    chr1_2288332     AKia    A    G      0.5      1        2 
   1    chr1_2288332     AOna    A    G        0      0        2 
   1    chr1_2288332     ASom    A    G        0      0        2 
   1    chr1_2288332     HCab    A    G        0      0        2 
   1    chr1_2288332     HPrz    A    G        0      0        2 
   1    chr1_2288332     ZBoe    A    G        0      0        2 
   1    chr1_2288332     ZGre    A    G        0      0        2 
   1    chr1_2288332     ZHar    A    G        0      0        2 
   1    chr1_2288332   Sample    A    G        0      0        2 
   1    chr1_2295365     AAsi    G    A        0      0        2 
   1    chr1_2295365     AKia    G    A        0      0        2 
   1    chr1_2295365     AOna    G    A        0      0        2 
   1    chr1_2295365     ASom    G    A        0      0        2 
   1    chr1_2295365     HCab    G    A        1      2        2 
   1    chr1_2295365     HPrz    G    A        1      2        2 
   1    chr1_2295365     ZBoe    G    A        0      0        2 
   1    chr1_2295365     ZGre    G    A        0      0        2 
   1    chr1_2295365     ZHar    G    A        0      0        2 
   1    chr1_2295365   Sample    G    A        1      2        2 
   1    chr1_2295917     AAsi    A    C        0      0        2 
   1    chr1_2295917     AKia    A    C        0      0        2 
   1    chr1_2295917     AOna    A    C        0      0        2 
   1    chr1_2295917     ASom    A    C        0      0        2 
   1    chr1_2295917     HCab    A    C      0.5      1        2 
   1    chr1_2295917     HPrz    A    C        0      0        2 
   1    chr1_2295917     ZBoe    A    C        0      0        2 
   1    chr1_2295917     ZGre    A    C        0      0        2 
   1    chr1_2295917     ZHar    A    C        0      0        2 
   1    chr1_2295917   Sample    A    C        0      0        2 
   1    chr1_2296144     AAsi    A    G        0      0        2 
   1    chr1_2296144     AKia    A    G        0      0        2 
   1    chr1_2296144     AOna    A    G        0      0        2 
   1    chr1_2296144     ASom    A    G        0      0        2 
   1    chr1_2296144     HCab    A    G        0      0        2 
   1    chr1_2296144     HPrz    A    G        0      0        2 
   1    chr1_2296144     ZBoe    A    G        0      0        2 
   1    chr1_2296144     ZGre    A    G        0      0        2 
   1    chr1_2296144     ZHar    A    G      0.5      1        2 
   1    chr1_2296144   Sample    A    G        0      0        2 
   1    chr1_2297426     AAsi    G    A        0      0        2 
   1    chr1_2297426     AKia    G    A        0      0        2 
   1    chr1_2297426     AOna    G    A        0      0        2 
   1    chr1_2297426     ASom    G    A        1      2        2 
   1    chr1_2297426     HCab    G    A        0      0        2 
   1    chr1_2297426     HPrz    G    A        0      0        2 
   1    chr1_2297426     ZBoe    G    A        0      0        2 
   1    chr1_2297426     ZGre    G    A        0      0        2 
   1    chr1_2297426     ZHar    G    A        0      0        2 
   1    chr1_2297426   Sample    G    A        0      0        2 
   1    chr1_2297904     AAsi    C    G        0      0        2 
   1    chr1_2297904     AKia    C    G        0      0        2 
   1    chr1_2297904     AOna    C    G        1      2        2 
   1    chr1_2297904     ASom    C    G        0      0        2 
   1    chr1_2297904     HCab    C    G        0      0        2 
   1    chr1_2297904     HPrz    C    G        0      0        2 
   1    chr1_2297904     ZBoe    C    G        0      0        2 
   1    chr1_2297904     ZGre    C    G        0      0        2 
   1    chr1_2297904     ZHar    C    G        0      0        2 
   1    chr1_2297904   Sample    C    G        0      0        2 
   1    chr1_2308485     AAsi    T    G        0      0        2 
   1    chr1_2308485     AKia    T    G        1      2        2 
   1    chr1_2308485     AOna    T    G      0.5      1        2 
   1    chr1_2308485     ASom    T    G        0      0        2 
   1    chr1_2308485     HCab    T    G        0      0        2 
   1    chr1_2308485     HPrz    T    G        0      0        2 
   1    chr1_2308485     ZBoe    T    G        0      0        2 
   1    chr1_2308485     ZGre    T    G        0      0        2 
   1    chr1_2308485     ZHar    T    G        0      0        2 
   1    chr1_2308485   Sample    T    G        0      0        2 
   1    chr1_2310097     AAsi    A    G        0      0        2 
   1    chr1_2310097     AKia    A    G        0      0        2 
   1    chr1_2310097     AOna    A    G        0      0        2 
   1    chr1_2310097     ASom    A    G        1      2        2 
   1    chr1_2310097     HCab    A    G        0      0        2 
   1    chr1_2310097     HPrz    A    G        0      0        2 
   1    chr1_2310097     ZBoe    A    G        0      0        2 
   1    chr1_2310097     ZGre    A    G        0      0        2 
   1    chr1_2310097     ZHar    A    G        0      0        2 
   1    chr1_2310097   Sample    A    G        0      0        2 
   1    chr1_2316816     AAsi    G    C        0      0        2 
   1    chr1_2316816     AKia    G    C        0      0        2 
   1    chr1_2316816     AOna    G    C        0      0        2 
   1    chr1_2316816     ASom    G    C        1      2        2 
   1    chr1_2316816     HCab    G    C        0      0        2 
   1    chr1_2316816     HPrz    G    C        0      0        2 
   1    chr1_2316816     ZBoe    G    C        0      0        2 
   1    chr1_2316816     ZGre    G    C        0      0        2 
   1    chr1_2316816     ZHar    G    C        0      0        2 
   1    chr1_2316816   Sample    G    C        0      0        2 
   1    chr1_2317981     AAsi    T    A        0      0        2 
   1    chr1_2317981     AKia    T    A        0      0        2 
   1    chr1_2317981     AOna    T    A        0      0        2 
   1    chr1_2317981     ASom    T    A        0      0        2 
   1    chr1_2317981     HCab    T    A        0      0        2 
   1    chr1_2317981     HPrz    T    A        0      0        2 
   1    chr1_2317981     ZBoe    T    A        0      0        2 
   1    chr1_2317981     ZGre    T    A        0      0        2 
   1    chr1_2317981     ZHar    T    A        1      2        2 
   1    chr1_2317981   Sample    T    A        0      0        2 
   1    chr1_2324757     AAsi    C    T        0      0        2 
   1    chr1_2324757     AKia    C    T        0      0        2 
   1    chr1_2324757     AOna    C    T        0      0        2 
   1    chr1_2324757     ASom    C    T        0      0        2 
   1    chr1_2324757     HCab    C    T        1      2        2 
   1    chr1_2324757     HPrz    C    T        1      2        2 
   1    chr1_2324757     ZBoe    C    T        0      0        2 
   1    chr1_2324757     ZGre    C    T        0      0        2 
   1    chr1_2324757     ZHar    C    T        0      0        2 
   1    chr1_2324757   Sample    C    T        1      2        2 
   1    chr1_2327888     AAsi    A    G        0      0        2 
   1    chr1_2327888     AKia    A    G        1      2        2 
   1    chr1_2327888     AOna    A    G        0      0        2 
   1    chr1_2327888     ASom    A    G        0      0        2 
   1    chr1_2327888     HCab    A    G        0      0        2 
   1    chr1_2327888     HPrz    A    G        0      0        2 
   1    chr1_2327888     ZBoe    A    G        0      0        2 
   1    chr1_2327888     ZGre    A    G        0      0        2 
   1    chr1_2327888     ZHar    A    G        0      0        2 
   1    chr1_2327888   Sample    A    G        0      0        2 
   1    chr1_2328774     AAsi    A    G        0      0        2 
   1    chr1_2328774     AKia    A    G        0      0        2 
   1    chr1_2328774     AOna    A    G        0      0        2 
   1    chr1_2328774     ASom    A    G        0      0        2 
   1    chr1_2328774     HCab    A    G        1      2        2 
   1    chr1_2328774     HPrz    A    G        1      2        2 
   1    chr1_2328774     ZBoe    A    G        0      0        2 
   1    chr1_2328774     ZGre    A    G        0      0        2 
   1    chr1_2328774     ZHar    A    G        0      0        2 
   1    chr1_2328774   Sample    A    G        1      2        2 
   1    chr1_2329262     AAsi    T    G        0      0        2 
   1    chr1_2329262     AKia    T    G        0      0        2 
   1    chr1_2329262     AOna    T    G        0      0        2 
   1    chr1_2329262     ASom    T    G        0      0        2 
   1    chr1_2329262     HCab    T    G        0      0        2 
   1    chr1_2329262     HPrz    T    G        0      0        2 
   1    chr1_2329262     ZBoe    T    G      0.5      1        2 
   1    chr1_2329262     ZGre    T    G        0      0        2 
   1    chr1_2329262     ZHar    T    G        0      0        2 
   1    chr1_2329262   Sample    T    G        0      0        2 
   1    chr1_2337603     AAsi    C    G        0      0        2 
   1    chr1_2337603     AKia    C    G        0      0        2 
   1    chr1_2337603     AOna    C    G        0      0        2 
   1    chr1_2337603     ASom    C    G        0      0        2 
   1    chr1_2337603     HCab    C    G        1      2        2 
   1    chr1_2337603     HPrz    C    G        1      2        2 
   1    chr1_2337603     ZBoe    C    G        0      0        2 
   1    chr1_2337603     ZGre    C    G        0      0        2 
   1    chr1_2337603     ZHar    C    G        0      0        2 
   1    chr1_2337603   Sample    C    G        1      2        2 
   1    chr1_2341784     AAsi    A    G        0      0        2 
   1    chr1_2341784     AKia    A    G        0      0        2 
   1    chr1_2341784     AOna    A    G        1      2        2 
   1    chr1_2341784     ASom    A    G        0      0        2 
   1    chr1_2341784     HCab    A    G        0      0        2 
   1    chr1_2341784     HPrz    A    G        0      0        2 
   1    chr1_2341784     ZBoe    A    G        0      0        2 
   1    chr1_2341784     ZGre    A    G        0      0        2 
   1    chr1_2341784     ZHar    A    G        0      0        2 
   1    chr1_2341784   Sample    A    G        0      0        2 
   1    chr1_2345090     AAsi    A    C        0      0        2 
   1    chr1_2345090     AKia    A    C        0      0        2 
   1    chr1_2345090     AOna    A    C        0      0        2 
   1    chr1_2345090     ASom    A    C        0      0        2 
   1    chr1_2345090     HCab    A    C        1      2        2 
   1    chr1_2345090     HPrz    A    C      0.5      1        2 
   1    chr1_2345090     ZBoe    A    C        0      0        2 
   1    chr1_2345090     ZGre    A    C        0      0        2 
   1    chr1_2345090     ZHar    A    C        0      0        2 
   1    chr1_2345090   Sample    A    C        1      2        2 
   1    chr1_2346971     AAsi    C    T        0      0        2 
   1    chr1_2346971     AKia    C    T        0      0        2 
   1    chr1_2346971     AOna    C    T      0.5      1        2 
   1    chr1_2346971     ASom    C    T        0      0        2 
   1    chr1_2346971     HCab    C    T        0      0        2 
   1    chr1_2346971     HPrz    C    T        0      0        2 
   1    chr1_2346971     ZBoe    C    T        0      0        2 
   1    chr1_2346971     ZGre    C    T        0      0        2 
   1    chr1_2346971     ZHar    C    T        0      0        2 
   1    chr1_2346971   Sample    C    T        0      0        2 
   1    chr1_2347412     AAsi    T    C        0      0        2 
   1    chr1_2347412     AKia    T    C        1      2        2 
   1    chr1_2347412     AOna    T    C        0      0        2 
   1    chr1_2347412     ASom    T    C        0      0        2 
   1    chr1_2347412     HCab    T    C        0      0        2 
   1    chr1_2347412     HPrz    T    C        0      0        2 
   1    chr1_2347412     ZBoe    T    C        0      0        2 
   1    chr1_2347412     ZGre    T    C        0      0        2 
   1    chr1_2347412     ZHar    T    C        0      0        2 
   1    chr1_2347412   Sample    T    C        0      0        2 
   1    chr1_2349644     AAsi    G    T        0      0        2 
   1    chr1_2349644     AKia    G    T        0      0        2 
   1    chr1_2349644     AOna    G    T        0      0        2 
   1    chr1_2349644     ASom    G    T        0      0        2 
   1    chr1_2349644     HCab    G    T        1      2        2 
   1    chr1_2349644     HPrz    G    T      0.5      1        2 
   1    chr1_2349644     ZBoe    G    T        0      0        2 
   1    chr1_2349644     ZGre    G    T        0      0        2 
   1    chr1_2349644     ZHar    G    T        0      0        2 
   1    chr1_2349644   Sample    G    T        1      2        2 
   1    chr1_2350615     AAsi    C    A        0      0        2 
   1    chr1_2350615     AKia    C    A        0      0        2 
   1    chr1_2350615     AOna    C    A        0      0        2 
   1    chr1_2350615     ASom    C    A        0      0        2 
   1    chr1_2350615     HCab    C    A        0      0        2 
   1    chr1_2350615     HPrz    C    A      0.5      1        2 
   1    chr1_2350615     ZBoe    C    A        0      0        2 
   1    chr1_2350615     ZGre    C    A        0      0        2 
   1    chr1_2350615     ZHar    C    A        0      0        2 
   1    chr1_2350615   Sample    C    A        0      0        2 
   1    chr1_2351583     AAsi    A    G        0      0        2 
   1    chr1_2351583     AKia    A    G      0.5      1        2 
   1    chr1_2351583     AOna    A    G        0      0        2 
   1    chr1_2351583     ASom    A    G        0      0        2 
   1    chr1_2351583     HCab    A    G        0      0        2 
   1    chr1_2351583     HPrz    A    G        0      0        2 
   1    chr1_2351583     ZBoe    A    G        0      0        2 
   1    chr1_2351583     ZGre    A    G        0      0        2 
   1    chr1_2351583     ZHar    A    G        0      0        2 
   1    chr1_2351583   Sample    A    G        0      0        2 
   1    chr1_2352830     AAsi    A    G        0      0        2 
   1    chr1_2352830     AKia    A    G        0      0        2 
   1    chr1_2352830     AOna    A    G        0      0        2 
   1    chr1_2352830     ASom    A    G        0      0        2 
   1    chr1_2352830     HCab    A    G        0      0        2 
   1    chr1_2352830     HPrz    A    G      0.5      1        2 
   1    chr1_2352830     ZBoe    A    G        0      0        2 
   1    chr1_2352830     ZGre    A    G        0      0        2 
   1    chr1_2352830     ZHar    A    G        0      0        2 
   1    chr1_2352830   Sample    A    G        0      0        2 
   1    chr1_2363096     AAsi    C    T        0      0        2 
   1    chr1_2363096     AKia    C    T        0      0        2 
   1    chr1_2363096     AOna    C    T        0      0        2 
   1    chr1_2363096     ASom    C    T        0      0        2 
   1    chr1_2363096     HCab    C    T        0      0        2 
   1    chr1_2363096     HPrz    C    T        0      0        2 
   1    chr1_2363096     ZBoe    C    T        1      2        2 
   1    chr1_2363096     ZGre    C    T        0      0        2 
   1    chr1_2363096     ZHar    C    T        0      0        2 
   1    chr1_2363096   Sample    C    T        0      0        2 
   1    chr1_2363146     AAsi    C    A        0      0        2 
   1    chr1_2363146     AKia    C    A        0      0        2 
   1    chr1_2363146     AOna    C    A        0      0        2 
   1    chr1_2363146     ASom    C    A        0      0        2 
   1    chr1_2363146     HCab    C    A        1      2        2 
   1    chr1_2363146     HPrz    C    A        1      2        2 
   1    chr1_2363146     ZBoe    C    A        0      0        2 
   1    chr1_2363146     ZGre    C    A        0      0        2 
   1    chr1_2363146     ZHar    C    A        0      0        2 
   1    chr1_2363146   Sample    C    A        1      2        2 
   1    chr1_2363156     AAsi    T    C        0      0        2 
   1    chr1_2363156     AKia    T    C        0      0        2 
   1    chr1_2363156     AOna    T    C        0      0        2 
   1    chr1_2363156     ASom    T    C        0      0        2 
   1    chr1_2363156     HCab    T    C        0      0        2 
   1    chr1_2363156     HPrz    T    C        0      0        2 
   1    chr1_2363156     ZBoe    T    C      0.5      1        2 
   1    chr1_2363156     ZGre    T    C        0      0        2 
   1    chr1_2363156     ZHar    T    C        0      0        2 
   1    chr1_2363156   Sample    T    C        0      0        2 
   1    chr1_2363158     AAsi    C    T        0      0        2 
   1    chr1_2363158     AKia    C    T        0      0        2 
   1    chr1_2363158     AOna    C    T        0      0        2 
   1    chr1_2363158     ASom    C    T        0      0        2 
   1    chr1_2363158     HCab    C    T        1      2        2 
   1    chr1_2363158     HPrz    C    T        1      2        2 
   1    chr1_2363158     ZBoe    C    T        0      0        2 
   1    chr1_2363158     ZGre    C    T        0      0        2 
   1    chr1_2363158     ZHar    C    T        0      0        2 
   1    chr1_2363158   Sample    C    T        1      2        2 
   1    chr1_2364532     AAsi    A    G        0      0        2 
   1    chr1_2364532     AKia    A    G        0      0        2 
   1    chr1_2364532     AOna    A    G        0      0        2 
   1    chr1_2364532     ASom    A    G        0      0        2 
   1    chr1_2364532     HCab    A    G        0      0        2 
   1    chr1_2364532     HPrz    A    G        0      0        2 
   1    chr1_2364532     ZBoe    A    G      0.5      1        2 
   1    chr1_2364532     ZGre    A    G        0      0        2 
   1    chr1_2364532     ZHar    A    G        0      0        2 
   1    chr1_2364532   Sample    A    G        0      0        2 
   1    chr1_2367213     AAsi    T    C        0      0        2 
   1    chr1_2367213     AKia    T    C        0      0        2 
   1    chr1_2367213     AOna    T    C      0.5      1        2 
   1    chr1_2367213     ASom    T    C        0      0        2 
   1    chr1_2367213     HCab    T    C        0      0        2 
   1    chr1_2367213     HPrz    T    C        0      0        2 
   1    chr1_2367213     ZBoe    T    C        0      0        2 
   1    chr1_2367213     ZGre    T    C        0      0        2 
   1    chr1_2367213     ZHar    T    C        0      0        2 
   1    chr1_2367213   Sample    T    C        0      0        2 
   1    chr1_2367751     AAsi    T    A        0      0        2 
   1    chr1_2367751     AKia    T    A        0      0        2 
   1    chr1_2367751     AOna    T    A        0      0        2 
   1    chr1_2367751     ASom    T    A        0      0        2 
   1    chr1_2367751     HCab    T    A        1      2        2 
   1    chr1_2367751     HPrz    T    A        1      2        2 
   1    chr1_2367751     ZBoe    T    A        0      0        2 
   1    chr1_2367751     ZGre    T    A        0      0        2 
   1    chr1_2367751     ZHar    T    A        0      0        2 
   1    chr1_2367751   Sample    T    A        1      2        2 
   1    chr1_2370129     AAsi    C    G        0      0        2 
   1    chr1_2370129     AKia    C    G        0      0        2 
   1    chr1_2370129     AOna    C    G        0      0        2 
   1    chr1_2370129     ASom    C    G        0      0        2 
   1    chr1_2370129     HCab    C    G        1      2        2 
   1    chr1_2370129     HPrz    C    G      0.5      1        2 
   1    chr1_2370129     ZBoe    C    G        0      0        2 
   1    chr1_2370129     ZGre    C    G        0      0        2 
   1    chr1_2370129     ZHar    C    G        0      0        2 
   1    chr1_2370129   Sample    C    G        1      2        2 
   1    chr1_2372978     AAsi    A    G        0      0        2 
   1    chr1_2372978     AKia    A    G        0      0        2 
   1    chr1_2372978     AOna    A    G        0      0        2 
   1    chr1_2372978     ASom    A    G        0      0        2 
   1    chr1_2372978     HCab    A    G        1      2        2 
   1    chr1_2372978     HPrz    A    G      0.5      1        2 
   1    chr1_2372978     ZBoe    A    G        0      0        2 
   1    chr1_2372978     ZGre    A    G        0      0        2 
   1    chr1_2372978     ZHar    A    G        0      0        2 
   1    chr1_2372978   Sample    A    G        1      2        2 
   1    chr1_2373000     AAsi    C    T        1      2        2 
   1    chr1_2373000     AKia    C    T        1      2        2 
   1    chr1_2373000     AOna    C    T      0.5      1        2 
   1    chr1_2373000     ASom    C    T        1      2        2 
   1    chr1_2373000     HCab    C    T        0      0        2 
   1    chr1_2373000     HPrz    C    T        0      0        2 
   1    chr1_2373000     ZBoe    C    T        0      0        2 
   1    chr1_2373000     ZGre    C    T        0      0        2 
   1    chr1_2373000     ZHar    C    T        0      0        2 
   1    chr1_2373000   Sample    C    T        0      0        2 
   1    chr1_2379703     AAsi    C    T        0      0        2 
   1    chr1_2379703     AKia    C    T        0      0        2 
   1    chr1_2379703     AOna    C    T      0.5      1        2 
   1    chr1_2379703     ASom    C    T        0      0        2 
   1    chr1_2379703     HCab    C    T        1      2        2 
   1    chr1_2379703     HPrz    C    T        1      2        2 
   1    chr1_2379703     ZBoe    C    T        0      0        2 
   1    chr1_2379703     ZGre    C    T        0      0        2 
   1    chr1_2379703     ZHar    C    T        0      0        2 
   1    chr1_2379703   Sample    C    T        1      2        2 
   1    chr1_2383825     AAsi    G    A        0      0        2 
   1    chr1_2383825     AKia    G    A        0      0        2 
   1    chr1_2383825     AOna    G    A        0      0        2 
   1    chr1_2383825     ASom    G    A        0      0        2 
   1    chr1_2383825     HCab    G    A        1      2        2 
   1    chr1_2383825     HPrz    G    A        1      2        2 
   1    chr1_2383825     ZBoe    G    A        0      0        2 
   1    chr1_2383825     ZGre    G    A        0      0        2 
   1    chr1_2383825     ZHar    G    A        0      0        2 
   1    chr1_2383825   Sample    G    A        1      2        2 
   1    chr1_2383914     AAsi    G    A        0      0        2 
   1    chr1_2383914     AKia    G    A        0      0        2 
   1    chr1_2383914     AOna    G    A        0      0        2 
   1    chr1_2383914     ASom    G    A        0      0        2 
   1    chr1_2383914     HCab    G    A        1      2        2 
   1    chr1_2383914     HPrz    G    A        1      2        2 
   1    chr1_2383914     ZBoe    G    A        0      0        2 
   1    chr1_2383914     ZGre    G    A        0      0        2 
   1    chr1_2383914     ZHar    G    A        0      0        2 
   1    chr1_2383914   Sample    G    A        1      2        2 
   1    chr1_2390952     AAsi    A    G      0.5      1        2 
   1    chr1_2390952     AKia    A    G        0      0        2 
   1    chr1_2390952     AOna    A    G        0      0        2 
   1    chr1_2390952     ASom    A    G        0      0        2 
   1    chr1_2390952     HCab    A    G        1      2        2 
   1    chr1_2390952     HPrz    A    G        1      2        2 
   1    chr1_2390952     ZBoe    A    G        0      0        2 
   1    chr1_2390952     ZGre    A    G        0      0        2 
   1    chr1_2390952     ZHar    A    G        0      0        2 
   1    chr1_2390952   Sample    A    G        1      2        2 
   1    chr1_2391507     AAsi    A    G        0      0        2 
   1    chr1_2391507     AKia    A    G        0      0        2 
   1    chr1_2391507     AOna    A    G        0      0        2 
   1    chr1_2391507     ASom    A    G        0      0        2 
   1    chr1_2391507     HCab    A    G        1      2        2 
   1    chr1_2391507     HPrz    A    G        1      2        2 
   1    chr1_2391507     ZBoe    A    G        0      0        2 
   1    chr1_2391507     ZGre    A    G        0      0        2 
   1    chr1_2391507     ZHar    A    G        0      0        2 
   1    chr1_2391507   Sample    A    G        1      2        2 
   1    chr1_2395430     AAsi    G    C        1      2        2 
   1    chr1_2395430     AKia    G    C        0      0        2 
   1    chr1_2395430     AOna    G    C        0      0        2 
   1    chr1_2395430     ASom    G    C        1      2        2 
   1    chr1_2395430     HCab    G    C        0      0        2 
   1    chr1_2395430     HPrz    G    C        0      0        2 
   1    chr1_2395430     ZBoe    G    C        0      0        2 
   1    chr1_2395430     ZGre    G    C        0      0        2 
   1    chr1_2395430     ZHar    G    C        0      0        2 
   1    chr1_2395430   Sample    G    C        0      0        2 
   1    chr1_2396615     AAsi    G    A        0      0        2 
   1    chr1_2396615     AKia    G    A        0      0        2 
   1    chr1_2396615     AOna    G    A        0      0        2 
   1    chr1_2396615     ASom    G    A        0      0        2 
   1    chr1_2396615     HCab    G    A        1      2        2 
   1    chr1_2396615     HPrz    G    A        1      2        2 
   1    chr1_2396615     ZBoe    G    A        0      0        2 
   1    chr1_2396615     ZGre    G    A        0      0        2 
   1    chr1_2396615     ZHar    G    A        0      0        2 
   1    chr1_2396615   Sample    G    A        1      2        2 
   1    chr1_2406087     AAsi    G    T        1      2        2 
   1    chr1_2406087     AKia    G    T        0      0        2 
   1    chr1_2406087     AOna    G    T        0      0        2 
   1    chr1_2406087     ASom    G    T        1      2        2 
   1    chr1_2406087     HCab    G    T        0      0        2 
   1    chr1_2406087     HPrz    G    T        0      0        2 
   1    chr1_2406087     ZBoe    G    T        0      0        2 
   1    chr1_2406087     ZGre    G    T        0      0        2 
   1    chr1_2406087     ZHar    G    T        0      0        2 
   1    chr1_2406087   Sample    G    T        0      0        2 
   1    chr1_2422824     AAsi    A    T        1      2        2 
   1    chr1_2422824     AKia    A    T        1      2        2 
   1    chr1_2422824     AOna    A    T        1      2        2 
   1    chr1_2422824     ASom    A    T        1      2        2 
   1    chr1_2422824     HCab    A    T        0      0        2 
   1    chr1_2422824     HPrz    A    T        0      0        2 
   1    chr1_2422824     ZBoe    A    T        0      0        2 
   1    chr1_2422824     ZGre    A    T        0      0        2 
   1    chr1_2422824     ZHar    A    T        0      0        2 
   1    chr1_2422824   Sample    A    T        0      0        2 
   1    chr1_2427045     AAsi    C    T        0      0        2 
   1    chr1_2427045     AKia    C    T        0      0        2 
   1    chr1_2427045     AOna    C    T        0      0        2 
   1    chr1_2427045     ASom    C    T        0      0        2 
   1    chr1_2427045     HCab    C    T        0      0        2 
   1    chr1_2427045     HPrz    C    T        0      0        2 
   1    chr1_2427045     ZBoe    C    T        0      0        2 
   1    chr1_2427045     ZGre    C    T        1      2        2 
   1    chr1_2427045     ZHar    C    T        0      0        2 
   1    chr1_2427045   Sample    C    T        0      0        2 
   1    chr1_2428172     AAsi    G    A        0      0        2 
   1    chr1_2428172     AKia    G    A        0      0        2 
   1    chr1_2428172     AOna    G    A        0      0        2 
   1    chr1_2428172     ASom    G    A        0      0        2 
   1    chr1_2428172     HCab    G    A        1      2        2 
   1    chr1_2428172     HPrz    G    A        1      2        2 
   1    chr1_2428172     ZBoe    G    A        0      0        2 
   1    chr1_2428172     ZGre    G    A        0      0        2 
   1    chr1_2428172     ZHar    G    A        0      0        2 
   1    chr1_2428172   Sample    G    A        1      2        2 
   1    chr1_2434050     AAsi    T    C        0      0        2 
   1    chr1_2434050     AKia    T    C        0      0        2 
   1    chr1_2434050     AOna    T    C        0      0        2 
   1    chr1_2434050     ASom    T    C        0      0        2 
   1    chr1_2434050     HCab    T    C        0      0        2 
   1    chr1_2434050     HPrz    T    C        0      0        2 
   1    chr1_2434050     ZBoe    T    C      0.5      1        2 
   1    chr1_2434050     ZGre    T    C        0      0        2 
   1    chr1_2434050     ZHar    T    C        0      0        2 
   1    chr1_2434050   Sample    T    C        0      0        2 
   1    chr1_2442074     AAsi    C    T        0      0        2 
   1    chr1_2442074     AKia    C    T        0      0        2 
   1    chr1_2442074     AOna    C    T      0.5      1        2 
   1    chr1_2442074     ASom    C    T        0      0        2 
   1    chr1_2442074     HCab    C    T        0      0        2 
   1    chr1_2442074     HPrz    C    T        0      0        2 
   1    chr1_2442074     ZBoe    C    T        0      0        2 
   1    chr1_2442074     ZGre    C    T        0      0        2 
   1    chr1_2442074     ZHar    C    T        0      0        2 
   1    chr1_2442074   Sample    C    T        0      0        2 
   1    chr1_2444087     AAsi    C    A        0      0        2 
   1    chr1_2444087     AKia    C    A        1      2        2 
   1    chr1_2444087     AOna    C    A      0.5      1        2 
   1    chr1_2444087     ASom    C    A        0      0        2 
   1    chr1_2444087     HCab    C    A        0      0        2 
   1    chr1_2444087     HPrz    C    A        0      0        2 
   1    chr1_2444087     ZBoe    C    A        0      0        2 
   1    chr1_2444087     ZGre    C    A        0      0        2 
   1    chr1_2444087     ZHar    C    A        0      0        2 
   1    chr1_2444087   Sample    C    A        0      0        2 
   1    chr1_2447146     AAsi    A    G        0      0        2 
   1    chr1_2447146     AKia    A    G        0      0        2 
   1    chr1_2447146     AOna    A    G        0      0        2 
   1    chr1_2447146     ASom    A    G        0      0        2 
   1    chr1_2447146     HCab    A    G        0      0        2 
   1    chr1_2447146     HPrz    A    G      0.5      1        2 
   1    chr1_2447146     ZBoe    A    G        0      0        2 
   1    chr1_2447146     ZGre    A    G        0      0        2 
   1    chr1_2447146     ZHar    A    G        0      0        2 
   1    chr1_2447146   Sample    A    G        1      2        2 
   1    chr1_2451657     AAsi    C    G        0      0        2 
   1    chr1_2451657     AKia    C    G        0      0        2 
   1    chr1_2451657     AOna    C    G        0      0        2 
   1    chr1_2451657     ASom    C    G        0      0        2 
   1    chr1_2451657     HCab    C    G        0      0        2 
   1    chr1_2451657     HPrz    C    G        0      0        2 
   1    chr1_2451657     ZBoe    C    G      0.5      1        2 
   1    chr1_2451657     ZGre    C    G        0      0        2 
   1    chr1_2451657     ZHar    C    G        0      0        2 
   1    chr1_2451657   Sample    C    G        0      0        2 
   1    chr1_2456657     AAsi    A    G        0      0        2 
   1    chr1_2456657     AKia    A    G        0      0        2 
   1    chr1_2456657     AOna    A    G        0      0        2 
   1    chr1_2456657     ASom    A    G        0      0        2 
   1    chr1_2456657     HCab    A    G        0      0        2 
   1    chr1_2456657     HPrz    A    G        0      0        2 
   1    chr1_2456657     ZBoe    A    G        0      0        2 
   1    chr1_2456657     ZGre    A    G        0      0        2 
   1    chr1_2456657     ZHar    A    G      0.5      1        2 
   1    chr1_2456657   Sample    A    G        0      0        2 
   1    chr1_2462464     AAsi    C    T        0      0        2 
   1    chr1_2462464     AKia    C    T        0      0        2 
   1    chr1_2462464     AOna    C    T      0.5      1        2 
   1    chr1_2462464     ASom    C    T        0      0        2 
   1    chr1_2462464     HCab    C    T        0      0        2 
   1    chr1_2462464     HPrz    C    T        0      0        2 
   1    chr1_2462464     ZBoe    C    T        0      0        2 
   1    chr1_2462464     ZGre    C    T        0      0        2 
   1    chr1_2462464     ZHar    C    T        0      0        2 
   1    chr1_2462464   Sample    C    T        0      0        2 
   1    chr1_2465354     AAsi    C    A        0      0        2 
   1    chr1_2465354     AKia    C    A        0      0        2 
   1    chr1_2465354     AOna    C    A        0      0        2 
   1    chr1_2465354     ASom    C    A        0      0        2 
   1    chr1_2465354     HCab    C    A        1      2        2 
   1    chr1_2465354     HPrz    C    A        1      2        2 
   1    chr1_2465354     ZBoe    C    A        0      0        2 
   1    chr1_2465354     ZGre    C    A        0      0        2 
   1    chr1_2465354     ZHar    C    A        0      0        2 
   1    chr1_2465354   Sample    C    A        1      2        2 
   1    chr1_2471207     AAsi    T    G        1      2        2 
   1    chr1_2471207     AKia    T    G        0      0        2 
   1    chr1_2471207     AOna    T    G        0      0        2 
   1    chr1_2471207     ASom    T    G        1      2        2 
   1    chr1_2471207     HCab    T    G        0      0        2 
   1    chr1_2471207     HPrz    T    G        0      0        2 
   1    chr1_2471207     ZBoe    T    G        0      0        2 
   1    chr1_2471207     ZGre    T    G        0      0        2 
   1    chr1_2471207     ZHar    T    G        0      0        2 
   1    chr1_2471207   Sample    T    G        0      0        2 
   1    chr1_2472001     AAsi    T    C        0      0        2 
   1    chr1_2472001     AKia    T    C        0      0        2 
   1    chr1_2472001     AOna    T    C        0      0        2 
   1    chr1_2472001     ASom    T    C        0      0        2 
   1    chr1_2472001     HCab    T    C        0      0        2 
   1    chr1_2472001     HPrz    T    C        1      2        2 
   1    chr1_2472001     ZBoe    T    C        0      0        2 
   1    chr1_2472001     ZGre    T    C        0      0        2 
   1    chr1_2472001     ZHar    T    C        0      0        2 
   1    chr1_2472001   Sample    T    C        0      0        2 
   1    chr1_2477102     AAsi    T    C        0      0        2 
   1    chr1_2477102     AKia    T    C        0      0        2 
   1    chr1_2477102     AOna    T    C        0      0        2 
   1    chr1_2477102     ASom    T    C        0      0        2 
   1    chr1_2477102     HCab    T    C        0      0        2 
   1    chr1_2477102     HPrz    T    C        0      0        2 
   1    chr1_2477102     ZBoe    T    C      0.5      1        2 
   1    chr1_2477102     ZGre    T    C        0      0        2 
   1    chr1_2477102     ZHar    T    C        0      0        2 
   1    chr1_2477102   Sample    T    C        0      0        2 
   1    chr1_2479233     AAsi    A    G        1      2        2 
   1    chr1_2479233     AKia    A    G        0      0        2 
   1    chr1_2479233     AOna    A    G        0      0        2 
   1    chr1_2479233     ASom    A    G        1      2        2 
   1    chr1_2479233     HCab    A    G        0      0        2 
   1    chr1_2479233     HPrz    A    G        0      0        2 
   1    chr1_2479233     ZBoe    A    G        0      0        2 
   1    chr1_2479233     ZGre    A    G        0      0        2 
   1    chr1_2479233     ZHar    A    G        0      0        2 
   1    chr1_2479233   Sample    A    G        0      0        2 
   1    chr1_2480811     AAsi    A    G        0      0        2 
   1    chr1_2480811     AKia    A    G        0      0        2 
   1    chr1_2480811     AOna    A    G        0      0        2 
   1    chr1_2480811     ASom    A    G        0      0        2 
   1    chr1_2480811     HCab    A    G        1      2        2 
   1    chr1_2480811     HPrz    A    G        1      2        2 
   1    chr1_2480811     ZBoe    A    G        0      0        2 
   1    chr1_2480811     ZGre    A    G        0      0        2 
   1    chr1_2480811     ZHar    A    G        0      0        2 
   1    chr1_2480811   Sample    A    G        1      2        2 
   1    chr1_2481987     AAsi    T    C        0      0        2 
   1    chr1_2481987     AKia    T    C        0      0        2 
   1    chr1_2481987     AOna    T    C      0.5      1        2 
   1    chr1_2481987     ASom    T    C        0      0        2 
   1    chr1_2481987     HCab    T    C        0      0        2 
   1    chr1_2481987     HPrz    T    C        0      0        2 
   1    chr1_2481987     ZBoe    T    C        0      0        2 
   1    chr1_2481987     ZGre    T    C        0      0        2 
   1    chr1_2481987     ZHar    T    C        0      0        2 
   1    chr1_2481987   Sample    T    C        0      0        2 
   1    chr1_2486204     AAsi    T    C        0      0        2 
   1    chr1_2486204     AKia    T    C        0      0        2 
   1    chr1_2486204     AOna    T    C        0      0        2 
   1    chr1_2486204     ASom    T    C        0      0        2 
   1    chr1_2486204     HCab    T    C        0      0        2 
   1    chr1_2486204     HPrz    T    C        0      0        2 
   1    chr1_2486204     ZBoe    T    C        0      0        2 
   1    chr1_2486204     ZGre    T    C        1      2        2 
   1    chr1_2486204     ZHar    T    C        0      0        2 
   1    chr1_2486204   Sample    T    C        0      0        2 
   1    chr1_2493503     AAsi    A    G      0.5      1        2 
   1    chr1_2493503     AKia    A    G        0      0        2 
   1    chr1_2493503     AOna    A    G        0      0        2 
   1    chr1_2493503     ASom    A    G        0      0        2 
   1    chr1_2493503     HCab    A    G        0      0        2 
   1    chr1_2493503     HPrz    A    G        0      0        2 
   1    chr1_2493503     ZBoe    A    G        0      0        2 
   1    chr1_2493503     ZGre    A    G        0      0        2 
   1    chr1_2493503     ZHar    A    G        0      0        2 
   1    chr1_2493503   Sample    A    G        0      0        2 
   1    chr1_2494262     AAsi    C    T        0      0        2 
   1    chr1_2494262     AKia    C    T        0      0        2 
   1    chr1_2494262     AOna    C    T        0      0        2 
   1    chr1_2494262     ASom    C    T        0      0        2 
   1    chr1_2494262     HCab    C    T        0      0        2 
   1    chr1_2494262     HPrz    C    T        0      0        2 
   1    chr1_2494262     ZBoe    C    T        1      2        2 
   1    chr1_2494262     ZGre    C    T        0      0        2 
   1    chr1_2494262     ZHar    C    T        0      0        2 
   1    chr1_2494262   Sample    C    T        0      0        2 
   1    chr1_2495881     AAsi    A    G        0      0        2 
   1    chr1_2495881     AKia    A    G        0      0        2 
   1    chr1_2495881     AOna    A    G      0.5      1        2 
   1    chr1_2495881     ASom    A    G        0      0        2 
   1    chr1_2495881     HCab    A    G        0      0        2 
   1    chr1_2495881     HPrz    A    G        0      0        2 
   1    chr1_2495881     ZBoe    A    G        0      0        2 
   1    chr1_2495881     ZGre    A    G        0      0        2 
   1    chr1_2495881     ZHar    A    G        0      0        2 
   1    chr1_2495881   Sample    A    G        0      0        2 
   1    chr1_2496818     AAsi    C    G        0      0        2 
   1    chr1_2496818     AKia    C    G        0      0        2 
   1    chr1_2496818     AOna    C    G        0      0        2 
   1    chr1_2496818     ASom    C    G        0      0        2 
   1    chr1_2496818     HCab    C    G        1      2        2 
   1    chr1_2496818     HPrz    C    G        1      2        2 
   1    chr1_2496818     ZBoe    C    G        0      0        2 
   1    chr1_2496818     ZGre    C    G        0      0        2 
   1    chr1_2496818     ZHar    C    G        0      0        2 
   1    chr1_2496818   Sample    C    G        1      2        2 
   1    chr1_2498302     AAsi    C    A        0      0        2 
   1    chr1_2498302     AKia    C    A        0      0        2 
   1    chr1_2498302     AOna    C    A        0      0        2 
   1    chr1_2498302     ASom    C    A        0      0        2 
   1    chr1_2498302     HCab    C    A        0      0        2 
   1    chr1_2498302     HPrz    C    A        1      2        2 
   1    chr1_2498302     ZBoe    C    A        0      0        2 
   1    chr1_2498302     ZGre    C    A        0      0        2 
   1    chr1_2498302     ZHar    C    A        0      0        2 
   1    chr1_2498302   Sample    C    A        0      0        2 
   1    chr1_2501107     AAsi    A    G        0      0        2 
   1    chr1_2501107     AKia    A    G        0      0        2 
   1    chr1_2501107     AOna    A    G        0      0        2 
   1    chr1_2501107     ASom    A    G        0      0        2 
   1    chr1_2501107     HCab    A    G        0      0        2 
   1    chr1_2501107     HPrz    A    G        0      0        2 
   1    chr1_2501107     ZBoe    A    G      0.5      1        2 
   1    chr1_2501107     ZGre    A    G        0      0        2 
   1    chr1_2501107     ZHar    A    G        0      0        2 
   1    chr1_2501107   Sample    A    G        0      0        2 
   1    chr1_2503921     AAsi    G    C        0      0        2 
   1    chr1_2503921     AKia    G    C        0      0        2 
   1    chr1_2503921     AOna    G    C        0      0        2 
   1    chr1_2503921     ASom    G    C        0      0        2 
   1    chr1_2503921     HCab    G    C        1      2        2 
   1    chr1_2503921     HPrz    G    C        1      2        2 
   1    chr1_2503921     ZBoe    G    C        0      0        2 
   1    chr1_2503921     ZGre    G    C        0      0        2 
   1    chr1_2503921     ZHar    G    C        0      0        2 
   1    chr1_2503921   Sample    G    C        1      2        2 
   1    chr1_2504762     AAsi    A    G        0      0        2 
   1    chr1_2504762     AKia    A    G        0      0        2 
   1    chr1_2504762     AOna    A    G        0      0        2 
   1    chr1_2504762     ASom    A    G        0      0        2 
   1    chr1_2504762     HCab    A    G        0      0        2 
   1    chr1_2504762     HPrz    A    G        0      0        2 
   1    chr1_2504762     ZBoe    A    G        0      0        2 
   1    chr1_2504762     ZGre    A    G        0      0        2 
   1    chr1_2504762     ZHar    A    G      0.5      1        2 
   1    chr1_2504762   Sample    A    G        0      0        2 
   1    chr1_2512709     AAsi    C    T        0      0        2 
   1    chr1_2512709     AKia    C    T        0      0        2 
   1    chr1_2512709     AOna    C    T        0      0        2 
   1    chr1_2512709     ASom    C    T        0      0        2 
   1    chr1_2512709     HCab    C    T        1      2        2 
   1    chr1_2512709     HPrz    C    T        1      2        2 
   1    chr1_2512709     ZBoe    C    T        0      0        2 
   1    chr1_2512709     ZGre    C    T        0      0        2 
   1    chr1_2512709     ZHar    C    T        0      0        2 
   1    chr1_2512709   Sample    C    T        1      2        2 
   1    chr1_2515848     AAsi    A    G        0      0        2 
   1    chr1_2515848     AKia    A    G        1      2        2 
   1    chr1_2515848     AOna    A    G        0      0        2 
   1    chr1_2515848     ASom    A    G        0      0        2 
   1    chr1_2515848     HCab    A    G        0      0        2 
   1    chr1_2515848     HPrz    A    G        0      0        2 
   1    chr1_2515848     ZBoe    A    G        0      0        2 
   1    chr1_2515848     ZGre    A    G        0      0        2 
   1    chr1_2515848     ZHar    A    G        0      0        2 
   1    chr1_2515848   Sample    A    G        0      0        2 
   1    chr1_2516286     AAsi    G    C        0      0        2 
   1    chr1_2516286     AKia    G    C        0      0        2 
   1    chr1_2516286     AOna    G    C        0      0        2 
   1    chr1_2516286     ASom    G    C        0      0        2 
   1    chr1_2516286     HCab    G    C        1      2        2 
   1    chr1_2516286     HPrz    G    C        1      2        2 
   1    chr1_2516286     ZBoe    G    C        0      0        2 
   1    chr1_2516286     ZGre    G    C        0      0        2 
   1    chr1_2516286     ZHar    G    C        0      0        2 
   1    chr1_2516286   Sample    G    C        1      2        2 
   1    chr1_2518152     AAsi    T    C        0      0        2 
   1    chr1_2518152     AKia    T    C        0      0        2 
   1    chr1_2518152     AOna    T    C        0      0        2 
   1    chr1_2518152     ASom    T    C        1      2        2 
   1    chr1_2518152     HCab    T    C        0      0        2 
   1    chr1_2518152     HPrz    T    C        0      0        2 
   1    chr1_2518152     ZBoe    T    C        0      0        2 
   1    chr1_2518152     ZGre    T    C        0      0        2 
   1    chr1_2518152     ZHar    T    C        0      0        2 
   1    chr1_2518152   Sample    T    C        0      0        2 
   1    chr1_2519188     AAsi    C    T        0      0        2 
   1    chr1_2519188     AKia    C    T        0      0        2 
   1    chr1_2519188     AOna    C    T        0      0        2 
   1    chr1_2519188     ASom    C    T        0      0        2 
   1    chr1_2519188     HCab    C    T        1      2        2 
   1    chr1_2519188     HPrz    C    T        1      2        2 
   1    chr1_2519188     ZBoe    C    T        0      0        2 
   1    chr1_2519188     ZGre    C    T        0      0        2 
   1    chr1_2519188     ZHar    C    T        0      0        2 
   1    chr1_2519188   Sample    C    T        1      2        2 
   1    chr1_2528298     AAsi    A    G        0      0        2 
   1    chr1_2528298     AKia    A    G        1      2        2 
   1    chr1_2528298     AOna    A    G        1      2        2 
   1    chr1_2528298     ASom    A    G        0      0        2 
   1    chr1_2528298     HCab    A    G        0      0        2 
   1    chr1_2528298     HPrz    A    G        0      0        2 
   1    chr1_2528298     ZBoe    A    G        0      0        2 
   1    chr1_2528298     ZGre    A    G        0      0        2 
   1    chr1_2528298     ZHar    A    G        0      0        2 
   1    chr1_2528298   Sample    A    G        0      0        2 
   1    chr1_2530460     AAsi    A    G        0      0        2 
   1    chr1_2530460     AKia    A    G        0      0        2 
   1    chr1_2530460     AOna    A    G        0      0        2 
   1    chr1_2530460     ASom    A    G        0      0        2 
   1    chr1_2530460     HCab    A    G        1      2        2 
   1    chr1_2530460     HPrz    A    G        1      2        2 
   1    chr1_2530460     ZBoe    A    G        0      0        2 
   1    chr1_2530460     ZGre    A    G        0      0        2 
   1    chr1_2530460     ZHar    A    G        0      0        2 
   1    chr1_2530460   Sample    A    G        1      2        2 
   1    chr1_2532589     AAsi    A    T        0      0        2 
   1    chr1_2532589     AKia    A    T        0      0        2 
   1    chr1_2532589     AOna    A    T        0      0        2 
   1    chr1_2532589     ASom    A    T        0      0        2 
   1    chr1_2532589     HCab    A    T        0      0        2 
   1    chr1_2532589     HPrz    A    T        0      0        2 
   1    chr1_2532589     ZBoe    A    T        0      0        2 
   1    chr1_2532589     ZGre    A    T        1      2        2 
   1    chr1_2532589     ZHar    A    T        0      0        2 
   1    chr1_2532589   Sample    A    T        0      0        2 
   1    chr1_2536531     AAsi    G    A        0      0        2 
   1    chr1_2536531     AKia    G    A        0      0        2 
   1    chr1_2536531     AOna    G    A        1      2        2 
   1    chr1_2536531     ASom    G    A        0      0        2 
   1    chr1_2536531     HCab    G    A        0      0        2 
   1    chr1_2536531     HPrz    G    A        0      0        2 
   1    chr1_2536531     ZBoe    G    A        1      2        2 
   1    chr1_2536531     ZGre    G    A        1      2        2 
   1    chr1_2536531     ZHar    G    A        1      2        2 
   1    chr1_2536531   Sample    G    A        0      0        2 
   1    chr1_2536863     AAsi    T    G        0      0        2 
   1    chr1_2536863     AKia    T    G        1      2        2 
   1    chr1_2536863     AOna    T    G        0      0        2 
   1    chr1_2536863     ASom    T    G        0      0        2 
   1    chr1_2536863     HCab    T    G        0      0        2 
   1    chr1_2536863     HPrz    T    G        0      0        2 
   1    chr1_2536863     ZBoe    T    G        0      0        2 
   1    chr1_2536863     ZGre    T    G        0      0        2 
   1    chr1_2536863     ZHar    T    G        0      0        2 
   1    chr1_2536863   Sample    T    G        0      0        2 
   1    chr1_2537794     AAsi    A    G        0      0        2 
   1    chr1_2537794     AKia    A    G        0      0        2 
   1    chr1_2537794     AOna    A    G        0      0        2 
   1    chr1_2537794     ASom    A    G        0      0        2 
   1    chr1_2537794     HCab    A    G        1      2        2 
   1    chr1_2537794     HPrz    A    G        1      2        2 
   1    chr1_2537794     ZBoe    A    G        0      0        2 
   1    chr1_2537794     ZGre    A    G        0      0        2 
   1    chr1_2537794     ZHar    A    G        0      0        2 
   1    chr1_2537794   Sample    A    G        1      2        2 
   1    chr1_2537815     AAsi    A    G      0.5      1        2 
   1    chr1_2537815     AKia    A    G        0      0        2 
   1    chr1_2537815     AOna    A    G        0      0        2 
   1    chr1_2537815     ASom    A    G        0      0        2 
   1    chr1_2537815     HCab    A    G        0      0        2 
   1    chr1_2537815     HPrz    A    G        0      0        2 
   1    chr1_2537815     ZBoe    A    G        0      0        2 
   1    chr1_2537815     ZGre    A    G        0      0        2 
   1    chr1_2537815     ZHar    A    G        0      0        2 
   1    chr1_2537815   Sample    A    G        0      0        2 
   1    chr1_2542068     AAsi    C    T        0      0        2 
   1    chr1_2542068     AKia    C    T        0      0        2 
   1    chr1_2542068     AOna    C    T        0      0        2 
   1    chr1_2542068     ASom    C    T        0      0        2 
   1    chr1_2542068     HCab    C    T        1      2        2 
   1    chr1_2542068     HPrz    C    T        1      2        2 
   1    chr1_2542068     ZBoe    C    T        0      0        2 
   1    chr1_2542068     ZGre    C    T        0      0        2 
   1    chr1_2542068     ZHar    C    T        0      0        2 
   1    chr1_2542068   Sample    C    T        1      2        2 
   1    chr1_2545862     AAsi    G    A        0      0        2 
   1    chr1_2545862     AKia    G    A        0      0        2 
   1    chr1_2545862     AOna    G    A        0      0        2 
   1    chr1_2545862     ASom    G    A        0      0        2 
   1    chr1_2545862     HCab    G    A        1      2        2 
   1    chr1_2545862     HPrz    G    A        1      2        2 
   1    chr1_2545862     ZBoe    G    A        0      0        2 
   1    chr1_2545862     ZGre    G    A        0      0        2 
   1    chr1_2545862     ZHar    G    A        0      0        2 
   1    chr1_2545862   Sample    G    A        1      2        2 
   1    chr1_2553941     AAsi    G    C        0      0        2 
   1    chr1_2553941     AKia    G    C        0      0        2 
   1    chr1_2553941     AOna    G    C      0.5      1        2 
   1    chr1_2553941     ASom    G    C        0      0        2 
   1    chr1_2553941     HCab    G    C        0      0        2 
   1    chr1_2553941     HPrz    G    C        0      0        2 
   1    chr1_2553941     ZBoe    G    C        0      0        2 
   1    chr1_2553941     ZGre    G    C        0      0        2 
   1    chr1_2553941     ZHar    G    C        0      0        2 
   1    chr1_2553941   Sample    G    C        0      0        2 
   1    chr1_2559620     AAsi    T    C        0      0        2 
   1    chr1_2559620     AKia    T    C        1      2        2 
   1    chr1_2559620     AOna    T    C        0      0        2 
   1    chr1_2559620     ASom    T    C        0      0        2 
   1    chr1_2559620     HCab    T    C        0      0        2 
   1    chr1_2559620     HPrz    T    C        0      0        2 
   1    chr1_2559620     ZBoe    T    C        0      0        2 
   1    chr1_2559620     ZGre    T    C        0      0        2 
   1    chr1_2559620     ZHar    T    C        0      0        2 
   1    chr1_2559620   Sample    T    C        0      0        2 
   1    chr1_2560634     AAsi    A    G        0      0        2 
   1    chr1_2560634     AKia    A    G        0      0        2 
   1    chr1_2560634     AOna    A    G        0      0        2 
   1    chr1_2560634     ASom    A    G        0      0        2 
   1    chr1_2560634     HCab    A    G        0      0        2 
   1    chr1_2560634     HPrz    A    G        0      0        2 
   1    chr1_2560634     ZBoe    A    G      0.5      1        2 
   1    chr1_2560634     ZGre    A    G        0      0        2 
   1    chr1_2560634     ZHar    A    G        0      0        2 
   1    chr1_2560634   Sample    A    G        0      0        2 
   1    chr1_2564447     AAsi    T    C        0      0        2 
   1    chr1_2564447     AKia    T    C        0      0        2 
   1    chr1_2564447     AOna    T    C        0      0        2 
   1    chr1_2564447     ASom    T    C        0      0        2 
   1    chr1_2564447     HCab    T    C      0.5      1        2 
   1    chr1_2564447     HPrz    T    C        1      2        2 
   1    chr1_2564447     ZBoe    T    C        0      0        2 
   1    chr1_2564447     ZGre    T    C        0      0        2 
   1    chr1_2564447     ZHar    T    C        0      0        2 
   1    chr1_2564447   Sample    T    C        1      2        2 
   1    chr1_2565660     AAsi    A    G        0      0        2 
   1    chr1_2565660     AKia    A    G        0      0        2 
   1    chr1_2565660     AOna    A    G        0      0        2 
   1    chr1_2565660     ASom    A    G        0      0        2 
   1    chr1_2565660     HCab    A    G        0      0        2 
   1    chr1_2565660     HPrz    A    G        0      0        2 
   1    chr1_2565660     ZBoe    A    G        0      0        2 
   1    chr1_2565660     ZGre    A    G        0      0        2 
   1    chr1_2565660     ZHar    A    G      0.5      1        2 
   1    chr1_2565660   Sample    A    G        0      0        2 
   1    chr1_2578294     AAsi    A    G        0      0        2 
   1    chr1_2578294     AKia    A    G        0      0        2 
   1    chr1_2578294     AOna    A    G        0      0        2 
   1    chr1_2578294     ASom    A    G        0      0        2 
   1    chr1_2578294     HCab    A    G        1      2        2 
   1    chr1_2578294     HPrz    A    G        1      2        2 
   1    chr1_2578294     ZBoe    A    G        0      0        2 
   1    chr1_2578294     ZGre    A    G        0      0        2 
   1    chr1_2578294     ZHar    A    G        0      0        2 
   1    chr1_2578294   Sample    A    G        1      2        2 
   1    chr1_2579574     AAsi    A    G        0      0        2 
   1    chr1_2579574     AKia    A    G        0      0        2 
   1    chr1_2579574     AOna    A    G      0.5      1        2 
   1    chr1_2579574     ASom    A    G        0      0        2 
   1    chr1_2579574     HCab    A    G        0      0        2 
   1    chr1_2579574     HPrz    A    G        0      0        2 
   1    chr1_2579574     ZBoe    A    G        0      0        2 
   1    chr1_2579574     ZGre    A    G        0      0        2 
   1    chr1_2579574     ZHar    A    G        0      0        2 
   1    chr1_2579574   Sample    A    G        0      0        2 
   1    chr1_2585286     AAsi    C    A        0      0        2 
   1    chr1_2585286     AKia    C    A        0      0        2 
   1    chr1_2585286     AOna    C    A        0      0        2 
   1    chr1_2585286     ASom    C    A        0      0        2 
   1    chr1_2585286     HCab    C    A        0      0        2 
   1    chr1_2585286     HPrz    C    A      0.5      1        2 
   1    chr1_2585286     ZBoe    C    A        0      0        2 
   1    chr1_2585286     ZGre    C    A        0      0        2 
   1    chr1_2585286     ZHar    C    A        0      0        2 
   1    chr1_2585286   Sample    C    A        0      0        2 
   1    chr1_2589024     AAsi    G    A        0      0        2 
   1    chr1_2589024     AKia    G    A        0      0        2 
   1    chr1_2589024     AOna    G    A        0      0        2 
   1    chr1_2589024     ASom    G    A        0      0        2 
   1    chr1_2589024     HCab    G    A        0      0        2 
   1    chr1_2589024     HPrz    G    A      0.5      1        2 
   1    chr1_2589024     ZBoe    G    A        0      0        2 
   1    chr1_2589024     ZGre    G    A        0      0        2 
   1    chr1_2589024     ZHar    G    A        0      0        2 
   1    chr1_2589024   Sample    G    A        0      0        2 
   1    chr1_2595365     AAsi    T    A      0.5      1        2 
   1    chr1_2595365     AKia    T    A        0      0        2 
   1    chr1_2595365     AOna    T    A        0      0        2 
   1    chr1_2595365     ASom    T    A        0      0        2 
   1    chr1_2595365     HCab    T    A        0      0        2 
   1    chr1_2595365     HPrz    T    A        0      0        2 
   1    chr1_2595365     ZBoe    T    A        0      0        2 
   1    chr1_2595365     ZGre    T    A        0      0        2 
   1    chr1_2595365     ZHar    T    A        0      0        2 
   1    chr1_2595365   Sample    T    A        0      0        2 
   1    chr1_2596818     AAsi    G    C        0      0        2 
   1    chr1_2596818     AKia    G    C        0      0        2 
   1    chr1_2596818     AOna    G    C        0      0        2 
   1    chr1_2596818     ASom    G    C        0      0        2 
   1    chr1_2596818     HCab    G    C        1      2        2 
   1    chr1_2596818     HPrz    G    C        1      2        2 
   1    chr1_2596818     ZBoe    G    C        0      0        2 
   1    chr1_2596818     ZGre    G    C        0      0        2 
   1    chr1_2596818     ZHar    G    C        0      0        2 
   1    chr1_2596818   Sample    G    C        1      2        2 
   1    chr1_2597354     AAsi    A    T        0      0        2 
   1    chr1_2597354     AKia    A    T        0      0        2 
   1    chr1_2597354     AOna    A    T        0      0        2 
   1    chr1_2597354     ASom    A    T        0      0        2 
   1    chr1_2597354     HCab    A    T        0      0        2 
   1    chr1_2597354     HPrz    A    T        0      0        2 
   1    chr1_2597354     ZBoe    A    T      0.5      1        2 
   1    chr1_2597354     ZGre    A    T        0      0        2 
   1    chr1_2597354     ZHar    A    T        0      0        2 
   1    chr1_2597354   Sample    A    T        0      0        2 
   1    chr1_2597865     AAsi    T    G        1      2        2 
   1    chr1_2597865     AKia    T    G        0      0        2 
   1    chr1_2597865     AOna    T    G        0      0        2 
   1    chr1_2597865     ASom    T    G        1      2        2 
   1    chr1_2597865     HCab    T    G        0      0        2 
   1    chr1_2597865     HPrz    T    G        0      0        2 
   1    chr1_2597865     ZBoe    T    G        0      0        2 
   1    chr1_2597865     ZGre    T    G        0      0        2 
   1    chr1_2597865     ZHar    T    G        0      0        2 
   1    chr1_2597865   Sample    T    G        0      0        2 
   1    chr1_2597937     AAsi    T    C        0      0        2 
   1    chr1_2597937     AKia    T    C        0      0        2 
   1    chr1_2597937     AOna    T    C        0      0        2 
   1    chr1_2597937     ASom    T    C        0      0        2 
   1    chr1_2597937     HCab    T    C        0      0        2 
   1    chr1_2597937     HPrz    T    C        0      0        2 
   1    chr1_2597937     ZBoe    T    C        0      0        2 
   1    chr1_2597937     ZGre    T    C        0      0        2 
   1    chr1_2597937     ZHar    T    C      0.5      1        2 
   1    chr1_2597937   Sample    T    C        0      0        2 
   1    chr1_2600288     AAsi    C    T        1      2        2 
   1    chr1_2600288     AKia    C    T        0      0        2 
   1    chr1_2600288     AOna    C    T        0      0        2 
   1    chr1_2600288     ASom    C    T        1      2        2 
   1    chr1_2600288     HCab    C    T        1      2        2 
   1    chr1_2600288     HPrz    C    T        1      2        2 
   1    chr1_2600288     ZBoe    C    T        0      0        2 
   1    chr1_2600288     ZGre    C    T        0      0        2 
   1    chr1_2600288     ZHar    C    T        0      0        2 
   1    chr1_2600288   Sample    C    T        0      0        2 
   1    chr1_2606596     AAsi    T    C        0      0        2 
   1    chr1_2606596     AKia    T    C        0      0        2 
   1    chr1_2606596     AOna    T    C        0      0        2 
   1    chr1_2606596     ASom    T    C        0      0        2 
   1    chr1_2606596     HCab    T    C      0.5      1        2 
   1    chr1_2606596     HPrz    T    C        0      0        2 
   1    chr1_2606596     ZBoe    T    C        0      0        2 
   1    chr1_2606596     ZGre    T    C        0      0        2 
   1    chr1_2606596     ZHar    T    C        0      0        2 
   1    chr1_2606596   Sample    T    C        0      0        2 
   1    chr1_2617329     AAsi    A    G        0      0        2 
   1    chr1_2617329     AKia    A    G        1      2        2 
   1    chr1_2617329     AOna    A    G        1      2        2 
   1    chr1_2617329     ASom    A    G        0      0        2 
   1    chr1_2617329     HCab    A    G        0      0        2 
   1    chr1_2617329     HPrz    A    G        0      0        2 
   1    chr1_2617329     ZBoe    A    G        0      0        2 
   1    chr1_2617329     ZGre    A    G        0      0        2 
   1    chr1_2617329     ZHar    A    G        0      0        2 
   1    chr1_2617329   Sample    A    G        0      0        2 
   1    chr1_2621802     AAsi    T    C        1      2        2 
   1    chr1_2621802     AKia    T    C        0      0        2 
   1    chr1_2621802     AOna    T    C        0      0        2 
   1    chr1_2621802     ASom    T    C        1      2        2 
   1    chr1_2621802     HCab    T    C        0      0        2 
   1    chr1_2621802     HPrz    T    C        0      0        2 
   1    chr1_2621802     ZBoe    T    C        0      0        2 
   1    chr1_2621802     ZGre    T    C        1      2        2 
   1    chr1_2621802     ZHar    T    C        0      0        2 
   1    chr1_2621802   Sample    T    C        0      0        2 
   1    chr1_2623118     AAsi    C    A        0      0        2 
   1    chr1_2623118     AKia    C    A        0      0        2 
   1    chr1_2623118     AOna    C    A        0      0        2 
   1    chr1_2623118     ASom    C    A        0      0        2 
   1    chr1_2623118     HCab    C    A        1      2        2 
   1    chr1_2623118     HPrz    C    A        1      2        2 
   1    chr1_2623118     ZBoe    C    A        0      0        2 
   1    chr1_2623118     ZGre    C    A        0      0        2 
   1    chr1_2623118     ZHar    C    A        0      0        2 
   1    chr1_2623118   Sample    C    A        1      2        2 
   1    chr1_2624662     AAsi    T    C        0      0        2 
   1    chr1_2624662     AKia    T    C        0      0        2 
   1    chr1_2624662     AOna    T    C        0      0        2 
   1    chr1_2624662     ASom    T    C        0      0        2 
   1    chr1_2624662     HCab    T    C      0.5      1        2 
   1    chr1_2624662     HPrz    T    C        0      0        2 
   1    chr1_2624662     ZBoe    T    C        0      0        2 
   1    chr1_2624662     ZGre    T    C        0      0        2 
   1    chr1_2624662     ZHar    T    C        0      0        2 
   1    chr1_2624662   Sample    T    C        0      0        2 
   1    chr1_2627218     AAsi    G    C        0      0        2 
   1    chr1_2627218     AKia    G    C        0      0        2 
   1    chr1_2627218     AOna    G    C        0      0        2 
   1    chr1_2627218     ASom    G    C        0      0        2 
   1    chr1_2627218     HCab    G    C        0      0        2 
   1    chr1_2627218     HPrz    G    C        0      0        2 
   1    chr1_2627218     ZBoe    G    C      0.5      1        2 
   1    chr1_2627218     ZGre    G    C        1      2        2 
   1    chr1_2627218     ZHar    G    C        1      2        2 
   1    chr1_2627218   Sample    G    C        0      0        2 
   1    chr1_2629725     AAsi    G    A        0      0        2 
   1    chr1_2629725     AKia    G    A        0      0        2 
   1    chr1_2629725     AOna    G    A        0      0        2 
   1    chr1_2629725     ASom    G    A        0      0        2 
   1    chr1_2629725     HCab    G    A        1      2        2 
   1    chr1_2629725     HPrz    G    A        1      2        2 
   1    chr1_2629725     ZBoe    G    A        0      0        2 
   1    chr1_2629725     ZGre    G    A        0      0        2 
   1    chr1_2629725     ZHar    G    A        0      0        2 
   1    chr1_2629725   Sample    G    A        1      2        2 
   1    chr1_2630010     AAsi    T    C      0.5      1        2 
   1    chr1_2630010     AKia    T    C        0      0        2 
   1    chr1_2630010     AOna    T    C      0.5      1        2 
   1    chr1_2630010     ASom    T    C        0      0        2 
   1    chr1_2630010     HCab    T    C        0      0        2 
   1    chr1_2630010     HPrz    T    C        0      0        2 
   1    chr1_2630010     ZBoe    T    C        0      0        2 
   1    chr1_2630010     ZGre    T    C        0      0        2 
   1    chr1_2630010     ZHar    T    C        0      0        2 
   1    chr1_2630010   Sample    T    C        0      0        2 
   1    chr1_2631197     AAsi    A    G        0      0        2 
   1    chr1_2631197     AKia    A    G        0      0        2 
   1    chr1_2631197     AOna    A    G        0      0        2 
   1    chr1_2631197     ASom    A    G        1      2        2 
   1    chr1_2631197     HCab    A    G        0      0        2 
   1    chr1_2631197     HPrz    A    G        0      0        2 
   1    chr1_2631197     ZBoe    A    G        0      0        2 
   1    chr1_2631197     ZGre    A    G        0      0        2 
   1    chr1_2631197     ZHar    A    G        0      0        2 
   1    chr1_2631197   Sample    A    G        0      0        2 
   1    chr1_2632149     AAsi    A    G        0      0        2 
   1    chr1_2632149     AKia    A    G        0      0        2 
   1    chr1_2632149     AOna    A    G        0      0        2 
   1    chr1_2632149     ASom    A    G        0      0        2 
   1    chr1_2632149     HCab    A    G        0      0        2 
   1    chr1_2632149     HPrz    A    G      0.5      1        2 
   1    chr1_2632149     ZBoe    A    G        0      0        2 
   1    chr1_2632149     ZGre    A    G        0      0        2 
   1    chr1_2632149     ZHar    A    G        0      0        2 
   1    chr1_2632149   Sample    A    G        1      2        2 
   1    chr1_2633036     AAsi    A    G        0      0        2 
   1    chr1_2633036     AKia    A    G        0      0        2 
   1    chr1_2633036     AOna    A    G        0      0        2 
   1    chr1_2633036     ASom    A    G        0      0        2 
   1    chr1_2633036     HCab    A    G        0      0        2 
   1    chr1_2633036     HPrz    A    G        0      0        2 
   1    chr1_2633036     ZBoe    A    G        0      0        2 
   1    chr1_2633036     ZGre    A    G        1      2        2 
   1    chr1_2633036     ZHar    A    G        0      0        2 
   1    chr1_2633036   Sample    A    G        0      0        2 
   1    chr1_2633648     AAsi    T    C        0      0        2 
   1    chr1_2633648     AKia    T    C        0      0        2 
   1    chr1_2633648     AOna    T    C        0      0        2 
   1    chr1_2633648     ASom    T    C        0      0        2 
   1    chr1_2633648     HCab    T    C        0      0        2 
   1    chr1_2633648     HPrz    T    C        0      0        2 
   1    chr1_2633648     ZBoe    T    C        0      0        2 
   1    chr1_2633648     ZGre    T    C        0      0        2 
   1    chr1_2633648     ZHar    T    C      0.5      1        2 
   1    chr1_2633648   Sample    T    C        0      0        2 
   1    chr1_2634173     AAsi    A    G        0      0        2 
   1    chr1_2634173     AKia    A    G        0      0        2 
   1    chr1_2634173     AOna    A    G      0.5      1        2 
   1    chr1_2634173     ASom    A    G        0      0        2 
   1    chr1_2634173     HCab    A    G        0      0        2 
   1    chr1_2634173     HPrz    A    G      0.5      1        2 
   1    chr1_2634173     ZBoe    A    G        0      0        2 
   1    chr1_2634173     ZGre    A    G        0      0        2 
   1    chr1_2634173     ZHar    A    G        0      0        2 
   1    chr1_2634173   Sample    A    G        1      2        2 
   1    chr1_2634292     AAsi    T    C        0      0        2 
   1    chr1_2634292     AKia    T    C        0      0        2 
   1    chr1_2634292     AOna    T    C        0      0        2 
   1    chr1_2634292     ASom    T    C        0      0        2 
   1    chr1_2634292     HCab    T    C        0      0        2 
   1    chr1_2634292     HPrz    T    C        0      0        2 
   1    chr1_2634292     ZBoe    T    C      0.5      1        2 
   1    chr1_2634292     ZGre    T    C        0      0        2 
   1    chr1_2634292     ZHar    T    C        0      0        2 
   1    chr1_2634292   Sample    T    C        1      2        2 
   1    chr1_2634847     AAsi    T    C        0      0        2 
   1    chr1_2634847     AKia    T    C        0      0        2 
   1    chr1_2634847     AOna    T    C        0      0        2 
   1    chr1_2634847     ASom    T    C        0      0        2 
   1    chr1_2634847     HCab    T    C        1      2        2 
   1    chr1_2634847     HPrz    T    C      0.5      1        2 
   1    chr1_2634847     ZBoe    T    C        0      0        2 
   1    chr1_2634847     ZGre    T    C        0      0        2 
   1    chr1_2634847     ZHar    T    C        0      0        2 
   1    chr1_2634847   Sample    T    C        0      0        2 
   1    chr1_2639962     AAsi    A    G        0      0        2 
   1    chr1_2639962     AKia    A    G        0      0        2 
   1    chr1_2639962     AOna    A    G        0      0        2 
   1    chr1_2639962     ASom    A    G        0      0        2 
   1    chr1_2639962     HCab    A    G        1      2        2 
   1    chr1_2639962     HPrz    A    G        1      2        2 
   1    chr1_2639962     ZBoe    A    G        0      0        2 
   1    chr1_2639962     ZGre    A    G        0      0        2 
   1    chr1_2639962     ZHar    A    G        0      0        2 
   1    chr1_2639962   Sample    A    G        1      2        2 
   1    chr1_2641459     AAsi    T    C        0      0        2 
   1    chr1_2641459     AKia    T    C        0      0        2 
   1    chr1_2641459     AOna    T    C        0      0        2 
   1    chr1_2641459     ASom    T    C        0      0        2 
   1    chr1_2641459     HCab    T    C        0      0        2 
   1    chr1_2641459     HPrz    T    C        0      0        2 
   1    chr1_2641459     ZBoe    T    C        0      0        2 
   1    chr1_2641459     ZGre    T    C        0      0        2 
   1    chr1_2641459     ZHar    T    C        1      2        2 
   1    chr1_2641459   Sample    T    C        0      0        2 
   1    chr1_2641898     AAsi    C    T        0      0        2 
   1    chr1_2641898     AKia    C    T        0      0        2 
   1    chr1_2641898     AOna    C    T        0      0        2 
   1    chr1_2641898     ASom    C    T        0      0        2 
   1    chr1_2641898     HCab    C    T        1      2        2 
   1    chr1_2641898     HPrz    C    T        1      2        2 
   1    chr1_2641898     ZBoe    C    T        0      0        2 
   1    chr1_2641898     ZGre    C    T        0      0        2 
   1    chr1_2641898     ZHar    C    T        0      0        2 
   1    chr1_2641898   Sample    C    T        1      2        2 
   1    chr1_2646138     AAsi    A    G        0      0        2 
   1    chr1_2646138     AKia    A    G        0      0        2 
   1    chr1_2646138     AOna    A    G      0.5      1        2 
   1    chr1_2646138     ASom    A    G        0      0        2 
   1    chr1_2646138     HCab    A    G        0      0        2 
   1    chr1_2646138     HPrz    A    G        0      0        2 
   1    chr1_2646138     ZBoe    A    G        0      0        2 
   1    chr1_2646138     ZGre    A    G        0      0        2 
   1    chr1_2646138     ZHar    A    G        0      0        2 
   1    chr1_2646138   Sample    A    G        0      0        2 
   1    chr1_2646657     AAsi    C    T        0      0        2 
   1    chr1_2646657     AKia    C    T        0      0        2 
   1    chr1_2646657     AOna    C    T        0      0        2 
   1    chr1_2646657     ASom    C    T        0      0        2 
   1    chr1_2646657     HCab    C    T        0      0        2 
   1    chr1_2646657     HPrz    C    T        0      0        2 
   1    chr1_2646657     ZBoe    C    T      0.5      1        2 
   1    chr1_2646657     ZGre    C    T        0      0        2 
   1    chr1_2646657     ZHar    C    T      0.5      1        2 
   1    chr1_2646657   Sample    C    T        0      0        2 
   1    chr1_2647124     AAsi    A    G        0      0        2 
   1    chr1_2647124     AKia    A    G        1      2        2 
   1    chr1_2647124     AOna    A    G        0      0        2 
   1    chr1_2647124     ASom    A    G        0      0        2 
   1    chr1_2647124     HCab    A    G        0      0        2 
   1    chr1_2647124     HPrz    A    G        0      0        2 
   1    chr1_2647124     ZBoe    A    G        0      0        2 
   1    chr1_2647124     ZGre    A    G        0      0        2 
   1    chr1_2647124     ZHar    A    G        0      0        2 
   1    chr1_2647124   Sample    A    G        0      0        2 
   1    chr1_2648173     AAsi    C    G        0      0        2 
   1    chr1_2648173     AKia    C    G        0      0        2 
   1    chr1_2648173     AOna    C    G        0      0        2 
   1    chr1_2648173     ASom    C    G        0      0        2 
   1    chr1_2648173     HCab    C    G        0      0        2 
   1    chr1_2648173     HPrz    C    G        0      0        2 
   1    chr1_2648173     ZBoe    C    G        1      2        2 
   1    chr1_2648173     ZGre    C    G        1      2        2 
   1    chr1_2648173     ZHar    C    G        0      0        2 
   1    chr1_2648173   Sample    C    G        0      0        2 
   1    chr1_2650564     AAsi    A    G        0      0        2 
   1    chr1_2650564     AKia    A    G        0      0        2 
   1    chr1_2650564     AOna    A    G        0      0        2 
   1    chr1_2650564     ASom    A    G        0      0        2 
   1    chr1_2650564     HCab    A    G        1      2        2 
   1    chr1_2650564     HPrz    A    G        1      2        2 
   1    chr1_2650564     ZBoe    A    G        0      0        2 
   1    chr1_2650564     ZGre    A    G        0      0        2 
   1    chr1_2650564     ZHar    A    G        0      0        2 
   1    chr1_2650564   Sample    A    G        1      2        2 
   1    chr1_2654608     AAsi    G    C        0      0        2 
   1    chr1_2654608     AKia    G    C        0      0        2 
   1    chr1_2654608     AOna    G    C        0      0        2 
   1    chr1_2654608     ASom    G    C        0      0        2 
   1    chr1_2654608     HCab    G    C        0      0        2 
   1    chr1_2654608     HPrz    G    C        0      0        2 
   1    chr1_2654608     ZBoe    G    C        0      0        2 
   1    chr1_2654608     ZGre    G    C        1      2        2 
   1    chr1_2654608     ZHar    G    C        0      0        2 
   1    chr1_2654608   Sample    G    C        0      0        2 
   1    chr1_2655089     AAsi    G    C        0      0        2 
   1    chr1_2655089     AKia    G    C        0      0        2 
   1    chr1_2655089     AOna    G    C        0      0        2 
   1    chr1_2655089     ASom    G    C        0      0        2 
   1    chr1_2655089     HCab    G    C        1      2        2 
   1    chr1_2655089     HPrz    G    C        1      2        2 
   1    chr1_2655089     ZBoe    G    C        0      0        2 
   1    chr1_2655089     ZGre    G    C        0      0        2 
   1    chr1_2655089     ZHar    G    C        0      0        2 
   1    chr1_2655089   Sample    G    C        1      2        2 
   1    chr1_2659119     AAsi    A    T        0      0        2 
   1    chr1_2659119     AKia    A    T        0      0        2 
   1    chr1_2659119     AOna    A    T        0      0        2 
   1    chr1_2659119     ASom    A    T        0      0        2 
   1    chr1_2659119     HCab    A    T        1      2        2 
   1    chr1_2659119     HPrz    A    T        1      2        2 
   1    chr1_2659119     ZBoe    A    T        0      0        2 
   1    chr1_2659119     ZGre    A    T        0      0        2 
   1    chr1_2659119     ZHar    A    T        0      0        2 
   1    chr1_2659119   Sample    A    T        1      2        2 
   1    chr1_2672590     AAsi    C    T        0      0        2 
   1    chr1_2672590     AKia    C    T        0      0        2 
   1    chr1_2672590     AOna    C    T        0      0        2 
   1    chr1_2672590     ASom    C    T        0      0        2 
   1    chr1_2672590     HCab    C    T        0      0        2 
   1    chr1_2672590     HPrz    C    T        0      0        2 
   1    chr1_2672590     ZBoe    C    T      0.5      1        2 
   1    chr1_2672590     ZGre    C    T        0      0        2 
   1    chr1_2672590     ZHar    C    T        0      0        2 
   1    chr1_2672590   Sample    C    T        0      0        2 
   1    chr1_2679413     AAsi    T    C      0.5      1        2 
   1    chr1_2679413     AKia    T    C        0      0        2 
   1    chr1_2679413     AOna    T    C        0      0        2 
   1    chr1_2679413     ASom    T    C        0      0        2 
   1    chr1_2679413     HCab    T    C        0      0        2 
   1    chr1_2679413     HPrz    T    C        0      0        2 
   1    chr1_2679413     ZBoe    T    C        0      0        2 
   1    chr1_2679413     ZGre    T    C        0      0        2 
   1    chr1_2679413     ZHar    T    C        0      0        2 
   1    chr1_2679413   Sample    T    C        0      0        2 
   1    chr1_2680449     AAsi    C    A        0      0        2 
   1    chr1_2680449     AKia    C    A        0      0        2 
   1    chr1_2680449     AOna    C    A        0      0        2 
   1    chr1_2680449     ASom    C    A        0      0        2 
   1    chr1_2680449     HCab    C    A        0      0        2 
   1    chr1_2680449     HPrz    C    A        0      0        2 
   1    chr1_2680449     ZBoe    C    A      0.5      1        2 
   1    chr1_2680449     ZGre    C    A        0      0        2 
   1    chr1_2680449     ZHar    C    A        0      0        2 
   1    chr1_2680449   Sample    C    A        0      0        2 
   1    chr1_2687138     AAsi    A    G        0      0        2 
   1    chr1_2687138     AKia    A    G        0      0        2 
   1    chr1_2687138     AOna    A    G      0.5      1        2 
   1    chr1_2687138     ASom    A    G        0      0        2 
   1    chr1_2687138     HCab    A    G        0      0        2 
   1    chr1_2687138     HPrz    A    G        0      0        2 
   1    chr1_2687138     ZBoe    A    G        0      0        2 
   1    chr1_2687138     ZGre    A    G        0      0        2 
   1    chr1_2687138     ZHar    A    G        0      0        2 
   1    chr1_2687138   Sample    A    G        0      0        2 
   1    chr1_2690038     AAsi    C    G        0      0        2 
   1    chr1_2690038     AKia    C    G        1      2        2 
   1    chr1_2690038     AOna    C    G        0      0        2 
   1    chr1_2690038     ASom    C    G        0      0        2 
   1    chr1_2690038     HCab    C    G        0      0        2 
   1    chr1_2690038     HPrz    C    G        0      0        2 
   1    chr1_2690038     ZBoe    C    G        0      0        2 
   1    chr1_2690038     ZGre    C    G        0      0        2 
   1    chr1_2690038     ZHar    C    G        0      0        2 
   1    chr1_2690038   Sample    C    G        0      0        2 
   1    chr1_2691693     AAsi    T    G        0      0        2 
   1    chr1_2691693     AKia    T    G        0      0        2 
   1    chr1_2691693     AOna    T    G      0.5      1        2 
   1    chr1_2691693     ASom    T    G        0      0        2 
   1    chr1_2691693     HCab    T    G        0      0        2 
   1    chr1_2691693     HPrz    T    G        0      0        2 
   1    chr1_2691693     ZBoe    T    G        0      0        2 
   1    chr1_2691693     ZGre    T    G        0      0        2 
   1    chr1_2691693     ZHar    T    G        0      0        2 
   1    chr1_2691693   Sample    T    G        0      0        2 
   1    chr1_2702628     AAsi    G    A        0      0        2 
   1    chr1_2702628     AKia    G    A        0      0        2 
   1    chr1_2702628     AOna    G    A        0      0        2 
   1    chr1_2702628     ASom    G    A        0      0        2 
   1    chr1_2702628     HCab    G    A        0      0        2 
   1    chr1_2702628     HPrz    G    A        0      0        2 
   1    chr1_2702628     ZBoe    G    A        0      0        2 
   1    chr1_2702628     ZGre    G    A        0      0        2 
   1    chr1_2702628     ZHar    G    A      0.5      1        2 
   1    chr1_2702628   Sample    G    A        0      0        2 
   1    chr1_2717575     AAsi    A    C        0      0        2 
   1    chr1_2717575     AKia    A    C        1      2        2 
   1    chr1_2717575     AOna    A    C        0      0        2 
   1    chr1_2717575     ASom    A    C        0      0        2 
   1    chr1_2717575     HCab    A    C        1      2        2 
   1    chr1_2717575     HPrz    A    C        1      2        2 
   1    chr1_2717575     ZBoe    A    C        0      0        2 
   1    chr1_2717575     ZGre    A    C        0      0        2 
   1    chr1_2717575     ZHar    A    C        0      0        2 
   1    chr1_2717575   Sample    A    C        1      2        2 
   1    chr1_2722765     AAsi    C    G        0      0        2 
   1    chr1_2722765     AKia    C    G        0      0        2 
   1    chr1_2722765     AOna    C    G        0      0        2 
   1    chr1_2722765     ASom    C    G        0      0        2 
   1    chr1_2722765     HCab    C    G        0      0        2 
   1    chr1_2722765     HPrz    C    G        0      0        2 
   1    chr1_2722765     ZBoe    C    G      0.5      1        2 
   1    chr1_2722765     ZGre    C    G        0      0        2 
   1    chr1_2722765     ZHar    C    G        0      0        2 
   1    chr1_2722765   Sample    C    G        0      0        2 
   1    chr1_2725062     AAsi    G    A        0      0        2 
   1    chr1_2725062     AKia    G    A        0      0        2 
   1    chr1_2725062     AOna    G    A      0.5      1        2 
   1    chr1_2725062     ASom    G    A        0      0        2 
   1    chr1_2725062     HCab    G    A      0.5      1        2 
   1    chr1_2725062     HPrz    G    A      0.5      1        2 
   1    chr1_2725062     ZBoe    G    A        0      0        2 
   1    chr1_2725062     ZGre    G    A        0      0        2 
   1    chr1_2725062     ZHar    G    A        0      0        2 
   1    chr1_2725062   Sample    G    A        1      2        2 
   1    chr1_2728796     AAsi    G    A        0      0        2 
   1    chr1_2728796     AKia    G    A        0      0        2 
   1    chr1_2728796     AOna    G    A        0      0        2 
   1    chr1_2728796     ASom    G    A        0      0        2 
   1    chr1_2728796     HCab    G    A        1      2        2 
   1    chr1_2728796     HPrz    G    A        1      2        2 
   1    chr1_2728796     ZBoe    G    A        0      0        2 
   1    chr1_2728796     ZGre    G    A        0      0        2 
   1    chr1_2728796     ZHar    G    A        0      0        2 
   1    chr1_2728796   Sample    G    A        1      2        2 
   1    chr1_2729123     AAsi    T    C        0      0        2 
   1    chr1_2729123     AKia    T    C        0      0        2 
   1    chr1_2729123     AOna    T    C        0      0        2 
   1    chr1_2729123     ASom    T    C        0      0        2 
   1    chr1_2729123     HCab    T    C        0      0        2 
   1    chr1_2729123     HPrz    T    C        0      0        2 
   1    chr1_2729123     ZBoe    T    C        1      2        2 
   1    chr1_2729123     ZGre    T    C        0      0        2 
   1    chr1_2729123     ZHar    T    C        0      0        2 
   1    chr1_2729123   Sample    T    C        0      0        2 
   1    chr1_2732601     AAsi    T    C        0      0        2 
   1    chr1_2732601     AKia    T    C        0      0        2 
   1    chr1_2732601     AOna    T    C        0      0        2 
   1    chr1_2732601     ASom    T    C        0      0        2 
   1    chr1_2732601     HCab    T    C        1      2        2 
   1    chr1_2732601     HPrz    T    C        1      2        2 
   1    chr1_2732601     ZBoe    T    C        0      0        2 
   1    chr1_2732601     ZGre    T    C        0      0        2 
   1    chr1_2732601     ZHar    T    C        0      0        2 
   1    chr1_2732601   Sample    T    C        1      2        2 
   1    chr1_2735663     AAsi    T    C        1      2        2 
   1    chr1_2735663     AKia    T    C        0      0        2 
   1    chr1_2735663     AOna    T    C        0      0        2 
   1    chr1_2735663     ASom    T    C        0      0        2 
   1    chr1_2735663     HCab    T    C        0      0        2 
   1    chr1_2735663     HPrz    T    C        0      0        2 
   1    chr1_2735663     ZBoe    T    C        0      0        2 
   1    chr1_2735663     ZGre    T    C        0      0        2 
   1    chr1_2735663     ZHar    T    C        0      0        2 
   1    chr1_2735663   Sample    T    C        0      0        2 
   1    chr1_2735768     AAsi    A    T        0      0        2 
   1    chr1_2735768     AKia    A    T        0      0        2 
   1    chr1_2735768     AOna    A    T        0      0        2 
   1    chr1_2735768     ASom    A    T        1      2        2 
   1    chr1_2735768     HCab    A    T        0      0        2 
   1    chr1_2735768     HPrz    A    T        0      0        2 
   1    chr1_2735768     ZBoe    A    T        0      0        2 
   1    chr1_2735768     ZGre    A    T        0      0        2 
   1    chr1_2735768     ZHar    A    T        0      0        2 
   1    chr1_2735768   Sample    A    T        0      0        2 
   1    chr1_2740150     AAsi    C    G        0      0        2 
   1    chr1_2740150     AKia    C    G        0      0        2 
   1    chr1_2740150     AOna    C    G        0      0        2 
   1    chr1_2740150     ASom    C    G        0      0        2 
   1    chr1_2740150     HCab    C    G        0      0        2 
   1    chr1_2740150     HPrz    C    G        0      0        2 
   1    chr1_2740150     ZBoe    C    G      0.5      1        2 
   1    chr1_2740150     ZGre    C    G        0      0        2 
   1    chr1_2740150     ZHar    C    G        0      0        2 
   1    chr1_2740150   Sample    C    G        0      0        2 
   1    chr1_2743960     AAsi    T    C        0      0        2 
   1    chr1_2743960     AKia    T    C        0      0        2 
   1    chr1_2743960     AOna    T    C        0      0        2 
   1    chr1_2743960     ASom    T    C        0      0        2 
   1    chr1_2743960     HCab    T    C        0      0        2 
   1    chr1_2743960     HPrz    T    C        0      0        2 
   1    chr1_2743960     ZBoe    T    C        1      2        2 
   1    chr1_2743960     ZGre    T    C        0      0        2 
   1    chr1_2743960     ZHar    T    C        0      0        2 
   1    chr1_2743960   Sample    T    C        0      0        2 
   1    chr1_2744168     AAsi    T    C        0      0        2 
   1    chr1_2744168     AKia    T    C        0      0        2 
   1    chr1_2744168     AOna    T    C        0      0        2 
   1    chr1_2744168     ASom    T    C        0      0        2 
   1    chr1_2744168     HCab    T    C        0      0        2 
   1    chr1_2744168     HPrz    T    C        0      0        2 
   1    chr1_2744168     ZBoe    T    C        1      2        2 
   1    chr1_2744168     ZGre    T    C        0      0        2 
   1    chr1_2744168     ZHar    T    C        0      0        2 
   1    chr1_2744168   Sample    T    C        0      0        2 
   1    chr1_2744260     AAsi    G    A        0      0        2 
   1    chr1_2744260     AKia    G    A        0      0        2 
   1    chr1_2744260     AOna    G    A        0      0        2 
   1    chr1_2744260     ASom    G    A        0      0        2 
   1    chr1_2744260     HCab    G    A        1      2        2 
   1    chr1_2744260     HPrz    G    A        1      2        2 
   1    chr1_2744260     ZBoe    G    A        0      0        2 
   1    chr1_2744260     ZGre    G    A        0      0        2 
   1    chr1_2744260     ZHar    G    A        0      0        2 
   1    chr1_2744260   Sample    G    A        1      2        2 
   1    chr1_2746737     AAsi    G    C        1      2        2 
   1    chr1_2746737     AKia    G    C        0      0        2 
   1    chr1_2746737     AOna    G    C        0      0        2 
   1    chr1_2746737     ASom    G    C        1      2        2 
   1    chr1_2746737     HCab    G    C        0      0        2 
   1    chr1_2746737     HPrz    G    C        0      0        2 
   1    chr1_2746737     ZBoe    G    C        0      0        2 
   1    chr1_2746737     ZGre    G    C        0      0        2 
   1    chr1_2746737     ZHar    G    C        0      0        2 
   1    chr1_2746737   Sample    G    C        0      0        2 
   1    chr1_2750638     AAsi    T    A        0      0        2 
   1    chr1_2750638     AKia    T    A        0      0        2 
   1    chr1_2750638     AOna    T    A        0      0        2 
   1    chr1_2750638     ASom    T    A        0      0        2 
   1    chr1_2750638     HCab    T    A        0      0        2 
   1    chr1_2750638     HPrz    T    A        0      0        2 
   1    chr1_2750638     ZBoe    T    A      0.5      1        2 
   1    chr1_2750638     ZGre    T    A        0      0        2 
   1    chr1_2750638     ZHar    T    A        0      0        2 
   1    chr1_2750638   Sample    T    A        0      0        2 
   1    chr1_2753013     AAsi    A    T        0      0        2 
   1    chr1_2753013     AKia    A    T        0      0        2 
   1    chr1_2753013     AOna    A    T        0      0        2 
   1    chr1_2753013     ASom    A    T        0      0        2 
   1    chr1_2753013     HCab    A    T        0      0        2 
   1    chr1_2753013     HPrz    A    T        0      0        2 
   1    chr1_2753013     ZBoe    A    T        0      0        2 
   1    chr1_2753013     ZGre    A    T        0      0        2 
   1    chr1_2753013     ZHar    A    T        1      2        2 
   1    chr1_2753013   Sample    A    T        0      0        2 
   1    chr1_2754765     AAsi    G    A        0      0        2 
   1    chr1_2754765     AKia    G    A        0      0        2 
   1    chr1_2754765     AOna    G    A        0      0        2 
   1    chr1_2754765     ASom    G    A        0      0        2 
   1    chr1_2754765     HCab    G    A        1      2        2 
   1    chr1_2754765     HPrz    G    A        1      2        2 
   1    chr1_2754765     ZBoe    G    A        0      0        2 
   1    chr1_2754765     ZGre    G    A        0      0        2 
   1    chr1_2754765     ZHar    G    A        0      0        2 
   1    chr1_2754765   Sample    G    A        1      2        2 
   1    chr1_2755034     AAsi    C    T        0      0        2 
   1    chr1_2755034     AKia    C    T        0      0        2 
   1    chr1_2755034     AOna    C    T        0      0        2 
   1    chr1_2755034     ASom    C    T        0      0        2 
   1    chr1_2755034     HCab    C    T        0      0        2 
   1    chr1_2755034     HPrz    C    T        0      0        2 
   1    chr1_2755034     ZBoe    C    T      0.5      1        2 
   1    chr1_2755034     ZGre    C    T        0      0        2 
   1    chr1_2755034     ZHar    C    T        0      0        2 
   1    chr1_2755034   Sample    C    T        0      0        2 
   1    chr1_2761309     AAsi    T    C        0      0        2 
   1    chr1_2761309     AKia    T    C        0      0        2 
   1    chr1_2761309     AOna    T    C        0      0        2 
   1    chr1_2761309     ASom    T    C        0      0        2 
   1    chr1_2761309     HCab    T    C        0      0        2 
   1    chr1_2761309     HPrz    T    C        0      0        2 
   1    chr1_2761309     ZBoe    T    C      0.5      1        2 
   1    chr1_2761309     ZGre    T    C        0      0        2 
   1    chr1_2761309     ZHar    T    C        0      0        2 
   1    chr1_2761309   Sample    T    C        0      0        2 
   1    chr1_2762195     AAsi    C    A        0      0        2 
   1    chr1_2762195     AKia    C    A        0      0        2 
   1    chr1_2762195     AOna    C    A        0      0        2 
   1    chr1_2762195     ASom    C    A        0      0        2 
   1    chr1_2762195     HCab    C    A        0      0        2 
   1    chr1_2762195     HPrz    C    A        0      0        2 
   1    chr1_2762195     ZBoe    C    A        0      0        2 
   1    chr1_2762195     ZGre    C    A        0      0        2 
   1    chr1_2762195     ZHar    C    A        1      2        2 
   1    chr1_2762195   Sample    C    A        0      0        2 
   1    chr1_2762815     AAsi    T    C        0      0        2 
   1    chr1_2762815     AKia    T    C      0.5      1        2 
   1    chr1_2762815     AOna    T    C        0      0        2 
   1    chr1_2762815     ASom    T    C        0      0        2 
   1    chr1_2762815     HCab    T    C        0      0        2 
   1    chr1_2762815     HPrz    T    C        0      0        2 
   1    chr1_2762815     ZBoe    T    C        0      0        2 
   1    chr1_2762815     ZGre    T    C        0      0        2 
   1    chr1_2762815     ZHar    T    C        0      0        2 
   1    chr1_2762815   Sample    T    C        0      0        2 
   1    chr1_2763604     AAsi    A    G        0      0        2 
   1    chr1_2763604     AKia    A    G        0      0        2 
   1    chr1_2763604     AOna    A    G        0      0        2 
   1    chr1_2763604     ASom    A    G        0      0        2 
   1    chr1_2763604     HCab    A    G        1      2        2 
   1    chr1_2763604     HPrz    A    G        1      2        2 
   1    chr1_2763604     ZBoe    A    G        0      0        2 
   1    chr1_2763604     ZGre    A    G        0      0        2 
   1    chr1_2763604     ZHar    A    G        0      0        2 
   1    chr1_2763604   Sample    A    G        1      2        2 
   1    chr1_2764135     AAsi    A    G        0      0        2 
   1    chr1_2764135     AKia    A    G        0      0        2 
   1    chr1_2764135     AOna    A    G        0      0        2 
   1    chr1_2764135     ASom    A    G        0      0        2 
   1    chr1_2764135     HCab    A    G        0      0        2 
   1    chr1_2764135     HPrz    A    G        0      0        2 
   1    chr1_2764135     ZBoe    A    G        0      0        2 
   1    chr1_2764135     ZGre    A    G        1      2        2 
   1    chr1_2764135     ZHar    A    G        0      0        2 
   1    chr1_2764135   Sample    A    G        0      0        2 
   1    chr1_2767190     AAsi    G    A        0      0        2 
   1    chr1_2767190     AKia    G    A        0      0        2 
   1    chr1_2767190     AOna    G    A        0      0        2 
   1    chr1_2767190     ASom    G    A        0      0        2 
   1    chr1_2767190     HCab    G    A        1      2        2 
   1    chr1_2767190     HPrz    G    A        1      2        2 
   1    chr1_2767190     ZBoe    G    A        0      0        2 
   1    chr1_2767190     ZGre    G    A        0      0        2 
   1    chr1_2767190     ZHar    G    A        0      0        2 
   1    chr1_2767190   Sample    G    A        1      2        2 
   1    chr1_2767431     AAsi    A    G        0      0        2 
   1    chr1_2767431     AKia    A    G        0      0        2 
   1    chr1_2767431     AOna    A    G        0      0        2 
   1    chr1_2767431     ASom    A    G        0      0        2 
   1    chr1_2767431     HCab    A    G        1      2        2 
   1    chr1_2767431     HPrz    A    G        1      2        2 
   1    chr1_2767431     ZBoe    A    G        0      0        2 
   1    chr1_2767431     ZGre    A    G        0      0        2 
   1    chr1_2767431     ZHar    A    G        0      0        2 
   1    chr1_2767431   Sample    A    G        1      2        2 
   1    chr1_2772988     AAsi    A    G        1      2        2 
   1    chr1_2772988     AKia    A    G        0      0        2 
   1    chr1_2772988     AOna    A    G        0      0        2 
   1    chr1_2772988     ASom    A    G        0      0        2 
   1    chr1_2772988     HCab    A    G        0      0        2 
   1    chr1_2772988     HPrz    A    G        0      0        2 
   1    chr1_2772988     ZBoe    A    G        0      0        2 
   1    chr1_2772988     ZGre    A    G        0      0        2 
   1    chr1_2772988     ZHar    A    G        0      0        2 
   1    chr1_2772988   Sample    A    G        0      0        2 
   1    chr1_2774140     AAsi    A    G        0      0        2 
   1    chr1_2774140     AKia    A    G        0      0        2 
   1    chr1_2774140     AOna    A    G        0      0        2 
   1    chr1_2774140     ASom    A    G        0      0        2 
   1    chr1_2774140     HCab    A    G        0      0        2 
   1    chr1_2774140     HPrz    A    G        0      0        2 
   1    chr1_2774140     ZBoe    A    G        0      0        2 
   1    chr1_2774140     ZGre    A    G        1      2        2 
   1    chr1_2774140     ZHar    A    G        0      0        2 
   1    chr1_2774140   Sample    A    G        0      0        2 
   1    chr1_2774279     AAsi    A    G        0      0        2 
   1    chr1_2774279     AKia    A    G        1      2        2 
   1    chr1_2774279     AOna    A    G        1      2        2 
   1    chr1_2774279     ASom    A    G        0      0        2 
   1    chr1_2774279     HCab    A    G        0      0        2 
   1    chr1_2774279     HPrz    A    G        0      0        2 
   1    chr1_2774279     ZBoe    A    G        0      0        2 
   1    chr1_2774279     ZGre    A    G        0      0        2 
   1    chr1_2774279     ZHar    A    G        0      0        2 
   1    chr1_2774279   Sample    A    G        0      0        2 
   1    chr1_2776013     AAsi    A    G        0      0        2 
   1    chr1_2776013     AKia    A    G        0      0        2 
   1    chr1_2776013     AOna    A    G        0      0        2 
   1    chr1_2776013     ASom    A    G        0      0        2 
   1    chr1_2776013     HCab    A    G        0      0        2 
   1    chr1_2776013     HPrz    A    G        0      0        2 
   1    chr1_2776013     ZBoe    A    G        0      0        2 
   1    chr1_2776013     ZGre    A    G        0      0        2 
   1    chr1_2776013     ZHar    A    G      0.5      1        2 
   1    chr1_2776013   Sample    A    G        0      0        2 
   1    chr1_2777499     AAsi    A    G        0      0        2 
   1    chr1_2777499     AKia    A    G        0      0        2 
   1    chr1_2777499     AOna    A    G        0      0        2 
   1    chr1_2777499     ASom    A    G        1      2        2 
   1    chr1_2777499     HCab    A    G        0      0        2 
   1    chr1_2777499     HPrz    A    G        0      0        2 
   1    chr1_2777499     ZBoe    A    G        0      0        2 
   1    chr1_2777499     ZGre    A    G        0      0        2 
   1    chr1_2777499     ZHar    A    G        0      0        2 
   1    chr1_2777499   Sample    A    G        0      0        2 
   1    chr1_2780678     AAsi    A    G        1      2        2 
   1    chr1_2780678     AKia    A    G        0      0        2 
   1    chr1_2780678     AOna    A    G        0      0        2 
   1    chr1_2780678     ASom    A    G        1      2        2 
   1    chr1_2780678     HCab    A    G        0      0        2 
   1    chr1_2780678     HPrz    A    G        0      0        2 
   1    chr1_2780678     ZBoe    A    G        1      2        2 
   1    chr1_2780678     ZGre    A    G        1      2        2 
   1    chr1_2780678     ZHar    A    G        1      2        2 
   1    chr1_2780678   Sample    A    G        0      0        2 
   1    chr1_2783988     AAsi    A    C        0      0        2 
   1    chr1_2783988     AKia    A    C        0      0        2 
   1    chr1_2783988     AOna    A    C      0.5      1        2 
   1    chr1_2783988     ASom    A    C        0      0        2 
   1    chr1_2783988     HCab    A    C        0      0        2 
   1    chr1_2783988     HPrz    A    C        0      0        2 
   1    chr1_2783988     ZBoe    A    C        0      0        2 
   1    chr1_2783988     ZGre    A    C        0      0        2 
   1    chr1_2783988     ZHar    A    C        0      0        2 
   1    chr1_2783988   Sample    A    C        0      0        2 
   1    chr1_2785488     AAsi    A    C        0      0        2 
   1    chr1_2785488     AKia    A    C        0      0        2 
   1    chr1_2785488     AOna    A    C        0      0        2 
   1    chr1_2785488     ASom    A    C        0      0        2 
   1    chr1_2785488     HCab    A    C        0      0        2 
   1    chr1_2785488     HPrz    A    C        0      0        2 
   1    chr1_2785488     ZBoe    A    C        0      0        2 
   1    chr1_2785488     ZGre    A    C        0      0        2 
   1    chr1_2785488     ZHar    A    C        1      2        2 
   1    chr1_2785488   Sample    A    C        0      0        2 
   1    chr1_2790992     AAsi    A    G        0      0        2 
   1    chr1_2790992     AKia    A    G        0      0        2 
   1    chr1_2790992     AOna    A    G        0      0        2 
   1    chr1_2790992     ASom    A    G        1      2        2 
   1    chr1_2790992     HCab    A    G        0      0        2 
   1    chr1_2790992     HPrz    A    G        0      0        2 
   1    chr1_2790992     ZBoe    A    G        0      0        2 
   1    chr1_2790992     ZGre    A    G        0      0        2 
   1    chr1_2790992     ZHar    A    G        0      0        2 
   1    chr1_2790992   Sample    A    G        0      0        2 
   1    chr1_2804890     AAsi    G    A        0      0        2 
   1    chr1_2804890     AKia    G    A        0      0        2 
   1    chr1_2804890     AOna    G    A        0      0        2 
   1    chr1_2804890     ASom    G    A        0      0        2 
   1    chr1_2804890     HCab    G    A        1      2        2 
   1    chr1_2804890     HPrz    G    A        1      2        2 
   1    chr1_2804890     ZBoe    G    A        0      0        2 
   1    chr1_2804890     ZGre    G    A        0      0        2 
   1    chr1_2804890     ZHar    G    A        0      0        2 
   1    chr1_2804890   Sample    G    A        1      2        2 
   1    chr1_2814052     AAsi    G    A        0      0        2 
   1    chr1_2814052     AKia    G    A        0      0        2 
   1    chr1_2814052     AOna    G    A        0      0        2 
   1    chr1_2814052     ASom    G    A        0      0        2 
   1    chr1_2814052     HCab    G    A        0      0        2 
   1    chr1_2814052     HPrz    G    A      0.5      1        2 
   1    chr1_2814052     ZBoe    G    A        0      0        2 
   1    chr1_2814052     ZGre    G    A        0      0        2 
   1    chr1_2814052     ZHar    G    A        0      0        2 
   1    chr1_2814052   Sample    G    A        1      2        2 
   1    chr1_2822201     AAsi    C    A        0      0        2 
   1    chr1_2822201     AKia    C    A        0      0        2 
   1    chr1_2822201     AOna    C    A        0      0        2 
   1    chr1_2822201     ASom    C    A        0      0        2 
   1    chr1_2822201     HCab    C    A        1      2        2 
   1    chr1_2822201     HPrz    C    A        1      2        2 
   1    chr1_2822201     ZBoe    C    A        0      0        2 
   1    chr1_2822201     ZGre    C    A        0      0        2 
   1    chr1_2822201     ZHar    C    A        0      0        2 
   1    chr1_2822201   Sample    C    A        1      2        2 
   1    chr1_2822994     AAsi    G    A        0      0        2 
   1    chr1_2822994     AKia    G    A        0      0        2 
   1    chr1_2822994     AOna    G    A        0      0        2 
   1    chr1_2822994     ASom    G    A        0      0        2 
   1    chr1_2822994     HCab    G    A        0      0        2 
   1    chr1_2822994     HPrz    G    A        0      0        2 
   1    chr1_2822994     ZBoe    G    A        0      0        2 
   1    chr1_2822994     ZGre    G    A        0      0        2 
   1    chr1_2822994     ZHar    G    A        1      2        2 
   1    chr1_2822994   Sample    G    A        0      0        2 
   1    chr1_2829904     AAsi    G    T        0      0        2 
   1    chr1_2829904     AKia    G    T        0      0        2 
   1    chr1_2829904     AOna    G    T        0      0        2 
   1    chr1_2829904     ASom    G    T        0      0        2 
   1    chr1_2829904     HCab    G    T        1      2        2 
   1    chr1_2829904     HPrz    G    T        1      2        2 
   1    chr1_2829904     ZBoe    G    T        0      0        2 
   1    chr1_2829904     ZGre    G    T        0      0        2 
   1    chr1_2829904     ZHar    G    T        0      0        2 
   1    chr1_2829904   Sample    G    T        1      2        2 
   1    chr1_2838304     AAsi    T    C        0      0        2 
   1    chr1_2838304     AKia    T    C        0      0        2 
   1    chr1_2838304     AOna    T    C        0      0        2 
   1    chr1_2838304     ASom    T    C        0      0        2 
   1    chr1_2838304     HCab    T    C        1      2        2 
   1    chr1_2838304     HPrz    T    C        1      2        2 
   1    chr1_2838304     ZBoe    T    C        0      0        2 
   1    chr1_2838304     ZGre    T    C        0      0        2 
   1    chr1_2838304     ZHar    T    C        0      0        2 
   1    chr1_2838304   Sample    T    C        1      2        2 
   1    chr1_2839342     AAsi    A    G        0      0        2 
   1    chr1_2839342     AKia    A    G        0      0        2 
   1    chr1_2839342     AOna    A    G        0      0        2 
   1    chr1_2839342     ASom    A    G        0      0        2 
   1    chr1_2839342     HCab    A    G        0      0        2 
   1    chr1_2839342     HPrz    A    G        0      0        2 
   1    chr1_2839342     ZBoe    A    G        0      0        2 
   1    chr1_2839342     ZGre    A    G        1      2        2 
   1    chr1_2839342     ZHar    A    G        0      0        2 
   1    chr1_2839342   Sample    A    G        0      0        2 
   1    chr1_2857277     AAsi    C    T        0      0        2 
   1    chr1_2857277     AKia    C    T        0      0        2 
   1    chr1_2857277     AOna    C    T        0      0        2 
   1    chr1_2857277     ASom    C    T        0      0        2 
   1    chr1_2857277     HCab    C    T        0      0        2 
   1    chr1_2857277     HPrz    C    T        0      0        2 
   1    chr1_2857277     ZBoe    C    T      0.5      1        2 
   1    chr1_2857277     ZGre    C    T        0      0        2 
   1    chr1_2857277     ZHar    C    T        0      0        2 
   1    chr1_2857277   Sample    C    T        0      0        2 
   1    chr1_2860800     AAsi    A    C        0      0        2 
   1    chr1_2860800     AKia    A    C        0      0        2 
   1    chr1_2860800     AOna    A    C        0      0        2 
   1    chr1_2860800     ASom    A    C        0      0        2 
   1    chr1_2860800     HCab    A    C        0      0        2 
   1    chr1_2860800     HPrz    A    C        0      0        2 
   1    chr1_2860800     ZBoe    A    C        0      0        2 
   1    chr1_2860800     ZGre    A    C        0      0        2 
   1    chr1_2860800     ZHar    A    C      0.5      1        2 
   1    chr1_2860800   Sample    A    C        0      0        2 
   1    chr1_2860904     AAsi    T    C        0      0        2 
   1    chr1_2860904     AKia    T    C      0.5      1        2 
   1    chr1_2860904     AOna    T    C        0      0        2 
   1    chr1_2860904     ASom    T    C        0      0        2 
   1    chr1_2860904     HCab    T    C        0      0        2 
   1    chr1_2860904     HPrz    T    C        0      0        2 
   1    chr1_2860904     ZBoe    T    C        0      0        2 
   1    chr1_2860904     ZGre    T    C        0      0        2 
   1    chr1_2860904     ZHar    T    C        0      0        2 
   1    chr1_2860904   Sample    T    C        0      0        2 
   1    chr1_2869260     AAsi    A    G        0      0        2 
   1    chr1_2869260     AKia    A    G        0      0        2 
   1    chr1_2869260     AOna    A    G        0      0        2 
   1    chr1_2869260     ASom    A    G        0      0        2 
   1    chr1_2869260     HCab    A    G        1      2        2 
   1    chr1_2869260     HPrz    A    G        1      2        2 
   1    chr1_2869260     ZBoe    A    G        0      0        2 
   1    chr1_2869260     ZGre    A    G        0      0        2 
   1    chr1_2869260     ZHar    A    G        0      0        2 
   1    chr1_2869260   Sample    A    G        1      2        2 
   1    chr1_2869912     AAsi    T    C        0      0        2 
   1    chr1_2869912     AKia    T    C        0      0        2 
   1    chr1_2869912     AOna    T    C        0      0        2 
   1    chr1_2869912     ASom    T    C        0      0        2 
   1    chr1_2869912     HCab    T    C        1      2        2 
   1    chr1_2869912     HPrz    T    C        1      2        2 
   1    chr1_2869912     ZBoe    T    C        0      0        2 
   1    chr1_2869912     ZGre    T    C        0      0        2 
   1    chr1_2869912     ZHar    T    C        0      0        2 
   1    chr1_2869912   Sample    T    C        1      2        2 
   1    chr1_2871422     AAsi    G    C      0.5      1        2 
   1    chr1_2871422     AKia    G    C        0      0        2 
   1    chr1_2871422     AOna    G    C        0      0        2 
   1    chr1_2871422     ASom    G    C        0      0        2 
   1    chr1_2871422     HCab    G    C        0      0        2 
   1    chr1_2871422     HPrz    G    C        0      0        2 
   1    chr1_2871422     ZBoe    G    C        0      0        2 
   1    chr1_2871422     ZGre    G    C        0      0        2 
   1    chr1_2871422     ZHar    G    C        0      0        2 
   1    chr1_2871422   Sample    G    C        0      0        2 
   1    chr1_2876779     AAsi    A    G        0      0        2 
   1    chr1_2876779     AKia    A    G        0      0        2 
   1    chr1_2876779     AOna    A    G        0      0        2 
   1    chr1_2876779     ASom    A    G        0      0        2 
   1    chr1_2876779     HCab    A    G        1      2        2 
   1    chr1_2876779     HPrz    A    G        1      2        2 
   1    chr1_2876779     ZBoe    A    G        1      2        2 
   1    chr1_2876779     ZGre    A    G        0      0        2 
   1    chr1_2876779     ZHar    A    G        0      0        2 
   1    chr1_2876779   Sample    A    G        1      2        2 
   1    chr1_2877464     AAsi    T    A        0      0        2 
   1    chr1_2877464     AKia    T    A        0      0        2 
   1    chr1_2877464     AOna    T    A        0      0        2 
   1    chr1_2877464     ASom    T    A        0      0        2 
   1    chr1_2877464     HCab    T    A        1      2        2 
   1    chr1_2877464     HPrz    T    A        1      2        2 
   1    chr1_2877464     ZBoe    T    A        0      0        2 
   1    chr1_2877464     ZGre    T    A        0      0        2 
   1    chr1_2877464     ZHar    T    A        0      0        2 
   1    chr1_2877464   Sample    T    A        1      2        2 
   1    chr1_2878297     AAsi    T    A        1      2        2 
   1    chr1_2878297     AKia    T    A        0      0        2 
   1    chr1_2878297     AOna    T    A        0      0        2 
   1    chr1_2878297     ASom    T    A        1      2        2 
   1    chr1_2878297     HCab    T    A        0      0        2 
   1    chr1_2878297     HPrz    T    A        0      0        2 
   1    chr1_2878297     ZBoe    T    A        0      0        2 
   1    chr1_2878297     ZGre    T    A        0      0        2 
   1    chr1_2878297     ZHar    T    A        0      0        2 
   1    chr1_2878297   Sample    T    A        0      0        2 
   1    chr1_2878967     AAsi    G    A        0      0        2 
   1    chr1_2878967     AKia    G    A        0      0        2 
   1    chr1_2878967     AOna    G    A        0      0        2 
   1    chr1_2878967     ASom    G    A        0      0        2 
   1    chr1_2878967     HCab    G    A        1      2        2 
   1    chr1_2878967     HPrz    G    A        1      2        2 
   1    chr1_2878967     ZBoe    G    A        0      0        2 
   1    chr1_2878967     ZGre    G    A        0      0        2 
   1    chr1_2878967     ZHar    G    A        0      0        2 
   1    chr1_2878967   Sample    G    A        1      2        2 
   1    chr1_2882084     AAsi    G    C        0      0        2 
   1    chr1_2882084     AKia    G    C        0      0        2 
   1    chr1_2882084     AOna    G    C        0      0        2 
   1    chr1_2882084     ASom    G    C        0      0        2 
   1    chr1_2882084     HCab    G    C        0      0        2 
   1    chr1_2882084     HPrz    G    C        0      0        2 
   1    chr1_2882084     ZBoe    G    C        0      0        2 
   1    chr1_2882084     ZGre    G    C        0      0        2 
   1    chr1_2882084     ZHar    G    C        1      2        2 
   1    chr1_2882084   Sample    G    C        0      0        2 
   1    chr1_2882861     AAsi    T    G      0.5      1        2 
   1    chr1_2882861     AKia    T    G        0      0        2 
   1    chr1_2882861     AOna    T    G        0      0        2 
   1    chr1_2882861     ASom    T    G        0      0        2 
   1    chr1_2882861     HCab    T    G        0      0        2 
   1    chr1_2882861     HPrz    T    G        0      0        2 
   1    chr1_2882861     ZBoe    T    G        0      0        2 
   1    chr1_2882861     ZGre    T    G        0      0        2 
   1    chr1_2882861     ZHar    T    G        0      0        2 
   1    chr1_2882861   Sample    T    G        0      0        2 
   1    chr1_2890614     AAsi    A    G        0      0        2 
   1    chr1_2890614     AKia    A    G        0      0        2 
   1    chr1_2890614     AOna    A    G        0      0        2 
   1    chr1_2890614     ASom    A    G        0      0        2 
   1    chr1_2890614     HCab    A    G        0      0        2 
   1    chr1_2890614     HPrz    A    G        1      2        2 
   1    chr1_2890614     ZBoe    A    G        0      0        2 
   1    chr1_2890614     ZGre    A    G        0      0        2 
   1    chr1_2890614     ZHar    A    G        0      0        2 
   1    chr1_2890614   Sample    A    G        0      0        2 
   1    chr1_2891876     AAsi    G    A        0      0        2 
   1    chr1_2891876     AKia    G    A        0      0        2 
   1    chr1_2891876     AOna    G    A        0      0        2 
   1    chr1_2891876     ASom    G    A        0      0        2 
   1    chr1_2891876     HCab    G    A        0      0        2 
   1    chr1_2891876     HPrz    G    A        0      0        2 
   1    chr1_2891876     ZBoe    G    A        0      0        2 
   1    chr1_2891876     ZGre    G    A        1      2        2 
   1    chr1_2891876     ZHar    G    A        0      0        2 
   1    chr1_2891876   Sample    G    A        0      0        2 
   1    chr1_2894783     AAsi    G    A      0.5      1        2 
   1    chr1_2894783     AKia    G    A        0      0        2 
   1    chr1_2894783     AOna    G    A        0      0        2 
   1    chr1_2894783     ASom    G    A        0      0        2 
   1    chr1_2894783     HCab    G    A        0      0        2 
   1    chr1_2894783     HPrz    G    A        0      0        2 
   1    chr1_2894783     ZBoe    G    A        0      0        2 
   1    chr1_2894783     ZGre    G    A        0      0        2 
   1    chr1_2894783     ZHar    G    A        0      0        2 
   1    chr1_2894783   Sample    G    A        0      0        2 
   1    chr1_2896908     AAsi    G    A        0      0        2 
   1    chr1_2896908     AKia    G    A        0      0        2 
   1    chr1_2896908     AOna    G    A        0      0        2 
   1    chr1_2896908     ASom    G    A        0      0        2 
   1    chr1_2896908     HCab    G    A        0      0        2 
   1    chr1_2896908     HPrz    G    A        0      0        2 
   1    chr1_2896908     ZBoe    G    A      0.5      1        2 
   1    chr1_2896908     ZGre    G    A        0      0        2 
   1    chr1_2896908     ZHar    G    A        0      0        2 
   1    chr1_2896908   Sample    G    A        0      0        2 
   1    chr1_2899632     AAsi    A    C        0      0        2 
   1    chr1_2899632     AKia    A    C      0.5      1        2 
   1    chr1_2899632     AOna    A    C        0      0        2 
   1    chr1_2899632     ASom    A    C        0      0        2 
   1    chr1_2899632     HCab    A    C        0      0        2 
   1    chr1_2899632     HPrz    A    C        0      0        2 
   1    chr1_2899632     ZBoe    A    C        0      0        2 
   1    chr1_2899632     ZGre    A    C        0      0        2 
   1    chr1_2899632     ZHar    A    C        0      0        2 
   1    chr1_2899632   Sample    A    C        0      0        2 
   1    chr1_2902347     AAsi    A    G        0      0        2 
   1    chr1_2902347     AKia    A    G        0      0        2 
   1    chr1_2902347     AOna    A    G        0      0        2 
   1    chr1_2902347     ASom    A    G        0      0        2 
   1    chr1_2902347     HCab    A    G        0      0        2 
   1    chr1_2902347     HPrz    A    G        0      0        2 
   1    chr1_2902347     ZBoe    A    G        0      0        2 
   1    chr1_2902347     ZGre    A    G        1      2        2 
   1    chr1_2902347     ZHar    A    G        0      0        2 
   1    chr1_2902347   Sample    A    G        0      0        2 
   1    chr1_2902995     AAsi    A    T        0      0        2 
   1    chr1_2902995     AKia    A    T      0.5      1        2 
   1    chr1_2902995     AOna    A    T        0      0        2 
   1    chr1_2902995     ASom    A    T        0      0        2 
   1    chr1_2902995     HCab    A    T        0      0        2 
   1    chr1_2902995     HPrz    A    T        0      0        2 
   1    chr1_2902995     ZBoe    A    T        0      0        2 
   1    chr1_2902995     ZGre    A    T        0      0        2 
   1    chr1_2902995     ZHar    A    T        0      0        2 
   1    chr1_2902995   Sample    A    T        0      0        2 
   1    chr1_2906797     AAsi    A    G        0      0        2 
   1    chr1_2906797     AKia    A    G        0      0        2 
   1    chr1_2906797     AOna    A    G      0.5      1        2 
   1    chr1_2906797     ASom    A    G        0      0        2 
   1    chr1_2906797     HCab    A    G        0      0        2 
   1    chr1_2906797     HPrz    A    G        0      0        2 
   1    chr1_2906797     ZBoe    A    G        0      0        2 
   1    chr1_2906797     ZGre    A    G        0      0        2 
   1    chr1_2906797     ZHar    A    G        0      0        2 
   1    chr1_2906797   Sample    A    G        0      0        2 
   1    chr1_2907698     AAsi    C    T        0      0        2 
   1    chr1_2907698     AKia    C    T        1      2        2 
   1    chr1_2907698     AOna    C    T        0      0        2 
   1    chr1_2907698     ASom    C    T        0      0        2 
   1    chr1_2907698     HCab    C    T        0      0        2 
   1    chr1_2907698     HPrz    C    T        0      0        2 
   1    chr1_2907698     ZBoe    C    T        0      0        2 
   1    chr1_2907698     ZGre    C    T        0      0        2 
   1    chr1_2907698     ZHar    C    T        0      0        2 
   1    chr1_2907698   Sample    C    T        0      0        2 
   1    chr1_2907953     AAsi    C    T        0      0        2 
   1    chr1_2907953     AKia    C    T        0      0        2 
   1    chr1_2907953     AOna    C    T        0      0        2 
   1    chr1_2907953     ASom    C    T        0      0        2 
   1    chr1_2907953     HCab    C    T        1      2        2 
   1    chr1_2907953     HPrz    C    T        1      2        2 
   1    chr1_2907953     ZBoe    C    T        0      0        2 
   1    chr1_2907953     ZGre    C    T        0      0        2 
   1    chr1_2907953     ZHar    C    T        0      0        2 
   1    chr1_2907953   Sample    C    T        1      2        2 
   1    chr1_2907963     AAsi    G    A        0      0        2 
   1    chr1_2907963     AKia    G    A        0      0        2 
   1    chr1_2907963     AOna    G    A        0      0        2 
   1    chr1_2907963     ASom    G    A        0      0        2 
   1    chr1_2907963     HCab    G    A        1      2        2 
   1    chr1_2907963     HPrz    G    A        1      2        2 
   1    chr1_2907963     ZBoe    G    A        0      0        2 
   1    chr1_2907963     ZGre    G    A        0      0        2 
   1    chr1_2907963     ZHar    G    A        0      0        2 
   1    chr1_2907963   Sample    G    A        1      2        2 
   1    chr1_2908531     AAsi    A    C        0      0        2 
   1    chr1_2908531     AKia    A    C        0      0        2 
   1    chr1_2908531     AOna    A    C        0      0        2 
   1    chr1_2908531     ASom    A    C        0      0        2 
   1    chr1_2908531     HCab    A    C        1      2        2 
   1    chr1_2908531     HPrz    A    C        1      2        2 
   1    chr1_2908531     ZBoe    A    C        0      0        2 
   1    chr1_2908531     ZGre    A    C        0      0        2 
   1    chr1_2908531     ZHar    A    C        0      0        2 
   1    chr1_2908531   Sample    A    C        1      2        2 
   1    chr1_2911164     AAsi    C    T        0      0        2 
   1    chr1_2911164     AKia    C    T        0      0        2 
   1    chr1_2911164     AOna    C    T        0      0        2 
   1    chr1_2911164     ASom    C    T        0      0        2 
   1    chr1_2911164     HCab    C    T        1      2        2 
   1    chr1_2911164     HPrz    C    T        1      2        2 
   1    chr1_2911164     ZBoe    C    T        0      0        2 
   1    chr1_2911164     ZGre    C    T        0      0        2 
   1    chr1_2911164     ZHar    C    T        0      0        2 
   1    chr1_2911164   Sample    C    T        1      2        2 
   1    chr1_2914001     AAsi    C    T        0      0        2 
   1    chr1_2914001     AKia    C    T        0      0        2 
   1    chr1_2914001     AOna    C    T        0      0        2 
   1    chr1_2914001     ASom    C    T        0      0        2 
   1    chr1_2914001     HCab    C    T        1      2        2 
   1    chr1_2914001     HPrz    C    T        1      2        2 
   1    chr1_2914001     ZBoe    C    T        0      0        2 
   1    chr1_2914001     ZGre    C    T        0      0        2 
   1    chr1_2914001     ZHar    C    T        0      0        2 
   1    chr1_2914001   Sample    C    T        1      2        2 
   1    chr1_2914579     AAsi    C    G        0      0        2 
   1    chr1_2914579     AKia    C    G        0      0        2 
   1    chr1_2914579     AOna    C    G      0.5      1        2 
   1    chr1_2914579     ASom    C    G        0      0        2 
   1    chr1_2914579     HCab    C    G        0      0        2 
   1    chr1_2914579     HPrz    C    G        0      0        2 
   1    chr1_2914579     ZBoe    C    G        0      0        2 
   1    chr1_2914579     ZGre    C    G        0      0        2 
   1    chr1_2914579     ZHar    C    G        0      0        2 
   1    chr1_2914579   Sample    C    G        0      0        2 
   1    chr1_2919523     AAsi    C    G        0      0        2 
   1    chr1_2919523     AKia    C    G        0      0        2 
   1    chr1_2919523     AOna    C    G        0      0        2 
   1    chr1_2919523     ASom    C    G        0      0        2 
   1    chr1_2919523     HCab    C    G        1      2        2 
   1    chr1_2919523     HPrz    C    G        1      2        2 
   1    chr1_2919523     ZBoe    C    G        0      0        2 
   1    chr1_2919523     ZGre    C    G        0      0        2 
   1    chr1_2919523     ZHar    C    G        0      0        2 
   1    chr1_2919523   Sample    C    G        1      2        2 
   1    chr1_2920110     AAsi    A    G        0      0        2 
   1    chr1_2920110     AKia    A    G        0      0        2 
   1    chr1_2920110     AOna    A    G        0      0        2 
   1    chr1_2920110     ASom    A    G        0      0        2 
   1    chr1_2920110     HCab    A    G        0      0        2 
   1    chr1_2920110     HPrz    A    G        0      0        2 
   1    chr1_2920110     ZBoe    A    G      0.5      1        2 
   1    chr1_2920110     ZGre    A    G        0      0        2 
   1    chr1_2920110     ZHar    A    G        0      0        2 
   1    chr1_2920110   Sample    A    G        0      0        2 
   1    chr1_2925713     AAsi    A    G        0      0        2 
   1    chr1_2925713     AKia    A    G        0      0        2 
   1    chr1_2925713     AOna    A    G        0      0        2 
   1    chr1_2925713     ASom    A    G        0      0        2 
   1    chr1_2925713     HCab    A    G        0      0        2 
   1    chr1_2925713     HPrz    A    G        0      0        2 
   1    chr1_2925713     ZBoe    A    G      0.5      1        2 
   1    chr1_2925713     ZGre    A    G        0      0        2 
   1    chr1_2925713     ZHar    A    G        0      0        2 
   1    chr1_2925713   Sample    A    G        0      0        2 
   1    chr1_2927002     AAsi    A    G        0      0        2 
   1    chr1_2927002     AKia    A    G        1      2        2 
   1    chr1_2927002     AOna    A    G        0      0        2 
   1    chr1_2927002     ASom    A    G        0      0        2 
   1    chr1_2927002     HCab    A    G        0      0        2 
   1    chr1_2927002     HPrz    A    G        0      0        2 
   1    chr1_2927002     ZBoe    A    G        0      0        2 
   1    chr1_2927002     ZGre    A    G        0      0        2 
   1    chr1_2927002     ZHar    A    G        0      0        2 
   1    chr1_2927002   Sample    A    G        0      0        2 
   1    chr1_2929446     AAsi    A    G        0      0        2 
   1    chr1_2929446     AKia    A    G        0      0        2 
   1    chr1_2929446     AOna    A    G        0      0        2 
   1    chr1_2929446     ASom    A    G        0      0        2 
   1    chr1_2929446     HCab    A    G        1      2        2 
   1    chr1_2929446     HPrz    A    G        1      2        2 
   1    chr1_2929446     ZBoe    A    G        0      0        2 
   1    chr1_2929446     ZGre    A    G        0      0        2 
   1    chr1_2929446     ZHar    A    G        0      0        2 
   1    chr1_2929446   Sample    A    G        1      2        2 
   1    chr1_2930806     AAsi    C    T        0      0        2 
   1    chr1_2930806     AKia    C    T        0      0        2 
   1    chr1_2930806     AOna    C    T        0      0        2 
   1    chr1_2930806     ASom    C    T        0      0        2 
   1    chr1_2930806     HCab    C    T        0      0        2 
   1    chr1_2930806     HPrz    C    T        0      0        2 
   1    chr1_2930806     ZBoe    C    T        0      0        2 
   1    chr1_2930806     ZGre    C    T        0      0        2 
   1    chr1_2930806     ZHar    C    T      0.5      1        2 
   1    chr1_2930806   Sample    C    T        0      0        2 
   1    chr1_2935322     AAsi    C    T        0      0        2 
   1    chr1_2935322     AKia    C    T        0      0        2 
   1    chr1_2935322     AOna    C    T        0      0        2 
   1    chr1_2935322     ASom    C    T        0      0        2 
   1    chr1_2935322     HCab    C    T        1      2        2 
   1    chr1_2935322     HPrz    C    T        1      2        2 
   1    chr1_2935322     ZBoe    C    T        0      0        2 
   1    chr1_2935322     ZGre    C    T        0      0        2 
   1    chr1_2935322     ZHar    C    T        0      0        2 
   1    chr1_2935322   Sample    C    T        1      2        2 
   1    chr1_2936339     AAsi    A    G        0      0        2 
   1    chr1_2936339     AKia    A    G        0      0        2 
   1    chr1_2936339     AOna    A    G      0.5      1        2 
   1    chr1_2936339     ASom    A    G        0      0        2 
   1    chr1_2936339     HCab    A    G        0      0        2 
   1    chr1_2936339     HPrz    A    G        0      0        2 
   1    chr1_2936339     ZBoe    A    G        0      0        2 
   1    chr1_2936339     ZGre    A    G        0      0        2 
   1    chr1_2936339     ZHar    A    G        0      0        2 
   1    chr1_2936339   Sample    A    G        0      0        2 
   1    chr1_2937093     AAsi    T    C        0      0        2 
   1    chr1_2937093     AKia    T    C        0      0        2 
   1    chr1_2937093     AOna    T    C      0.5      1        2 
   1    chr1_2937093     ASom    T    C        0      0        2 
   1    chr1_2937093     HCab    T    C        0      0        2 
   1    chr1_2937093     HPrz    T    C        0      0        2 
   1    chr1_2937093     ZBoe    T    C        0      0        2 
   1    chr1_2937093     ZGre    T    C        0      0        2 
   1    chr1_2937093     ZHar    T    C        0      0        2 
   1    chr1_2937093   Sample    T    C        0      0        2 
   1    chr1_2939205     AAsi    T    C        0      0        2 
   1    chr1_2939205     AKia    T    C        0      0        2 
   1    chr1_2939205     AOna    T    C        1      2        2 
   1    chr1_2939205     ASom    T    C        0      0        2 
   1    chr1_2939205     HCab    T    C        0      0        2 
   1    chr1_2939205     HPrz    T    C        0      0        2 
   1    chr1_2939205     ZBoe    T    C        0      0        2 
   1    chr1_2939205     ZGre    T    C        0      0        2 
   1    chr1_2939205     ZHar    T    C        0      0        2 
   1    chr1_2939205   Sample    T    C        0      0        2 
   1    chr1_2942524     AAsi    G    T        0      0        2 
   1    chr1_2942524     AKia    G    T        0      0        2 
   1    chr1_2942524     AOna    G    T        0      0        2 
   1    chr1_2942524     ASom    G    T        0      0        2 
   1    chr1_2942524     HCab    G    T        1      2        2 
   1    chr1_2942524     HPrz    G    T        1      2        2 
   1    chr1_2942524     ZBoe    G    T        0      0        2 
   1    chr1_2942524     ZGre    G    T        0      0        2 
   1    chr1_2942524     ZHar    G    T        0      0        2 
   1    chr1_2942524   Sample    G    T        1      2        2 
   1    chr1_2943737     AAsi    G    C        0      0        2 
   1    chr1_2943737     AKia    G    C        0      0        2 
   1    chr1_2943737     AOna    G    C        0      0        2 
   1    chr1_2943737     ASom    G    C        0      0        2 
   1    chr1_2943737     HCab    G    C        1      2        2 
   1    chr1_2943737     HPrz    G    C        1      2        2 
   1    chr1_2943737     ZBoe    G    C        0      0        2 
   1    chr1_2943737     ZGre    G    C        0      0        2 
   1    chr1_2943737     ZHar    G    C        0      0        2 
   1    chr1_2943737   Sample    G    C        1      2        2 
   1    chr1_2947911     AAsi    A    G        1      2        2 
   1    chr1_2947911     AKia    A    G        0      0        2 
   1    chr1_2947911     AOna    A    G        0      0        2 
   1    chr1_2947911     ASom    A    G        0      0        2 
   1    chr1_2947911     HCab    A    G        0      0        2 
   1    chr1_2947911     HPrz    A    G        0      0        2 
   1    chr1_2947911     ZBoe    A    G        0      0        2 
   1    chr1_2947911     ZGre    A    G        0      0        2 
   1    chr1_2947911     ZHar    A    G        0      0        2 
   1    chr1_2947911   Sample    A    G        0      0        2 
   1    chr1_2952890     AAsi    G    A        0      0        2 
   1    chr1_2952890     AKia    G    A      0.5      1        2 
   1    chr1_2952890     AOna    G    A        1      2        2 
   1    chr1_2952890     ASom    G    A        0      0        2 
   1    chr1_2952890     HCab    G    A        0      0        2 
   1    chr1_2952890     HPrz    G    A        0      0        2 
   1    chr1_2952890     ZBoe    G    A        0      0        2 
   1    chr1_2952890     ZGre    G    A        0      0        2 
   1    chr1_2952890     ZHar    G    A        0      0        2 
   1    chr1_2952890   Sample    G    A        0      0        2 
   1    chr1_2955714     AAsi    A    G        0      0        2 
   1    chr1_2955714     AKia    A    G        0      0        2 
   1    chr1_2955714     AOna    A    G        0      0        2 
   1    chr1_2955714     ASom    A    G        0      0        2 
   1    chr1_2955714     HCab    A    G        0      0        2 
   1    chr1_2955714     HPrz    A    G        0      0        2 
   1    chr1_2955714     ZBoe    A    G        0      0        2 
   1    chr1_2955714     ZGre    A    G        0      0        2 
   1    chr1_2955714     ZHar    A    G        1      2        2 
   1    chr1_2955714   Sample    A    G        0      0        2 
   1    chr1_2965093     AAsi    C    G        0      0        2 
   1    chr1_2965093     AKia    C    G        0      0        2 
   1    chr1_2965093     AOna    C    G        0      0        2 
   1    chr1_2965093     ASom    C    G        0      0        2 
   1    chr1_2965093     HCab    C    G        1      2        2 
   1    chr1_2965093     HPrz    C    G        1      2        2 
   1    chr1_2965093     ZBoe    C    G        0      0        2 
   1    chr1_2965093     ZGre    C    G        0      0        2 
   1    chr1_2965093     ZHar    C    G        0      0        2 
   1    chr1_2965093   Sample    C    G        1      2        2 
   1    chr1_2967381     AAsi    C    T        0      0        2 
   1    chr1_2967381     AKia    C    T        0      0        2 
   1    chr1_2967381     AOna    C    T        0      0        2 
   1    chr1_2967381     ASom    C    T        0      0        2 
   1    chr1_2967381     HCab    C    T        1      2        2 
   1    chr1_2967381     HPrz    C    T        1      2        2 
   1    chr1_2967381     ZBoe    C    T        0      0        2 
   1    chr1_2967381     ZGre    C    T        0      0        2 
   1    chr1_2967381     ZHar    C    T        0      0        2 
   1    chr1_2967381   Sample    C    T        1      2        2 
   1    chr1_2968515     AAsi    C    T        0      0        2 
   1    chr1_2968515     AKia    C    T        0      0        2 
   1    chr1_2968515     AOna    C    T        0      0        2 
   1    chr1_2968515     ASom    C    T        0      0        2 
   1    chr1_2968515     HCab    C    T        0      0        2 
   1    chr1_2968515     HPrz    C    T        0      0        2 
   1    chr1_2968515     ZBoe    C    T      0.5      1        2 
   1    chr1_2968515     ZGre    C    T        0      0        2 
   1    chr1_2968515     ZHar    C    T        0      0        2 
   1    chr1_2968515   Sample    C    T        0      0        2 
   1    chr1_2976349     AAsi    G    A        0      0        2 
   1    chr1_2976349     AKia    G    A        0      0        2 
   1    chr1_2976349     AOna    G    A        0      0        2 
   1    chr1_2976349     ASom    G    A        0      0        2 
   1    chr1_2976349     HCab    G    A        0      0        2 
   1    chr1_2976349     HPrz    G    A        0      0        2 
   1    chr1_2976349     ZBoe    G    A        1      2        2 
   1    chr1_2976349     ZGre    G    A        1      2        2 
   1    chr1_2976349     ZHar    G    A        1      2        2 
   1    chr1_2976349   Sample    G    A        0      0        2 
   1    chr1_2976991     AAsi    C    T        0      0        2 
   1    chr1_2976991     AKia    C    T        0      0        2 
   1    chr1_2976991     AOna    C    T        0      0        2 
   1    chr1_2976991     ASom    C    T        0      0        2 
   1    chr1_2976991     HCab    C    T        1      2        2 
   1    chr1_2976991     HPrz    C    T        1      2        2 
   1    chr1_2976991     ZBoe    C    T        0      0        2 
   1    chr1_2976991     ZGre    C    T        0      0        2 
   1    chr1_2976991     ZHar    C    T        0      0        2 
   1    chr1_2976991   Sample    C    T        1      2        2 
   1    chr1_2979531     AAsi    A    C        0      0        2 
   1    chr1_2979531     AKia    A    C        0      0        2 
   1    chr1_2979531     AOna    A    C        0      0        2 
   1    chr1_2979531     ASom    A    C        0      0        2 
   1    chr1_2979531     HCab    A    C        0      0        2 
   1    chr1_2979531     HPrz    A    C        0      0        2 
   1    chr1_2979531     ZBoe    A    C      0.5      1        2 
   1    chr1_2979531     ZGre    A    C        0      0        2 
   1    chr1_2979531     ZHar    A    C        0      0        2 
   1    chr1_2979531   Sample    A    C        0      0        2 
   1    chr1_2980469     AAsi    A    G        0      0        2 
   1    chr1_2980469     AKia    A    G        0      0        2 
   1    chr1_2980469     AOna    A    G        0      0        2 
   1    chr1_2980469     ASom    A    G        0      0        2 
   1    chr1_2980469     HCab    A    G        0      0        2 
   1    chr1_2980469     HPrz    A    G        0      0        2 
   1    chr1_2980469     ZBoe    A    G        1      2        2 
   1    chr1_2980469     ZGre    A    G        1      2        2 
   1    chr1_2980469     ZHar    A    G        1      2        2 
   1    chr1_2980469   Sample    A    G        0      0        2 
   1    chr1_2983922     AAsi    G    T        0      0        2 
   1    chr1_2983922     AKia    G    T        0      0        2 
   1    chr1_2983922     AOna    G    T        0      0        2 
   1    chr1_2983922     ASom    G    T        0      0        2 
   1    chr1_2983922     HCab    G    T        0      0        2 
   1    chr1_2983922     HPrz    G    T        0      0        2 
   1    chr1_2983922     ZBoe    G    T        1      2        2 
   1    chr1_2983922     ZGre    G    T        0      0        2 
   1    chr1_2983922     ZHar    G    T        0      0        2 
   1    chr1_2983922   Sample    G    T        0      0        2 
   1    chr1_2989779     AAsi    G    A        0      0        2 
   1    chr1_2989779     AKia    G    A        0      0        2 
   1    chr1_2989779     AOna    G    A        0      0        2 
   1    chr1_2989779     ASom    G    A        0      0        2 
   1    chr1_2989779     HCab    G    A        1      2        2 
   1    chr1_2989779     HPrz    G    A        1      2        2 
   1    chr1_2989779     ZBoe    G    A        0      0        2 
   1    chr1_2989779     ZGre    G    A        0      0        2 
   1    chr1_2989779     ZHar    G    A        0      0        2 
   1    chr1_2989779   Sample    G    A        1      2        2 
   1    chr1_2995634     AAsi    G    T        0      0        2 
   1    chr1_2995634     AKia    G    T        0      0        2 
   1    chr1_2995634     AOna    G    T        0      0        2 
   1    chr1_2995634     ASom    G    T        0      0        2 
   1    chr1_2995634     HCab    G    T        1      2        2 
   1    chr1_2995634     HPrz    G    T        1      2        2 
   1    chr1_2995634     ZBoe    G    T        0      0        2 
   1    chr1_2995634     ZGre    G    T        0      0        2 
   1    chr1_2995634     ZHar    G    T        0      0        2 
   1    chr1_2995634   Sample    G    T        1      2        2 
   1    chr1_2996145     AAsi    T    C        0      0        2 
   1    chr1_2996145     AKia    T    C        0      0        2 
   1    chr1_2996145     AOna    T    C      0.5      1        2 
   1    chr1_2996145     ASom    T    C        0      0        2 
   1    chr1_2996145     HCab    T    C        0      0        2 
   1    chr1_2996145     HPrz    T    C        0      0        2 
   1    chr1_2996145     ZBoe    T    C        1      2        2 
   1    chr1_2996145     ZGre    T    C        1      2        2 
   1    chr1_2996145     ZHar    T    C        1      2        2 
   1    chr1_2996145   Sample    T    C        0      0        2 
   1    chr1_2997959     AAsi    C    T        0      0        2 
   1    chr1_2997959     AKia    C    T        0      0        2 
   1    chr1_2997959     AOna    C    T        0      0        2 
   1    chr1_2997959     ASom    C    T        0      0        2 
   1    chr1_2997959     HCab    C    T        0      0        2 
   1    chr1_2997959     HPrz    C    T        0      0        2 
   1    chr1_2997959     ZBoe    C    T      0.5      1        2 
   1    chr1_2997959     ZGre    C    T        0      0        2 
   1    chr1_2997959     ZHar    C    T        0      0        2 
   1    chr1_2997959   Sample    C    T        0      0        2 
   1    chr1_2999218     AAsi    C    G        0      0        2 
   1    chr1_2999218     AKia    C    G        0      0        2 
   1    chr1_2999218     AOna    C    G        0      0        2 
   1    chr1_2999218     ASom    C    G        0      0        2 
   1    chr1_2999218     HCab    C    G        0      0        2 
   1    chr1_2999218     HPrz    C    G        0      0        2 
   1    chr1_2999218     ZBoe    C    G      0.5      1        2 
   1    chr1_2999218     ZGre    C    G        0      0        2 
   1    chr1_2999218     ZHar    C    G        0      0        2 
   1    chr1_2999218   Sample    C    G        0      0        2 
   1    chr1_3005039     AAsi    G    C        0      0        2 
   1    chr1_3005039     AKia    G    C        0      0        2 
   1    chr1_3005039     AOna    G    C        0      0        2 
   1    chr1_3005039     ASom    G    C        0      0        2 
   1    chr1_3005039     HCab    G    C        0      0        2 
   1    chr1_3005039     HPrz    G    C        0      0        2 
   1    chr1_3005039     ZBoe    G    C        0      0        2 
   1    chr1_3005039     ZGre    G    C        1      2        2 
   1    chr1_3005039     ZHar    G    C        0      0        2 
   1    chr1_3005039   Sample    G    C        0      0        2 
   1    chr1_3009054     AAsi    A    G        0      0        2 
   1    chr1_3009054     AKia    A    G        0      0        2 
   1    chr1_3009054     AOna    A    G        0      0        2 
   1    chr1_3009054     ASom    A    G        0      0        2 
   1    chr1_3009054     HCab    A    G        0      0        2 
   1    chr1_3009054     HPrz    A    G      0.5      1        2 
   1    chr1_3009054     ZBoe    A    G        0      0        2 
   1    chr1_3009054     ZGre    A    G        0      0        2 
   1    chr1_3009054     ZHar    A    G        0      0        2 
   1    chr1_3009054   Sample    A    G        0      0        2 
   1    chr1_3015938     AAsi    A    G        0      0        2 
   1    chr1_3015938     AKia    A    G        0      0        2 
   1    chr1_3015938     AOna    A    G        0      0        2 
   1    chr1_3015938     ASom    A    G        0      0        2 
   1    chr1_3015938     HCab    A    G        0      0        2 
   1    chr1_3015938     HPrz    A    G        0      0        2 
   1    chr1_3015938     ZBoe    A    G        0      0        2 
   1    chr1_3015938     ZGre    A    G        0      0        2 
   1    chr1_3015938     ZHar    A    G        1      2        2 
   1    chr1_3015938   Sample    A    G        0      0        2 
   1    chr1_3018264     AAsi    G    T        0      0        2 
   1    chr1_3018264     AKia    G    T        0      0        2 
   1    chr1_3018264     AOna    G    T        0      0        2 
   1    chr1_3018264     ASom    G    T        0      0        2 
   1    chr1_3018264     HCab    G    T        1      2        2 
   1    chr1_3018264     HPrz    G    T        1      2        2 
   1    chr1_3018264     ZBoe    G    T        0      0        2 
   1    chr1_3018264     ZGre    G    T        0      0        2 
   1    chr1_3018264     ZHar    G    T        0      0        2 
   1    chr1_3018264   Sample    G    T        1      2        2 
   1    chr1_3020564     AAsi    G    A        0      0        2 
   1    chr1_3020564     AKia    G    A        0      0        2 
   1    chr1_3020564     AOna    G    A        0      0        2 
   1    chr1_3020564     ASom    G    A        0      0        2 
   1    chr1_3020564     HCab    G    A        1      2        2 
   1    chr1_3020564     HPrz    G    A        1      2        2 
   1    chr1_3020564     ZBoe    G    A        0      0        2 
   1    chr1_3020564     ZGre    G    A        0      0        2 
   1    chr1_3020564     ZHar    G    A        0      0        2 
   1    chr1_3020564   Sample    G    A        1      2        2 
   1    chr1_3020856     AAsi    C    T        0      0        2 
   1    chr1_3020856     AKia    C    T        0      0        2 
   1    chr1_3020856     AOna    C    T        0      0        2 
   1    chr1_3020856     ASom    C    T        0      0        2 
   1    chr1_3020856     HCab    C    T        1      2        2 
   1    chr1_3020856     HPrz    C    T        1      2        2 
   1    chr1_3020856     ZBoe    C    T        0      0        2 
   1    chr1_3020856     ZGre    C    T        0      0        2 
   1    chr1_3020856     ZHar    C    T        0      0        2 
   1    chr1_3020856   Sample    C    T        1      2        2 
   1    chr1_3021423     AAsi    A    G        0      0        2 
   1    chr1_3021423     AKia    A    G        0      0        2 
   1    chr1_3021423     AOna    A    G        0      0        2 
   1    chr1_3021423     ASom    A    G        0      0        2 
   1    chr1_3021423     HCab    A    G        0      0        2 
   1    chr1_3021423     HPrz    A    G        0      0        2 
   1    chr1_3021423     ZBoe    A    G      0.5      1        2 
   1    chr1_3021423     ZGre    A    G        0      0        2 
   1    chr1_3021423     ZHar    A    G        0      0        2 
   1    chr1_3021423   Sample    A    G        0      0        2 
   1    chr1_3025795     AAsi    A    G        1      2        2 
   1    chr1_3025795     AKia    A    G        0      0        2 
   1    chr1_3025795     AOna    A    G        0      0        2 
   1    chr1_3025795     ASom    A    G        1      2        2 
   1    chr1_3025795     HCab    A    G        1      2        2 
   1    chr1_3025795     HPrz    A    G        1      2        2 
   1    chr1_3025795     ZBoe    A    G        0      0        2 
   1    chr1_3025795     ZGre    A    G        0      0        2 
   1    chr1_3025795     ZHar    A    G        0      0        2 
   1    chr1_3025795   Sample    A    G        1      2        2 
   1    chr1_3028338     AAsi    T    C        1      2        2 
   1    chr1_3028338     AKia    T    C        1      2        2 
   1    chr1_3028338     AOna    T    C      0.5      1        2 
   1    chr1_3028338     ASom    T    C        1      2        2 
   1    chr1_3028338     HCab    T    C        0      0        2 
   1    chr1_3028338     HPrz    T    C        0      0        2 
   1    chr1_3028338     ZBoe    T    C        0      0        2 
   1    chr1_3028338     ZGre    T    C        0      0        2 
   1    chr1_3028338     ZHar    T    C        0      0        2 
   1    chr1_3028338   Sample    T    C        0      0        2 
   1    chr1_3033011     AAsi    T    C        0      0        2 
   1    chr1_3033011     AKia    T    C        0      0        2 
   1    chr1_3033011     AOna    T    C        0      0        2 
   1    chr1_3033011     ASom    T    C        0      0        2 
   1    chr1_3033011     HCab    T    C        1      2        2 
   1    chr1_3033011     HPrz    T    C        1      2        2 
   1    chr1_3033011     ZBoe    T    C        0      0        2 
   1    chr1_3033011     ZGre    T    C        0      0        2 
   1    chr1_3033011     ZHar    T    C        0      0        2 
   1    chr1_3033011   Sample    T    C        1      2        2 
   1    chr1_3039442     AAsi    A    C        0      0        2 
   1    chr1_3039442     AKia    A    C        0      0        2 
   1    chr1_3039442     AOna    A    C        0      0        2 
   1    chr1_3039442     ASom    A    C        0      0        2 
   1    chr1_3039442     HCab    A    C        0      0        2 
   1    chr1_3039442     HPrz    A    C        0      0        2 
   1    chr1_3039442     ZBoe    A    C        0      0        2 
   1    chr1_3039442     ZGre    A    C        0      0        2 
   1    chr1_3039442     ZHar    A    C        1      2        2 
   1    chr1_3039442   Sample    A    C        0      0        2 
   1    chr1_3040598     AAsi    T    C        0      0        2 
   1    chr1_3040598     AKia    T    C        0      0        2 
   1    chr1_3040598     AOna    T    C        0      0        2 
   1    chr1_3040598     ASom    T    C        0      0        2 
   1    chr1_3040598     HCab    T    C        1      2        2 
   1    chr1_3040598     HPrz    T    C        1      2        2 
   1    chr1_3040598     ZBoe    T    C        0      0        2 
   1    chr1_3040598     ZGre    T    C        0      0        2 
   1    chr1_3040598     ZHar    T    C        0      0        2 
   1    chr1_3040598   Sample    T    C        1      2        2 
   1    chr1_3041119     AAsi    A    G        0      0        2 
   1    chr1_3041119     AKia    A    G        0      0        2 
   1    chr1_3041119     AOna    A    G        0      0        2 
   1    chr1_3041119     ASom    A    G        0      0        2 
   1    chr1_3041119     HCab    A    G        0      0        2 
   1    chr1_3041119     HPrz    A    G        0      0        2 
   1    chr1_3041119     ZBoe    A    G        1      2        2 
   1    chr1_3041119     ZGre    A    G        0      0        2 
   1    chr1_3041119     ZHar    A    G        0      0        2 
   1    chr1_3041119   Sample    A    G        0      0        2 
   1    chr1_3042271     AAsi    T    C        0      0        2 
   1    chr1_3042271     AKia    T    C      0.5      1        2 
   1    chr1_3042271     AOna    T    C        0      0        2 
   1    chr1_3042271     ASom    T    C        0      0        2 
   1    chr1_3042271     HCab    T    C        0      0        2 
   1    chr1_3042271     HPrz    T    C        0      0        2 
   1    chr1_3042271     ZBoe    T    C        0      0        2 
   1    chr1_3042271     ZGre    T    C        0      0        2 
   1    chr1_3042271     ZHar    T    C        0      0        2 
   1    chr1_3042271   Sample    T    C        0      0        2 
   1    chr1_3055442     AAsi    A    G        0      0        2 
   1    chr1_3055442     AKia    A    G        0      0        2 
   1    chr1_3055442     AOna    A    G        0      0        2 
   1    chr1_3055442     ASom    A    G        0      0        2 
   1    chr1_3055442     HCab    A    G        1      2        2 
   1    chr1_3055442     HPrz    A    G        1      2        2 
   1    chr1_3055442     ZBoe    A    G        0      0        2 
   1    chr1_3055442     ZGre    A    G        0      0        2 
   1    chr1_3055442     ZHar    A    G      0.5      1        2 
   1    chr1_3055442   Sample    A    G        1      2        2 
   1    chr1_3056621     AAsi    A    G        0      0        2 
   1    chr1_3056621     AKia    A    G        0      0        2 
   1    chr1_3056621     AOna    A    G        0      0        2 
   1    chr1_3056621     ASom    A    G        0      0        2 
   1    chr1_3056621     HCab    A    G        1      2        2 
   1    chr1_3056621     HPrz    A    G        0      0        2 
   1    chr1_3056621     ZBoe    A    G        0      0        2 
   1    chr1_3056621     ZGre    A    G        0      0        2 
   1    chr1_3056621     ZHar    A    G        0      0        2 
   1    chr1_3056621   Sample    A    G        1      2        2 
   1    chr1_3058316     AAsi    C    A        0      0        2 
   1    chr1_3058316     AKia    C    A        0      0        2 
   1    chr1_3058316     AOna    C    A        0      0        2 
   1    chr1_3058316     ASom    C    A        0      0        2 
   1    chr1_3058316     HCab    C    A        1      2        2 
   1    chr1_3058316     HPrz    C    A        1      2        2 
   1    chr1_3058316     ZBoe    C    A        0      0        2 
   1    chr1_3058316     ZGre    C    A        0      0        2 
   1    chr1_3058316     ZHar    C    A        0      0        2 
   1    chr1_3058316   Sample    C    A        1      2        2 
   1    chr1_3058724     AAsi    A    G        0      0        2 
   1    chr1_3058724     AKia    A    G        0      0        2 
   1    chr1_3058724     AOna    A    G        0      0        2 
   1    chr1_3058724     ASom    A    G        0      0        2 
   1    chr1_3058724     HCab    A    G        0      0        2 
   1    chr1_3058724     HPrz    A    G        0      0        2 
   1    chr1_3058724     ZBoe    A    G      0.5      1        2 
   1    chr1_3058724     ZGre    A    G        1      2        2 
   1    chr1_3058724     ZHar    A    G        0      0        2 
   1    chr1_3058724   Sample    A    G        0      0        2 
   1    chr1_3059127     AAsi    A    G        0      0        2 
   1    chr1_3059127     AKia    A    G        0      0        2 
   1    chr1_3059127     AOna    A    G        0      0        2 
   1    chr1_3059127     ASom    A    G        0      0        2 
   1    chr1_3059127     HCab    A    G        1      2        2 
   1    chr1_3059127     HPrz    A    G        1      2        2 
   1    chr1_3059127     ZBoe    A    G        0      0        2 
   1    chr1_3059127     ZGre    A    G        0      0        2 
   1    chr1_3059127     ZHar    A    G        0      0        2 
   1    chr1_3059127   Sample    A    G        1      2        2 
   1    chr1_3063951     AAsi    T    C        0      0        2 
   1    chr1_3063951     AKia    T    C        0      0        2 
   1    chr1_3063951     AOna    T    C        0      0        2 
   1    chr1_3063951     ASom    T    C        0      0        2 
   1    chr1_3063951     HCab    T    C        0      0        2 
   1    chr1_3063951     HPrz    T    C      0.5      1        2 
   1    chr1_3063951     ZBoe    T    C        0      0        2 
   1    chr1_3063951     ZGre    T    C        0      0        2 
   1    chr1_3063951     ZHar    T    C        0      0        2 
   1    chr1_3063951   Sample    T    C        0      0        2 
   1    chr1_3065136     AAsi    A    C        0      0        2 
   1    chr1_3065136     AKia    A    C        0      0        2 
   1    chr1_3065136     AOna    A    C        0      0        2 
   1    chr1_3065136     ASom    A    C        0      0        2 
   1    chr1_3065136     HCab    A    C      0.5      1        2 
   1    chr1_3065136     HPrz    A    C      0.5      1        2 
   1    chr1_3065136     ZBoe    A    C        0      0        2 
   1    chr1_3065136     ZGre    A    C        0      0        2 
   1    chr1_3065136     ZHar    A    C        0      0        2 
   1    chr1_3065136   Sample    A    C        0      0        2 
   1    chr1_3066127     AAsi    G    A        0      0        2 
   1    chr1_3066127     AKia    G    A        0      0        2 
   1    chr1_3066127     AOna    G    A        0      0        2 
   1    chr1_3066127     ASom    G    A        1      2        2 
   1    chr1_3066127     HCab    G    A        0      0        2 
   1    chr1_3066127     HPrz    G    A        0      0        2 
   1    chr1_3066127     ZBoe    G    A        0      0        2 
   1    chr1_3066127     ZGre    G    A        0      0        2 
   1    chr1_3066127     ZHar    G    A        0      0        2 
   1    chr1_3066127   Sample    G    A        0      0        2 
   1    chr1_3068521     AAsi    A    G        0      0        2 
   1    chr1_3068521     AKia    A    G        0      0        2 
   1    chr1_3068521     AOna    A    G        0      0        2 
   1    chr1_3068521     ASom    A    G        0      0        2 
   1    chr1_3068521     HCab    A    G        0      0        2 
   1    chr1_3068521     HPrz    A    G        0      0        2 
   1    chr1_3068521     ZBoe    A    G        0      0        2 
   1    chr1_3068521     ZGre    A    G        0      0        2 
   1    chr1_3068521     ZHar    A    G      0.5      1        2 
   1    chr1_3068521   Sample    A    G        0      0        2 
   1    chr1_3069111     AAsi    G    A        0      0        2 
   1    chr1_3069111     AKia    G    A        0      0        2 
   1    chr1_3069111     AOna    G    A        0      0        2 
   1    chr1_3069111     ASom    G    A        0      0        2 
   1    chr1_3069111     HCab    G    A        1      2        2 
   1    chr1_3069111     HPrz    G    A        1      2        2 
   1    chr1_3069111     ZBoe    G    A        0      0        2 
   1    chr1_3069111     ZGre    G    A        0      0        2 
   1    chr1_3069111     ZHar    G    A        0      0        2 
   1    chr1_3069111   Sample    G    A        1      2        2 
   1    chr1_3078949     AAsi    T    A        0      0        2 
   1    chr1_3078949     AKia    T    A        0      0        2 
   1    chr1_3078949     AOna    T    A        0      0        2 
   1    chr1_3078949     ASom    T    A        0      0        2 
   1    chr1_3078949     HCab    T    A        0      0        2 
   1    chr1_3078949     HPrz    T    A        0      0        2 
   1    chr1_3078949     ZBoe    T    A        0      0        2 
   1    chr1_3078949     ZGre    T    A        0      0        2 
   1    chr1_3078949     ZHar    T    A      0.5      1        2 
   1    chr1_3078949   Sample    T    A        0      0        2 
   1    chr1_3081289     AAsi    T    C        0      0        2 
   1    chr1_3081289     AKia    T    C        0      0        2 
   1    chr1_3081289     AOna    T    C        0      0        2 
   1    chr1_3081289     ASom    T    C        1      2        2 
   1    chr1_3081289     HCab    T    C        0      0        2 
   1    chr1_3081289     HPrz    T    C      0.5      1        2 
   1    chr1_3081289     ZBoe    T    C        0      0        2 
   1    chr1_3081289     ZGre    T    C        0      0        2 
   1    chr1_3081289     ZHar    T    C        0      0        2 
   1    chr1_3081289   Sample    T    C        0      0        2 
   1    chr1_3083816     AAsi    A    G        0      0        2 
   1    chr1_3083816     AKia    A    G        0      0        2 
   1    chr1_3083816     AOna    A    G        0      0        2 
   1    chr1_3083816     ASom    A    G        0      0        2 
   1    chr1_3083816     HCab    A    G        0      0        2 
   1    chr1_3083816     HPrz    A    G        0      0        2 
   1    chr1_3083816     ZBoe    A    G        0      0        2 
   1    chr1_3083816     ZGre    A    G        0      0        2 
   1    chr1_3083816     ZHar    A    G        1      2        2 
   1    chr1_3083816   Sample    A    G        0      0        2 
   1    chr1_3091917     AAsi    C    A        0      0        2 
   1    chr1_3091917     AKia    C    A        0      0        2 
   1    chr1_3091917     AOna    C    A        0      0        2 
   1    chr1_3091917     ASom    C    A        0      0        2 
   1    chr1_3091917     HCab    C    A        0      0        2 
   1    chr1_3091917     HPrz    C    A        0      0        2 
   1    chr1_3091917     ZBoe    C    A        0      0        2 
   1    chr1_3091917     ZGre    C    A        1      2        2 
   1    chr1_3091917     ZHar    C    A        0      0        2 
   1    chr1_3091917   Sample    C    A        0      0        2 
   1    chr1_3094643     AAsi    T    C        0      0        2 
   1    chr1_3094643     AKia    T    C        0      0        2 
   1    chr1_3094643     AOna    T    C        0      0        2 
   1    chr1_3094643     ASom    T    C        0      0        2 
   1    chr1_3094643     HCab    T    C        1      2        2 
   1    chr1_3094643     HPrz    T    C        1      2        2 
   1    chr1_3094643     ZBoe    T    C        0      0        2 
   1    chr1_3094643     ZGre    T    C        0      0        2 
   1    chr1_3094643     ZHar    T    C        0      0        2 
   1    chr1_3094643   Sample    T    C        1      2        2 
   1    chr1_3096452     AAsi    A    G        0      0        2 
   1    chr1_3096452     AKia    A    G        0      0        2 
   1    chr1_3096452     AOna    A    G        0      0        2 
   1    chr1_3096452     ASom    A    G        0      0        2 
   1    chr1_3096452     HCab    A    G        1      2        2 
   1    chr1_3096452     HPrz    A    G        1      2        2 
   1    chr1_3096452     ZBoe    A    G        0      0        2 
   1    chr1_3096452     ZGre    A    G        0      0        2 
   1    chr1_3096452     ZHar    A    G        0      0        2 
   1    chr1_3096452   Sample    A    G        1      2        2 
   1    chr1_3098358     AAsi    T    C        0      0        2 
   1    chr1_3098358     AKia    T    C        0      0        2 
   1    chr1_3098358     AOna    T    C        0      0        2 
   1    chr1_3098358     ASom    T    C        0      0        2 
   1    chr1_3098358     HCab    T    C        0      0        2 
   1    chr1_3098358     HPrz    T    C      0.5      1        2 
   1    chr1_3098358     ZBoe    T    C        0      0        2 
   1    chr1_3098358     ZGre    T    C        0      0        2 
   1    chr1_3098358     ZHar    T    C        0      0        2 
   1    chr1_3098358   Sample    T    C        0      0        2 
   1    chr1_3104872     AAsi    A    G        0      0        2 
   1    chr1_3104872     AKia    A    G        0      0        2 
   1    chr1_3104872     AOna    A    G        0      0        2 
   1    chr1_3104872     ASom    A    G        0      0        2 
   1    chr1_3104872     HCab    A    G        0      0        2 
   1    chr1_3104872     HPrz    A    G      0.5      1        2 
   1    chr1_3104872     ZBoe    A    G        0      0        2 
   1    chr1_3104872     ZGre    A    G        0      0        2 
   1    chr1_3104872     ZHar    A    G        0      0        2 
   1    chr1_3104872   Sample    A    G        1      2        2 
   1    chr1_3111348     AAsi    A    G        0      0        2 
   1    chr1_3111348     AKia    A    G        0      0        2 
   1    chr1_3111348     AOna    A    G        0      0        2 
   1    chr1_3111348     ASom    A    G        0      0        2 
   1    chr1_3111348     HCab    A    G      0.5      1        2 
   1    chr1_3111348     HPrz    A    G        0      0        2 
   1    chr1_3111348     ZBoe    A    G        0      0        2 
   1    chr1_3111348     ZGre    A    G        0      0        2 
   1    chr1_3111348     ZHar    A    G        0      0        2 
   1    chr1_3111348   Sample    A    G        0      0        2 
   1    chr1_3112080     AAsi    G    A        0      0        2 
   1    chr1_3112080     AKia    G    A        0      0        2 
   1    chr1_3112080     AOna    G    A      0.5      1        2 
   1    chr1_3112080     ASom    G    A        0      0        2 
   1    chr1_3112080     HCab    G    A        0      0        2 
   1    chr1_3112080     HPrz    G    A        0      0        2 
   1    chr1_3112080     ZBoe    G    A        0      0        2 
   1    chr1_3112080     ZGre    G    A        0      0        2 
   1    chr1_3112080     ZHar    G    A        0      0        2 
   1    chr1_3112080   Sample    G    A        0      0        2 
   1    chr1_3117379     AAsi    A    C        0      0        2 
   1    chr1_3117379     AKia    A    C        0      0        2 
   1    chr1_3117379     AOna    A    C        0      0        2 
   1    chr1_3117379     ASom    A    C        0      0        2 
   1    chr1_3117379     HCab    A    C      0.5      1        2 
   1    chr1_3117379     HPrz    A    C        0      0        2 
   1    chr1_3117379     ZBoe    A    C        0      0        2 
   1    chr1_3117379     ZGre    A    C        0      0        2 
   1    chr1_3117379     ZHar    A    C        0      0        2 
   1    chr1_3117379   Sample    A    C        0      0        2 
   1    chr1_3117621     AAsi    T    C        0      0        2 
   1    chr1_3117621     AKia    T    C        0      0        2 
   1    chr1_3117621     AOna    T    C      0.5      1        2 
   1    chr1_3117621     ASom    T    C        0      0        2 
   1    chr1_3117621     HCab    T    C        0      0        2 
   1    chr1_3117621     HPrz    T    C        0      0        2 
   1    chr1_3117621     ZBoe    T    C      0.5      1        2 
   1    chr1_3117621     ZGre    T    C        1      2        2 
   1    chr1_3117621     ZHar    T    C        0      0        2 
   1    chr1_3117621   Sample    T    C        0      0        2 
   1    chr1_3117971     AAsi    T    C        0      0        2 
   1    chr1_3117971     AKia    T    C        0      0        2 
   1    chr1_3117971     AOna    T    C      0.5      1        2 
   1    chr1_3117971     ASom    T    C        0      0        2 
   1    chr1_3117971     HCab    T    C        0      0        2 
   1    chr1_3117971     HPrz    T    C        0      0        2 
   1    chr1_3117971     ZBoe    T    C        0      0        2 
   1    chr1_3117971     ZGre    T    C        0      0        2 
   1    chr1_3117971     ZHar    T    C        0      0        2 
   1    chr1_3117971   Sample    T    C        0      0        2 
   1    chr1_3118519     AAsi    G    A        0      0        2 
   1    chr1_3118519     AKia    G    A        0      0        2 
   1    chr1_3118519     AOna    G    A        0      0        2 
   1    chr1_3118519     ASom    G    A        0      0        2 
   1    chr1_3118519     HCab    G    A        0      0        2 
   1    chr1_3118519     HPrz    G    A        0      0        2 
   1    chr1_3118519     ZBoe    G    A      0.5      1        2 
   1    chr1_3118519     ZGre    G    A        1      2        2 
   1    chr1_3118519     ZHar    G    A        0      0        2 
   1    chr1_3118519   Sample    G    A        0      0        2 
   1    chr1_3120180     AAsi    A    G        0      0        2 
   1    chr1_3120180     AKia    A    G        0      0        2 
   1    chr1_3120180     AOna    A    G        0      0        2 
   1    chr1_3120180     ASom    A    G        0      0        2 
   1    chr1_3120180     HCab    A    G        0      0        2 
   1    chr1_3120180     HPrz    A    G        0      0        2 
   1    chr1_3120180     ZBoe    A    G        1      2        2 
   1    chr1_3120180     ZGre    A    G        1      2        2 
   1    chr1_3120180     ZHar    A    G        1      2        2 
   1    chr1_3120180   Sample    A    G        0      0        2 
   1    chr1_3125048     AAsi    T    C        0      0        2 
   1    chr1_3125048     AKia    T    C        0      0        2 
   1    chr1_3125048     AOna    T    C        0      0        2 
   1    chr1_3125048     ASom    T    C        0      0        2 
   1    chr1_3125048     HCab    T    C      0.5      1        2 
   1    chr1_3125048     HPrz    T    C        0      0        2 
   1    chr1_3125048     ZBoe    T    C        0      0        2 
   1    chr1_3125048     ZGre    T    C        0      0        2 
   1    chr1_3125048     ZHar    T    C        0      0        2 
   1    chr1_3125048   Sample    T    C        0      0        2 
   1    chr1_3132428     AAsi    T    C        0      0        2 
   1    chr1_3132428     AKia    T    C        0      0        2 
   1    chr1_3132428     AOna    T    C        1      2        2 
   1    chr1_3132428     ASom    T    C        0      0        2 
   1    chr1_3132428     HCab    T    C        0      0        2 
   1    chr1_3132428     HPrz    T    C        0      0        2 
   1    chr1_3132428     ZBoe    T    C        0      0        2 
   1    chr1_3132428     ZGre    T    C        0      0        2 
   1    chr1_3132428     ZHar    T    C        0      0        2 
   1    chr1_3132428   Sample    T    C        0      0        2 
   1    chr1_3137820     AAsi    T    C        0      0        2 
   1    chr1_3137820     AKia    T    C        0      0        2 
   1    chr1_3137820     AOna    T    C        0      0        2 
   1    chr1_3137820     ASom    T    C        0      0        2 
   1    chr1_3137820     HCab    T    C        0      0        2 
   1    chr1_3137820     HPrz    T    C        0      0        2 
   1    chr1_3137820     ZBoe    T    C        0      0        2 
   1    chr1_3137820     ZGre    T    C        0      0        2 
   1    chr1_3137820     ZHar    T    C      0.5      1        2 
   1    chr1_3137820   Sample    T    C        0      0        2 
   1    chr1_3138632     AAsi    G    A        0      0        2 
   1    chr1_3138632     AKia    G    A        0      0        2 
   1    chr1_3138632     AOna    G    A        0      0        2 
   1    chr1_3138632     ASom    G    A        1      2        2 
   1    chr1_3138632     HCab    G    A        0      0        2 
   1    chr1_3138632     HPrz    G    A        0      0        2 
   1    chr1_3138632     ZBoe    G    A        0      0        2 
   1    chr1_3138632     ZGre    G    A        0      0        2 
   1    chr1_3138632     ZHar    G    A        0      0        2 
   1    chr1_3138632   Sample    G    A        0      0        2 
   1    chr1_3139695     AAsi    C    T        0      0        2 
   1    chr1_3139695     AKia    C    T        0      0        2 
   1    chr1_3139695     AOna    C    T        0      0        2 
   1    chr1_3139695     ASom    C    T        0      0        2 
   1    chr1_3139695     HCab    C    T        1      2        2 
   1    chr1_3139695     HPrz    C    T        1      2        2 
   1    chr1_3139695     ZBoe    C    T        0      0        2 
   1    chr1_3139695     ZGre    C    T        0      0        2 
   1    chr1_3139695     ZHar    C    T        0      0        2 
   1    chr1_3139695   Sample    C    T        1      2        2 
   1    chr1_3141471     AAsi    G    A        0      0        2 
   1    chr1_3141471     AKia    G    A        0      0        2 
   1    chr1_3141471     AOna    G    A        0      0        2 
   1    chr1_3141471     ASom    G    A        0      0        2 
   1    chr1_3141471     HCab    G    A        0      0        2 
   1    chr1_3141471     HPrz    G    A        0      0        2 
   1    chr1_3141471     ZBoe    G    A      0.5      1        2 
   1    chr1_3141471     ZGre    G    A        1      2        2 
   1    chr1_3141471     ZHar    G    A        0      0        2 
   1    chr1_3141471   Sample    G    A        0      0        2 
   1    chr1_3143503     AAsi    A    G        0      0        2 
   1    chr1_3143503     AKia    A    G        0      0        2 
   1    chr1_3143503     AOna    A    G        0      0        2 
   1    chr1_3143503     ASom    A    G        0      0        2 
   1    chr1_3143503     HCab    A    G        0      0        2 
   1    chr1_3143503     HPrz    A    G        0      0        2 
   1    chr1_3143503     ZBoe    A    G        0      0        2 
   1    chr1_3143503     ZGre    A    G        0      0        2 
   1    chr1_3143503     ZHar    A    G        1      2        2 
   1    chr1_3143503   Sample    A    G        0      0        2 
   1    chr1_3144327     AAsi    G    T        0      0        2 
   1    chr1_3144327     AKia    G    T        0      0        2 
   1    chr1_3144327     AOna    G    T        0      0        2 
   1    chr1_3144327     ASom    G    T        0      0        2 
   1    chr1_3144327     HCab    G    T        0      0        2 
   1    chr1_3144327     HPrz    G    T        0      0        2 
   1    chr1_3144327     ZBoe    G    T      0.5      1        2 
   1    chr1_3144327     ZGre    G    T        0      0        2 
   1    chr1_3144327     ZHar    G    T        0      0        2 
   1    chr1_3144327   Sample    G    T        0      0        2 
   1    chr1_3148315     AAsi    G    A        0      0        2 
   1    chr1_3148315     AKia    G    A        0      0        2 
   1    chr1_3148315     AOna    G    A        0      0        2 
   1    chr1_3148315     ASom    G    A        0      0        2 
   1    chr1_3148315     HCab    G    A        1      2        2 
   1    chr1_3148315     HPrz    G    A        1      2        2 
   1    chr1_3148315     ZBoe    G    A        0      0        2 
   1    chr1_3148315     ZGre    G    A        0      0        2 
   1    chr1_3148315     ZHar    G    A        0      0        2 
   1    chr1_3148315   Sample    G    A        1      2        2 
   1    chr1_3148787     AAsi    T    C        0      0        2 
   1    chr1_3148787     AKia    T    C        0      0        2 
   1    chr1_3148787     AOna    T    C      0.5      1        2 
   1    chr1_3148787     ASom    T    C        0      0        2 
   1    chr1_3148787     HCab    T    C        0      0        2 
   1    chr1_3148787     HPrz    T    C        0      0        2 
   1    chr1_3148787     ZBoe    T    C        0      0        2 
   1    chr1_3148787     ZGre    T    C        0      0        2 
   1    chr1_3148787     ZHar    T    C        0      0        2 
   1    chr1_3148787   Sample    T    C        0      0        2 
   1    chr1_3148864     AAsi    A    G        0      0        2 
   1    chr1_3148864     AKia    A    G        0      0        2 
   1    chr1_3148864     AOna    A    G        0      0        2 
   1    chr1_3148864     ASom    A    G        0      0        2 
   1    chr1_3148864     HCab    A    G        0      0        2 
   1    chr1_3148864     HPrz    A    G        0      0        2 
   1    chr1_3148864     ZBoe    A    G        0      0        2 
   1    chr1_3148864     ZGre    A    G      0.5      1        2 
   1    chr1_3148864     ZHar    A    G        0      0        2 
   1    chr1_3148864   Sample    A    G        0      0        2 
   1    chr1_3153143     AAsi    A    C        0      0        2 
   1    chr1_3153143     AKia    A    C        1      2        2 
   1    chr1_3153143     AOna    A    C        1      2        2 
   1    chr1_3153143     ASom    A    C        0      0        2 
   1    chr1_3153143     HCab    A    C        0      0        2 
   1    chr1_3153143     HPrz    A    C        0      0        2 
   1    chr1_3153143     ZBoe    A    C        0      0        2 
   1    chr1_3153143     ZGre    A    C        0      0        2 
   1    chr1_3153143     ZHar    A    C        0      0        2 
   1    chr1_3153143   Sample    A    C        0      0        2 
   1    chr1_3159386     AAsi    T    G        0      0        2 
   1    chr1_3159386     AKia    T    G        0      0        2 
   1    chr1_3159386     AOna    T    G      0.5      1        2 
   1    chr1_3159386     ASom    T    G        0      0        2 
   1    chr1_3159386     HCab    T    G        0      0        2 
   1    chr1_3159386     HPrz    T    G        0      0        2 
   1    chr1_3159386     ZBoe    T    G        0      0        2 
   1    chr1_3159386     ZGre    T    G        0      0        2 
   1    chr1_3159386     ZHar    T    G        0      0        2 
   1    chr1_3159386   Sample    T    G        0      0        2 
   1    chr1_3160331     AAsi    G    T        0      0        2 
   1    chr1_3160331     AKia    G    T        0      0        2 
   1    chr1_3160331     AOna    G    T        0      0        2 
   1    chr1_3160331     ASom    G    T        0      0        2 
   1    chr1_3160331     HCab    G    T        0      0        2 
   1    chr1_3160331     HPrz    G    T        0      0        2 
   1    chr1_3160331     ZBoe    G    T      0.5      1        2 
   1    chr1_3160331     ZGre    G    T        0      0        2 
   1    chr1_3160331     ZHar    G    T        0      0        2 
   1    chr1_3160331   Sample    G    T        0      0        2 
   1    chr1_3161161     AAsi    T    C        0      0        2 
   1    chr1_3161161     AKia    T    C        0      0        2 
   1    chr1_3161161     AOna    T    C        0      0        2 
   1    chr1_3161161     ASom    T    C        0      0        2 
   1    chr1_3161161     HCab    T    C        1      2        2 
   1    chr1_3161161     HPrz    T    C        1      2        2 
   1    chr1_3161161     ZBoe    T    C        0      0        2 
   1    chr1_3161161     ZGre    T    C        0      0        2 
   1    chr1_3161161     ZHar    T    C        0      0        2 
   1    chr1_3161161   Sample    T    C        1      2        2 
   1    chr1_3162894     AAsi    T    A        0      0        2 
   1    chr1_3162894     AKia    T    A        0      0        2 
   1    chr1_3162894     AOna    T    A        0      0        2 
   1    chr1_3162894     ASom    T    A        0      0        2 
   1    chr1_3162894     HCab    T    A        1      2        2 
   1    chr1_3162894     HPrz    T    A        1      2        2 
   1    chr1_3162894     ZBoe    T    A        0      0        2 
   1    chr1_3162894     ZGre    T    A        0      0        2 
   1    chr1_3162894     ZHar    T    A        0      0        2 
   1    chr1_3162894   Sample    T    A        1      2        2 
   1    chr1_3162933     AAsi    T    C        0      0        2 
   1    chr1_3162933     AKia    T    C        0      0        2 
   1    chr1_3162933     AOna    T    C        0      0        2 
   1    chr1_3162933     ASom    T    C        0      0        2 
   1    chr1_3162933     HCab    T    C        0      0        2 
   1    chr1_3162933     HPrz    T    C        0      0        2 
   1    chr1_3162933     ZBoe    T    C      0.5      1        2 
   1    chr1_3162933     ZGre    T    C        0      0        2 
   1    chr1_3162933     ZHar    T    C        0      0        2 
   1    chr1_3162933   Sample    T    C        0      0        2 
   1    chr1_3164507     AAsi    A    G        0      0        2 
   1    chr1_3164507     AKia    A    G        0      0        2 
   1    chr1_3164507     AOna    A    G        0      0        2 
   1    chr1_3164507     ASom    A    G        0      0        2 
   1    chr1_3164507     HCab    A    G        0      0        2 
   1    chr1_3164507     HPrz    A    G        0      0        2 
   1    chr1_3164507     ZBoe    A    G      0.5      1        2 
   1    chr1_3164507     ZGre    A    G        0      0        2 
   1    chr1_3164507     ZHar    A    G        0      0        2 
   1    chr1_3164507   Sample    A    G        1      2        2 
   1    chr1_3169126     AAsi    G    A        1      2        2 
   1    chr1_3169126     AKia    G    A        0      0        2 
   1    chr1_3169126     AOna    G    A        0      0        2 
   1    chr1_3169126     ASom    G    A        1      2        2 
   1    chr1_3169126     HCab    G    A        0      0        2 
   1    chr1_3169126     HPrz    G    A        0      0        2 
   1    chr1_3169126     ZBoe    G    A        0      0        2 
   1    chr1_3169126     ZGre    G    A        0      0        2 
   1    chr1_3169126     ZHar    G    A        0      0        2 
   1    chr1_3169126   Sample    G    A        0      0        2 
   1    chr1_3169188     AAsi    A    G        0      0        2 
   1    chr1_3169188     AKia    A    G        0      0        2 
   1    chr1_3169188     AOna    A    G      0.5      1        2 
   1    chr1_3169188     ASom    A    G        0      0        2 
   1    chr1_3169188     HCab    A    G        0      0        2 
   1    chr1_3169188     HPrz    A    G        0      0        2 
   1    chr1_3169188     ZBoe    A    G        0      0        2 
   1    chr1_3169188     ZGre    A    G        0      0        2 
   1    chr1_3169188     ZHar    A    G        0      0        2 
   1    chr1_3169188   Sample    A    G        0      0        2 
   1    chr1_3176242     AAsi    C    T        0      0        2 
   1    chr1_3176242     AKia    C    T        0      0        2 
   1    chr1_3176242     AOna    C    T        0      0        2 
   1    chr1_3176242     ASom    C    T        0      0        2 
   1    chr1_3176242     HCab    C    T        0      0        2 
   1    chr1_3176242     HPrz    C    T        0      0        2 
   1    chr1_3176242     ZBoe    C    T        0      0        2 
   1    chr1_3176242     ZGre    C    T        1      2        2 
   1    chr1_3176242     ZHar    C    T        0      0        2 
   1    chr1_3176242   Sample    C    T        0      0        2 
   1    chr1_3180572     AAsi    C    T        0      0        2 
   1    chr1_3180572     AKia    C    T        0      0        2 
   1    chr1_3180572     AOna    C    T      0.5      1        2 
   1    chr1_3180572     ASom    C    T        0      0        2 
   1    chr1_3180572     HCab    C    T        1      2        2 
   1    chr1_3180572     HPrz    C    T        1      2        2 
   1    chr1_3180572     ZBoe    C    T        0      0        2 
   1    chr1_3180572     ZGre    C    T        0      0        2 
   1    chr1_3180572     ZHar    C    T        0      0        2 
   1    chr1_3180572   Sample    C    T        1      2        2 
   1    chr1_3183556     AAsi    G    A        0      0        2 
   1    chr1_3183556     AKia    G    A        1      2        2 
   1    chr1_3183556     AOna    G    A        0      0        2 
   1    chr1_3183556     ASom    G    A        0      0        2 
   1    chr1_3183556     HCab    G    A        0      0        2 
   1    chr1_3183556     HPrz    G    A        0      0        2 
   1    chr1_3183556     ZBoe    G    A        0      0        2 
   1    chr1_3183556     ZGre    G    A        0      0        2 
   1    chr1_3183556     ZHar    G    A        0      0        2 
   1    chr1_3183556   Sample    G    A        0      0        2 
   1    chr1_3185335     AAsi    T    G        0      0        2 
   1    chr1_3185335     AKia    T    G        0      0        2 
   1    chr1_3185335     AOna    T    G      0.5      1        2 
   1    chr1_3185335     ASom    T    G        0      0        2 
   1    chr1_3185335     HCab    T    G        0      0        2 
   1    chr1_3185335     HPrz    T    G        0      0        2 
   1    chr1_3185335     ZBoe    T    G        1      2        2 
   1    chr1_3185335     ZGre    T    G        1      2        2 
   1    chr1_3185335     ZHar    T    G        1      2        2 
   1    chr1_3185335   Sample    T    G        0      0        2 
   1    chr1_3186016     AAsi    A    G        0      0        2 
   1    chr1_3186016     AKia    A    G        0      0        2 
   1    chr1_3186016     AOna    A    G        0      0        2 
   1    chr1_3186016     ASom    A    G        0      0        2 
   1    chr1_3186016     HCab    A    G        0      0        2 
   1    chr1_3186016     HPrz    A    G        0      0        2 
   1    chr1_3186016     ZBoe    A    G        0      0        2 
   1    chr1_3186016     ZGre    A    G      0.5      1        2 
   1    chr1_3186016     ZHar    A    G        0      0        2 
   1    chr1_3186016   Sample    A    G        0      0        2 
   1    chr1_3186423     AAsi    T    A      0.5      1        2 
   1    chr1_3186423     AKia    T    A        0      0        2 
   1    chr1_3186423     AOna    T    A        0      0        2 
   1    chr1_3186423     ASom    T    A        0      0        2 
   1    chr1_3186423     HCab    T    A        0      0        2 
   1    chr1_3186423     HPrz    T    A        0      0        2 
   1    chr1_3186423     ZBoe    T    A        0      0        2 
   1    chr1_3186423     ZGre    T    A        0      0        2 
   1    chr1_3186423     ZHar    T    A        0      0        2 
   1    chr1_3186423   Sample    T    A        0      0        2 
   1    chr1_3186649     AAsi    G    A        0      0        2 
   1    chr1_3186649     AKia    G    A        0      0        2 
   1    chr1_3186649     AOna    G    A        0      0        2 
   1    chr1_3186649     ASom    G    A        0      0        2 
   1    chr1_3186649     HCab    G    A        0      0        2 
   1    chr1_3186649     HPrz    G    A        0      0        2 
   1    chr1_3186649     ZBoe    G    A        1      2        2 
   1    chr1_3186649     ZGre    G    A        1      2        2 
   1    chr1_3186649     ZHar    G    A        1      2        2 
   1    chr1_3186649   Sample    G    A        0      0        2 
   1    chr1_3189654     AAsi    A    G        0      0        2 
   1    chr1_3189654     AKia    A    G        0      0        2 
   1    chr1_3189654     AOna    A    G        0      0        2 
   1    chr1_3189654     ASom    A    G        0      0        2 
   1    chr1_3189654     HCab    A    G        1      2        2 
   1    chr1_3189654     HPrz    A    G      0.5      1        2 
   1    chr1_3189654     ZBoe    A    G        0      0        2 
   1    chr1_3189654     ZGre    A    G        0      0        2 
   1    chr1_3189654     ZHar    A    G        0      0        2 
   1    chr1_3189654   Sample    A    G        1      2        2 
   1    chr1_3190288     AAsi    T    C        0      0        2 
   1    chr1_3190288     AKia    T    C        0      0        2 
   1    chr1_3190288     AOna    T    C        0      0        2 
   1    chr1_3190288     ASom    T    C        0      0        2 
   1    chr1_3190288     HCab    T    C        0      0        2 
   1    chr1_3190288     HPrz    T    C      0.5      1        2 
   1    chr1_3190288     ZBoe    T    C        0      0        2 
   1    chr1_3190288     ZGre    T    C        0      0        2 
   1    chr1_3190288     ZHar    T    C        0      0        2 
   1    chr1_3190288   Sample    T    C        0      0        2 
   1    chr1_3192936     AAsi    C    T        0      0        2 
   1    chr1_3192936     AKia    C    T        0      0        2 
   1    chr1_3192936     AOna    C    T      0.5      1        2 
   1    chr1_3192936     ASom    C    T        0      0        2 
   1    chr1_3192936     HCab    C    T        0      0        2 
   1    chr1_3192936     HPrz    C    T        0      0        2 
   1    chr1_3192936     ZBoe    C    T        0      0        2 
   1    chr1_3192936     ZGre    C    T        0      0        2 
   1    chr1_3192936     ZHar    C    T        0      0        2 
   1    chr1_3192936   Sample    C    T        0      0        2 
   1    chr1_3194427     AAsi    G    A        0      0        2 
   1    chr1_3194427     AKia    G    A        0      0        2 
   1    chr1_3194427     AOna    G    A      0.5      1        2 
   1    chr1_3194427     ASom    G    A        0      0        2 
   1    chr1_3194427     HCab    G    A        0      0        2 
   1    chr1_3194427     HPrz    G    A        0      0        2 
   1    chr1_3194427     ZBoe    G    A        0      0        2 
   1    chr1_3194427     ZGre    G    A        0      0        2 
   1    chr1_3194427     ZHar    G    A        0      0        2 
   1    chr1_3194427   Sample    G    A        0      0        2 
   1    chr1_3200086     AAsi    T    C        0      0        2 
   1    chr1_3200086     AKia    T    C        0      0        2 
   1    chr1_3200086     AOna    T    C        0      0        2 
   1    chr1_3200086     ASom    T    C        0      0        2 
   1    chr1_3200086     HCab    T    C        1      2        2 
   1    chr1_3200086     HPrz    T    C        1      2        2 
   1    chr1_3200086     ZBoe    T    C        0      0        2 
   1    chr1_3200086     ZGre    T    C        0      0        2 
   1    chr1_3200086     ZHar    T    C        0      0        2 
   1    chr1_3200086   Sample    T    C        1      2        2 
   1    chr1_3200223     AAsi    G    T        0      0        2 
   1    chr1_3200223     AKia    G    T        0      0        2 
   1    chr1_3200223     AOna    G    T        0      0        2 
   1    chr1_3200223     ASom    G    T        0      0        2 
   1    chr1_3200223     HCab    G    T        1      2        2 
   1    chr1_3200223     HPrz    G    T        1      2        2 
   1    chr1_3200223     ZBoe    G    T        0      0        2 
   1    chr1_3200223     ZGre    G    T        0      0        2 
   1    chr1_3200223     ZHar    G    T        0      0        2 
   1    chr1_3200223   Sample    G    T        1      2        2 
   1    chr1_3203477     AAsi    G    T        0      0        2 
   1    chr1_3203477     AKia    G    T        0      0        2 
   1    chr1_3203477     AOna    G    T        0      0        2 
   1    chr1_3203477     ASom    G    T        0      0        2 
   1    chr1_3203477     HCab    G    T        0      0        2 
   1    chr1_3203477     HPrz    G    T        0      0        2 
   1    chr1_3203477     ZBoe    G    T        0      0        2 
   1    chr1_3203477     ZGre    G    T        1      2        2 
   1    chr1_3203477     ZHar    G    T        1      2        2 
   1    chr1_3203477   Sample    G    T        0      0        2 
   1    chr1_3204686     AAsi    G    A        0      0        2 
   1    chr1_3204686     AKia    G    A        0      0        2 
   1    chr1_3204686     AOna    G    A        0      0        2 
   1    chr1_3204686     ASom    G    A        0      0        2 
   1    chr1_3204686     HCab    G    A        0      0        2 
   1    chr1_3204686     HPrz    G    A        0      0        2 
   1    chr1_3204686     ZBoe    G    A        0      0        2 
   1    chr1_3204686     ZGre    G    A        0      0        2 
   1    chr1_3204686     ZHar    G    A      0.5      1        2 
   1    chr1_3204686   Sample    G    A        0      0        2 
   1    chr1_3207232     AAsi    A    G        0      0        2 
   1    chr1_3207232     AKia    A    G        1      2        2 
   1    chr1_3207232     AOna    A    G        0      0        2 
   1    chr1_3207232     ASom    A    G        0      0        2 
   1    chr1_3207232     HCab    A    G        0      0        2 
   1    chr1_3207232     HPrz    A    G        0      0        2 
   1    chr1_3207232     ZBoe    A    G        0      0        2 
   1    chr1_3207232     ZGre    A    G        0      0        2 
   1    chr1_3207232     ZHar    A    G        0      0        2 
   1    chr1_3207232   Sample    A    G        0      0        2 
   1    chr1_3212425     AAsi    A    C        0      0        2 
   1    chr1_3212425     AKia    A    C        0      0        2 
   1    chr1_3212425     AOna    A    C        0      0        2 
   1    chr1_3212425     ASom    A    C        0      0        2 
   1    chr1_3212425     HCab    A    C        1      2        2 
   1    chr1_3212425     HPrz    A    C        1      2        2 
   1    chr1_3212425     ZBoe    A    C        0      0        2 
   1    chr1_3212425     ZGre    A    C        0      0        2 
   1    chr1_3212425     ZHar    A    C        0      0        2 
   1    chr1_3212425   Sample    A    C        1      2        2 
   1    chr1_3215675     AAsi    G    A        0      0        2 
   1    chr1_3215675     AKia    G    A        0      0        2 
   1    chr1_3215675     AOna    G    A        0      0        2 
   1    chr1_3215675     ASom    G    A        0      0        2 
   1    chr1_3215675     HCab    G    A        0      0        2 
   1    chr1_3215675     HPrz    G    A        0      0        2 
   1    chr1_3215675     ZBoe    G    A        1      2        2 
   1    chr1_3215675     ZGre    G    A        0      0        2 
   1    chr1_3215675     ZHar    G    A      0.5      1        2 
   1    chr1_3215675   Sample    G    A        0      0        2 
   1    chr1_3222782     AAsi    T    A        0      0        2 
   1    chr1_3222782     AKia    T    A        0      0        2 
   1    chr1_3222782     AOna    T    A        0      0        2 
   1    chr1_3222782     ASom    T    A        0      0        2 
   1    chr1_3222782     HCab    T    A        1      2        2 
   1    chr1_3222782     HPrz    T    A        1      2        2 
   1    chr1_3222782     ZBoe    T    A        0      0        2 
   1    chr1_3222782     ZGre    T    A        0      0        2 
   1    chr1_3222782     ZHar    T    A        0      0        2 
   1    chr1_3222782   Sample    T    A        1      2        2 
   1    chr1_3224363     AAsi    G    T        0      0        2 
   1    chr1_3224363     AKia    G    T        0      0        2 
   1    chr1_3224363     AOna    G    T        0      0        2 
   1    chr1_3224363     ASom    G    T        0      0        2 
   1    chr1_3224363     HCab    G    T        1      2        2 
   1    chr1_3224363     HPrz    G    T        1      2        2 
   1    chr1_3224363     ZBoe    G    T        0      0        2 
   1    chr1_3224363     ZGre    G    T        0      0        2 
   1    chr1_3224363     ZHar    G    T        0      0        2 
   1    chr1_3224363   Sample    G    T        1      2        2 
   1    chr1_3225140     AAsi    T    C        0      0        2 
   1    chr1_3225140     AKia    T    C        0      0        2 
   1    chr1_3225140     AOna    T    C        0      0        2 
   1    chr1_3225140     ASom    T    C        0      0        2 
   1    chr1_3225140     HCab    T    C      0.5      1        2 
   1    chr1_3225140     HPrz    T    C        0      0        2 
   1    chr1_3225140     ZBoe    T    C        0      0        2 
   1    chr1_3225140     ZGre    T    C        0      0        2 
   1    chr1_3225140     ZHar    T    C        0      0        2 
   1    chr1_3225140   Sample    T    C        1      2        2 
   1    chr1_3227434     AAsi    G    A        0      0        2 
   1    chr1_3227434     AKia    G    A        0      0        2 
   1    chr1_3227434     AOna    G    A        0      0        2 
   1    chr1_3227434     ASom    G    A        0      0        2 
   1    chr1_3227434     HCab    G    A        0      0        2 
   1    chr1_3227434     HPrz    G    A        0      0        2 
   1    chr1_3227434     ZBoe    G    A        0      0        2 
   1    chr1_3227434     ZGre    G    A        1      2        2 
   1    chr1_3227434     ZHar    G    A        0      0        2 
   1    chr1_3227434   Sample    G    A        0      0        2 
   1    chr1_3230903     AAsi    T    C      0.5      1        2 
   1    chr1_3230903     AKia    T    C        0      0        2 
   1    chr1_3230903     AOna    T    C        0      0        2 
   1    chr1_3230903     ASom    T    C        0      0        2 
   1    chr1_3230903     HCab    T    C        0      0        2 
   1    chr1_3230903     HPrz    T    C        0      0        2 
   1    chr1_3230903     ZBoe    T    C        0      0        2 
   1    chr1_3230903     ZGre    T    C        0      0        2 
   1    chr1_3230903     ZHar    T    C        0      0        2 
   1    chr1_3230903   Sample    T    C        0      0        2 
   1    chr1_3231420     AAsi    G    A        0      0        2 
   1    chr1_3231420     AKia    G    A        0      0        2 
   1    chr1_3231420     AOna    G    A        0      0        2 
   1    chr1_3231420     ASom    G    A        0      0        2 
   1    chr1_3231420     HCab    G    A        1      2        2 
   1    chr1_3231420     HPrz    G    A        1      2        2 
   1    chr1_3231420     ZBoe    G    A        0      0        2 
   1    chr1_3231420     ZGre    G    A        0      0        2 
   1    chr1_3231420     ZHar    G    A        0      0        2 
   1    chr1_3231420   Sample    G    A        1      2        2 
   1    chr1_3232216     AAsi    T    G        0      0        2 
   1    chr1_3232216     AKia    T    G        0      0        2 
   1    chr1_3232216     AOna    T    G      0.5      1        2 
   1    chr1_3232216     ASom    T    G        0      0        2 
   1    chr1_3232216     HCab    T    G        0      0        2 
   1    chr1_3232216     HPrz    T    G        0      0        2 
   1    chr1_3232216     ZBoe    T    G        1      2        2 
   1    chr1_3232216     ZGre    T    G        0      0        2 
   1    chr1_3232216     ZHar    T    G        0      0        2 
   1    chr1_3232216   Sample    T    G        0      0        2 
   1    chr1_3236202     AAsi    A    G        0      0        2 
   1    chr1_3236202     AKia    A    G        0      0        2 
   1    chr1_3236202     AOna    A    G        0      0        2 
   1    chr1_3236202     ASom    A    G        0      0        2 
   1    chr1_3236202     HCab    A    G        1      2        2 
   1    chr1_3236202     HPrz    A    G        1      2        2 
   1    chr1_3236202     ZBoe    A    G        0      0        2 
   1    chr1_3236202     ZGre    A    G        0      0        2 
   1    chr1_3236202     ZHar    A    G        0      0        2 
   1    chr1_3236202   Sample    A    G        1      2        2 
   1    chr1_3242098     AAsi    G    A        0      0        2 
   1    chr1_3242098     AKia    G    A        0      0        2 
   1    chr1_3242098     AOna    G    A        0      0        2 
   1    chr1_3242098     ASom    G    A        0      0        2 
   1    chr1_3242098     HCab    G    A      0.5      1        2 
   1    chr1_3242098     HPrz    G    A        1      2        2 
   1    chr1_3242098     ZBoe    G    A        0      0        2 
   1    chr1_3242098     ZGre    G    A        0      0        2 
   1    chr1_3242098     ZHar    G    A        0      0        2 
   1    chr1_3242098   Sample    G    A        1      2        2 
   1    chr1_3242285     AAsi    C    A        0      0        2 
   1    chr1_3242285     AKia    C    A        0      0        2 
   1    chr1_3242285     AOna    C    A        0      0        2 
   1    chr1_3242285     ASom    C    A        0      0        2 
   1    chr1_3242285     HCab    C    A        1      2        2 
   1    chr1_3242285     HPrz    C    A        1      2        2 
   1    chr1_3242285     ZBoe    C    A        0      0        2 
   1    chr1_3242285     ZGre    C    A        0      0        2 
   1    chr1_3242285     ZHar    C    A        0      0        2 
   1    chr1_3242285   Sample    C    A        1      2        2 
   1    chr1_3242394     AAsi    A    G        0      0        2 
   1    chr1_3242394     AKia    A    G        0      0        2 
   1    chr1_3242394     AOna    A    G        0      0        2 
   1    chr1_3242394     ASom    A    G        0      0        2 
   1    chr1_3242394     HCab    A    G        1      2        2 
   1    chr1_3242394     HPrz    A    G        1      2        2 
   1    chr1_3242394     ZBoe    A    G        0      0        2 
   1    chr1_3242394     ZGre    A    G        0      0        2 
   1    chr1_3242394     ZHar    A    G        0      0        2 
   1    chr1_3242394   Sample    A    G        1      2        2 
   1    chr1_3242594     AAsi    C    T        0      0        2 
   1    chr1_3242594     AKia    C    T        0      0        2 
   1    chr1_3242594     AOna    C    T        0      0        2 
   1    chr1_3242594     ASom    C    T        0      0        2 
   1    chr1_3242594     HCab    C    T        1      2        2 
   1    chr1_3242594     HPrz    C    T        1      2        2 
   1    chr1_3242594     ZBoe    C    T        0      0        2 
   1    chr1_3242594     ZGre    C    T        0      0        2 
   1    chr1_3242594     ZHar    C    T        0      0        2 
   1    chr1_3242594   Sample    C    T        1      2        2 
   1    chr1_3247115     AAsi    G    A        0      0        2 
   1    chr1_3247115     AKia    G    A        0      0        2 
   1    chr1_3247115     AOna    G    A        0      0        2 
   1    chr1_3247115     ASom    G    A        0      0        2 
   1    chr1_3247115     HCab    G    A        1      2        2 
   1    chr1_3247115     HPrz    G    A        1      2        2 
   1    chr1_3247115     ZBoe    G    A        0      0        2 
   1    chr1_3247115     ZGre    G    A        0      0        2 
   1    chr1_3247115     ZHar    G    A        0      0        2 
   1    chr1_3247115   Sample    G    A        1      2        2 
   1    chr1_3248078     AAsi    G    A        0      0        2 
   1    chr1_3248078     AKia    G    A        0      0        2 
   1    chr1_3248078     AOna    G    A        0      0        2 
   1    chr1_3248078     ASom    G    A        0      0        2 
   1    chr1_3248078     HCab    G    A        1      2        2 
   1    chr1_3248078     HPrz    G    A        1      2        2 
   1    chr1_3248078     ZBoe    G    A        0      0        2 
   1    chr1_3248078     ZGre    G    A        0      0        2 
   1    chr1_3248078     ZHar    G    A        0      0        2 
   1    chr1_3248078   Sample    G    A        1      2        2 
   1    chr1_3249989     AAsi    G    C        0      0        2 
   1    chr1_3249989     AKia    G    C        1      2        2 
   1    chr1_3249989     AOna    G    C        0      0        2 
   1    chr1_3249989     ASom    G    C        0      0        2 
   1    chr1_3249989     HCab    G    C        0      0        2 
   1    chr1_3249989     HPrz    G    C        0      0        2 
   1    chr1_3249989     ZBoe    G    C        0      0        2 
   1    chr1_3249989     ZGre    G    C        0      0        2 
   1    chr1_3249989     ZHar    G    C        0      0        2 
   1    chr1_3249989   Sample    G    C        0      0        2 
   1    chr1_3253134     AAsi    T    C        0      0        2 
   1    chr1_3253134     AKia    T    C        0      0        2 
   1    chr1_3253134     AOna    T    C        0      0        2 
   1    chr1_3253134     ASom    T    C        0      0        2 
   1    chr1_3253134     HCab    T    C        0      0        2 
   1    chr1_3253134     HPrz    T    C        0      0        2 
   1    chr1_3253134     ZBoe    T    C        0      0        2 
   1    chr1_3253134     ZGre    T    C      0.5      1        2 
   1    chr1_3253134     ZHar    T    C        0      0        2 
   1    chr1_3253134   Sample    T    C        0      0        2 
   1    chr1_3253340     AAsi    T    G        0      0        2 
   1    chr1_3253340     AKia    T    G        0      0        2 
   1    chr1_3253340     AOna    T    G        0      0        2 
   1    chr1_3253340     ASom    T    G        0      0        2 
   1    chr1_3253340     HCab    T    G        1      2        2 
   1    chr1_3253340     HPrz    T    G        1      2        2 
   1    chr1_3253340     ZBoe    T    G        0      0        2 
   1    chr1_3253340     ZGre    T    G        0      0        2 
   1    chr1_3253340     ZHar    T    G        0      0        2 
   1    chr1_3253340   Sample    T    G        1      2        2 
   1    chr1_3266854     AAsi    T    C        0      0        2 
   1    chr1_3266854     AKia    T    C        0      0        2 
   1    chr1_3266854     AOna    T    C        0      0        2 
   1    chr1_3266854     ASom    T    C        0      0        2 
   1    chr1_3266854     HCab    T    C        1      2        2 
   1    chr1_3266854     HPrz    T    C        1      2        2 
   1    chr1_3266854     ZBoe    T    C        0      0        2 
   1    chr1_3266854     ZGre    T    C        0      0        2 
   1    chr1_3266854     ZHar    T    C        0      0        2 
   1    chr1_3266854   Sample    T    C        1      2        2 
   1    chr1_3267235     AAsi    G    C        0      0        2 
   1    chr1_3267235     AKia    G    C        0      0        2 
   1    chr1_3267235     AOna    G    C        0      0        2 
   1    chr1_3267235     ASom    G    C        0      0        2 
   1    chr1_3267235     HCab    G    C        1      2        2 
   1    chr1_3267235     HPrz    G    C        1      2        2 
   1    chr1_3267235     ZBoe    G    C        0      0        2 
   1    chr1_3267235     ZGre    G    C        0      0        2 
   1    chr1_3267235     ZHar    G    C        0      0        2 
   1    chr1_3267235   Sample    G    C        1      2        2 
   1    chr1_3270438     AAsi    G    A        0      0        2 
   1    chr1_3270438     AKia    G    A        0      0        2 
   1    chr1_3270438     AOna    G    A        0      0        2 
   1    chr1_3270438     ASom    G    A        0      0        2 
   1    chr1_3270438     HCab    G    A        1      2        2 
   1    chr1_3270438     HPrz    G    A        1      2        2 
   1    chr1_3270438     ZBoe    G    A        0      0        2 
   1    chr1_3270438     ZGre    G    A        0      0        2 
   1    chr1_3270438     ZHar    G    A        0      0        2 
   1    chr1_3270438   Sample    G    A        1      2        2 
   1    chr1_3273822     AAsi    T    C        0      0        2 
   1    chr1_3273822     AKia    T    C        0      0        2 
   1    chr1_3273822     AOna    T    C        0      0        2 
   1    chr1_3273822     ASom    T    C        0      0        2 
   1    chr1_3273822     HCab    T    C        1      2        2 
   1    chr1_3273822     HPrz    T    C        1      2        2 
   1    chr1_3273822     ZBoe    T    C        0      0        2 
   1    chr1_3273822     ZGre    T    C        0      0        2 
   1    chr1_3273822     ZHar    T    C        0      0        2 
   1    chr1_3273822   Sample    T    C        1      2        2 
   1    chr1_3275243     AAsi    T    A        0      0        2 
   1    chr1_3275243     AKia    T    A        0      0        2 
   1    chr1_3275243     AOna    T    A        0      0        2 
   1    chr1_3275243     ASom    T    A        0      0        2 
   1    chr1_3275243     HCab    T    A        1      2        2 
   1    chr1_3275243     HPrz    T    A        1      2        2 
   1    chr1_3275243     ZBoe    T    A        0      0        2 
   1    chr1_3275243     ZGre    T    A        0      0        2 
   1    chr1_3275243     ZHar    T    A        0      0        2 
   1    chr1_3275243   Sample    T    A        1      2        2 
   1    chr1_3279002     AAsi    C    T        0      0        2 
   1    chr1_3279002     AKia    C    T        0      0        2 
   1    chr1_3279002     AOna    C    T        0      0        2 
   1    chr1_3279002     ASom    C    T        0      0        2 
   1    chr1_3279002     HCab    C    T        1      2        2 
   1    chr1_3279002     HPrz    C    T        1      2        2 
   1    chr1_3279002     ZBoe    C    T        0      0        2 
   1    chr1_3279002     ZGre    C    T        0      0        2 
   1    chr1_3279002     ZHar    C    T        0      0        2 
   1    chr1_3279002   Sample    C    T        1      2        2 
   1    chr1_3280212     AAsi    T    C        0      0        2 
   1    chr1_3280212     AKia    T    C        0      0        2 
   1    chr1_3280212     AOna    T    C        0      0        2 
   1    chr1_3280212     ASom    T    C        0      0        2 
   1    chr1_3280212     HCab    T    C        0      0        2 
   1    chr1_3280212     HPrz    T    C        0      0        2 
   1    chr1_3280212     ZBoe    T    C        1      2        2 
   1    chr1_3280212     ZGre    T    C        1      2        2 
   1    chr1_3280212     ZHar    T    C        1      2        2 
   1    chr1_3280212   Sample    T    C        0      0        2 
   1    chr1_3282003     AAsi    A    G        0      0        2 
   1    chr1_3282003     AKia    A    G        0      0        2 
   1    chr1_3282003     AOna    A    G        0      0        2 
   1    chr1_3282003     ASom    A    G        0      0        2 
   1    chr1_3282003     HCab    A    G        0      0        2 
   1    chr1_3282003     HPrz    A    G        0      0        2 
   1    chr1_3282003     ZBoe    A    G        0      0        2 
   1    chr1_3282003     ZGre    A    G      0.5      1        2 
   1    chr1_3282003     ZHar    A    G        0      0        2 
   1    chr1_3282003   Sample    A    G        0      0        2 
   1    chr1_3298249     AAsi    A    C        0      0        2 
   1    chr1_3298249     AKia    A    C        0      0        2 
   1    chr1_3298249     AOna    A    C        0      0        2 
   1    chr1_3298249     ASom    A    C        0      0        2 
   1    chr1_3298249     HCab    A    C        1      2        2 
   1    chr1_3298249     HPrz    A    C      0.5      1        2 
   1    chr1_3298249     ZBoe    A    C        0      0        2 
   1    chr1_3298249     ZGre    A    C        0      0        2 
   1    chr1_3298249     ZHar    A    C        0      0        2 
   1    chr1_3298249   Sample    A    C        1      2        2 
   1    chr1_3304058     AAsi    T    C        0      0        2 
   1    chr1_3304058     AKia    T    C        0      0        2 
   1    chr1_3304058     AOna    T    C        0      0        2 
   1    chr1_3304058     ASom    T    C        0      0        2 
   1    chr1_3304058     HCab    T    C        0      0        2 
   1    chr1_3304058     HPrz    T    C      0.5      1        2 
   1    chr1_3304058     ZBoe    T    C        0      0        2 
   1    chr1_3304058     ZGre    T    C        0      0        2 
   1    chr1_3304058     ZHar    T    C        0      0        2 
   1    chr1_3304058   Sample    T    C        0      0        2 
   1    chr1_3305889     AAsi    A    T        0      0        2 
   1    chr1_3305889     AKia    A    T        0      0        2 
   1    chr1_3305889     AOna    A    T        0      0        2 
   1    chr1_3305889     ASom    A    T        0      0        2 
   1    chr1_3305889     HCab    A    T      0.5      1        2 
   1    chr1_3305889     HPrz    A    T        0      0        2 
   1    chr1_3305889     ZBoe    A    T        0      0        2 
   1    chr1_3305889     ZGre    A    T        0      0        2 
   1    chr1_3305889     ZHar    A    T        0      0        2 
   1    chr1_3305889   Sample    A    T        1      2        2 
   1    chr1_3305941     AAsi    A    G      0.5      1        2 
   1    chr1_3305941     AKia    A    G        0      0        2 
   1    chr1_3305941     AOna    A    G        0      0        2 
   1    chr1_3305941     ASom    A    G        0      0        2 
   1    chr1_3305941     HCab    A    G        0      0        2 
   1    chr1_3305941     HPrz    A    G        0      0        2 
   1    chr1_3305941     ZBoe    A    G        0      0        2 
   1    chr1_3305941     ZGre    A    G        0      0        2 
   1    chr1_3305941     ZHar    A    G        0      0        2 
   1    chr1_3305941   Sample    A    G        0      0        2 
   1    chr1_3308338     AAsi    T    A        0      0        2 
   1    chr1_3308338     AKia    T    A        0      0        2 
   1    chr1_3308338     AOna    T    A        0      0        2 
   1    chr1_3308338     ASom    T    A        0      0        2 
   1    chr1_3308338     HCab    T    A        1      2        2 
   1    chr1_3308338     HPrz    T    A        1      2        2 
   1    chr1_3308338     ZBoe    T    A        0      0        2 
   1    chr1_3308338     ZGre    T    A        0      0        2 
   1    chr1_3308338     ZHar    T    A        0      0        2 
   1    chr1_3308338   Sample    T    A        1      2        2 
   1    chr1_3316589     AAsi    A    T        0      0        2 
   1    chr1_3316589     AKia    A    T        0      0        2 
   1    chr1_3316589     AOna    A    T        0      0        2 
   1    chr1_3316589     ASom    A    T        0      0        2 
   1    chr1_3316589     HCab    A    T        0      0        2 
   1    chr1_3316589     HPrz    A    T        0      0        2 
   1    chr1_3316589     ZBoe    A    T      0.5      1        2 
   1    chr1_3316589     ZGre    A    T        0      0        2 
   1    chr1_3316589     ZHar    A    T        0      0        2 
   1    chr1_3316589   Sample    A    T        0      0        2 
   1    chr1_3317689     AAsi    C    T        0      0        2 
   1    chr1_3317689     AKia    C    T        0      0        2 
   1    chr1_3317689     AOna    C    T        0      0        2 
   1    chr1_3317689     ASom    C    T        0      0        2 
   1    chr1_3317689     HCab    C    T        1      2        2 
   1    chr1_3317689     HPrz    C    T        1      2        2 
   1    chr1_3317689     ZBoe    C    T        0      0        2 
   1    chr1_3317689     ZGre    C    T        0      0        2 
   1    chr1_3317689     ZHar    C    T        0      0        2 
   1    chr1_3317689   Sample    C    T        1      2        2 
   1    chr1_3322449     AAsi    G    T        0      0        2 
   1    chr1_3322449     AKia    G    T        0      0        2 
   1    chr1_3322449     AOna    G    T        0      0        2 
   1    chr1_3322449     ASom    G    T        0      0        2 
   1    chr1_3322449     HCab    G    T        0      0        2 
   1    chr1_3322449     HPrz    G    T        0      0        2 
   1    chr1_3322449     ZBoe    G    T        0      0        2 
   1    chr1_3322449     ZGre    G    T      0.5      1        2 
   1    chr1_3322449     ZHar    G    T        0      0        2 
   1    chr1_3322449   Sample    G    T        0      0        2 
   1    chr1_3323328     AAsi    G    A        0      0        2 
   1    chr1_3323328     AKia    G    A        0      0        2 
   1    chr1_3323328     AOna    G    A        0      0        2 
   1    chr1_3323328     ASom    G    A        0      0        2 
   1    chr1_3323328     HCab    G    A        0      0        2 
   1    chr1_3323328     HPrz    G    A        0      0        2 
   1    chr1_3323328     ZBoe    G    A        0      0        2 
   1    chr1_3323328     ZGre    G    A        0      0        2 
   1    chr1_3323328     ZHar    G    A        1      2        2 
   1    chr1_3323328   Sample    G    A        0      0        2 
   1    chr1_3323664     AAsi    T    C        0      0        2 
   1    chr1_3323664     AKia    T    C        0      0        2 
   1    chr1_3323664     AOna    T    C        0      0        2 
   1    chr1_3323664     ASom    T    C        0      0        2 
   1    chr1_3323664     HCab    T    C      0.5      1        2 
   1    chr1_3323664     HPrz    T    C        0      0        2 
   1    chr1_3323664     ZBoe    T    C        0      0        2 
   1    chr1_3323664     ZGre    T    C        0      0        2 
   1    chr1_3323664     ZHar    T    C        0      0        2 
   1    chr1_3323664   Sample    T    C        0      0        2 
   1    chr1_3328340     AAsi    T    C        0      0        2 
   1    chr1_3328340     AKia    T    C        1      2        2 
   1    chr1_3328340     AOna    T    C        0      0        2 
   1    chr1_3328340     ASom    T    C        0      0        2 
   1    chr1_3328340     HCab    T    C        0      0        2 
   1    chr1_3328340     HPrz    T    C        0      0        2 
   1    chr1_3328340     ZBoe    T    C        0      0        2 
   1    chr1_3328340     ZGre    T    C        0      0        2 
   1    chr1_3328340     ZHar    T    C        0      0        2 
   1    chr1_3328340   Sample    T    C        0      0        2 
   1    chr1_3329352     AAsi    G    A        0      0        2 
   1    chr1_3329352     AKia    G    A        0      0        2 
   1    chr1_3329352     AOna    G    A        0      0        2 
   1    chr1_3329352     ASom    G    A        0      0        2 
   1    chr1_3329352     HCab    G    A        0      0        2 
   1    chr1_3329352     HPrz    G    A        1      2        2 
   1    chr1_3329352     ZBoe    G    A        0      0        2 
   1    chr1_3329352     ZGre    G    A        0      0        2 
   1    chr1_3329352     ZHar    G    A        0      0        2 
   1    chr1_3329352   Sample    G    A        0      0        2 
   1    chr1_3331939     AAsi    T    C        0      0        2 
   1    chr1_3331939     AKia    T    C        0      0        2 
   1    chr1_3331939     AOna    T    C        0      0        2 
   1    chr1_3331939     ASom    T    C        0      0        2 
   1    chr1_3331939     HCab    T    C        0      0        2 
   1    chr1_3331939     HPrz    T    C        0      0        2 
   1    chr1_3331939     ZBoe    T    C        0      0        2 
   1    chr1_3331939     ZGre    T    C      0.5      1        2 
   1    chr1_3331939     ZHar    T    C        0      0        2 
   1    chr1_3331939   Sample    T    C        0      0        2 
   1    chr1_3332858     AAsi    T    C        0      0        2 
   1    chr1_3332858     AKia    T    C        0      0        2 
   1    chr1_3332858     AOna    T    C        1      2        2 
   1    chr1_3332858     ASom    T    C        0      0        2 
   1    chr1_3332858     HCab    T    C        0      0        2 
   1    chr1_3332858     HPrz    T    C        0      0        2 
   1    chr1_3332858     ZBoe    T    C        0      0        2 
   1    chr1_3332858     ZGre    T    C        0      0        2 
   1    chr1_3332858     ZHar    T    C        0      0        2 
   1    chr1_3332858   Sample    T    C        0      0        2 
   1    chr1_3334807     AAsi    T    C        0      0        2 
   1    chr1_3334807     AKia    T    C        0      0        2 
   1    chr1_3334807     AOna    T    C        0      0        2 
   1    chr1_3334807     ASom    T    C        0      0        2 
   1    chr1_3334807     HCab    T    C      0.5      1        2 
   1    chr1_3334807     HPrz    T    C        0      0        2 
   1    chr1_3334807     ZBoe    T    C        0      0        2 
   1    chr1_3334807     ZGre    T    C        0      0        2 
   1    chr1_3334807     ZHar    T    C        0      0        2 
   1    chr1_3334807   Sample    T    C        0      0        2 
   1    chr1_3335659     AAsi    G    C        0      0        2 
   1    chr1_3335659     AKia    G    C        0      0        2 
   1    chr1_3335659     AOna    G    C        0      0        2 
   1    chr1_3335659     ASom    G    C        0      0        2 
   1    chr1_3335659     HCab    G    C        1      2        2 
   1    chr1_3335659     HPrz    G    C        1      2        2 
   1    chr1_3335659     ZBoe    G    C        0      0        2 
   1    chr1_3335659     ZGre    G    C        0      0        2 
   1    chr1_3335659     ZHar    G    C        0      0        2 
   1    chr1_3335659   Sample    G    C        1      2        2 
   1    chr1_3347535     AAsi    T    C        0      0        2 
   1    chr1_3347535     AKia    T    C        0      0        2 
   1    chr1_3347535     AOna    T    C        0      0        2 
   1    chr1_3347535     ASom    T    C        0      0        2 
   1    chr1_3347535     HCab    T    C        1      2        2 
   1    chr1_3347535     HPrz    T    C        1      2        2 
   1    chr1_3347535     ZBoe    T    C        0      0        2 
   1    chr1_3347535     ZGre    T    C        0      0        2 
   1    chr1_3347535     ZHar    T    C        0      0        2 
   1    chr1_3347535   Sample    T    C        1      2        2 
   1    chr1_3349064     AAsi    A    T        0      0        2 
   1    chr1_3349064     AKia    A    T        0      0        2 
   1    chr1_3349064     AOna    A    T        0      0        2 
   1    chr1_3349064     ASom    A    T        0      0        2 
   1    chr1_3349064     HCab    A    T      0.5      1        2 
   1    chr1_3349064     HPrz    A    T        1      2        2 
   1    chr1_3349064     ZBoe    A    T        0      0        2 
   1    chr1_3349064     ZGre    A    T        0      0        2 
   1    chr1_3349064     ZHar    A    T        0      0        2 
   1    chr1_3349064   Sample    A    T        1      2        2 
   1    chr1_3350780     AAsi    G    T        0      0        2 
   1    chr1_3350780     AKia    G    T        0      0        2 
   1    chr1_3350780     AOna    G    T        0      0        2 
   1    chr1_3350780     ASom    G    T        0      0        2 
   1    chr1_3350780     HCab    G    T        1      2        2 
   1    chr1_3350780     HPrz    G    T        1      2        2 
   1    chr1_3350780     ZBoe    G    T        0      0        2 
   1    chr1_3350780     ZGre    G    T        0      0        2 
   1    chr1_3350780     ZHar    G    T        0      0        2 
   1    chr1_3350780   Sample    G    T        1      2        2 
   1    chr1_3352318     AAsi    C    T        0      0        2 
   1    chr1_3352318     AKia    C    T        0      0        2 
   1    chr1_3352318     AOna    C    T        0      0        2 
   1    chr1_3352318     ASom    C    T        0      0        2 
   1    chr1_3352318     HCab    C    T      0.5      1        2 
   1    chr1_3352318     HPrz    C    T        1      2        2 
   1    chr1_3352318     ZBoe    C    T        0      0        2 
   1    chr1_3352318     ZGre    C    T        0      0        2 
   1    chr1_3352318     ZHar    C    T        0      0        2 
   1    chr1_3352318   Sample    C    T        1      2        2 
   1    chr1_3352475     AAsi    T    G        0      0        2 
   1    chr1_3352475     AKia    T    G        0      0        2 
   1    chr1_3352475     AOna    T    G        0      0        2 
   1    chr1_3352475     ASom    T    G        0      0        2 
   1    chr1_3352475     HCab    T    G        1      2        2 
   1    chr1_3352475     HPrz    T    G        1      2        2 
   1    chr1_3352475     ZBoe    T    G        0      0        2 
   1    chr1_3352475     ZGre    T    G        0      0        2 
   1    chr1_3352475     ZHar    T    G        0      0        2 
   1    chr1_3352475   Sample    T    G        1      2        2 
   1    chr1_3353449     AAsi    T    C        0      0        2 
   1    chr1_3353449     AKia    T    C        1      2        2 
   1    chr1_3353449     AOna    T    C        0      0        2 
   1    chr1_3353449     ASom    T    C        0      0        2 
   1    chr1_3353449     HCab    T    C        0      0        2 
   1    chr1_3353449     HPrz    T    C        0      0        2 
   1    chr1_3353449     ZBoe    T    C        0      0        2 
   1    chr1_3353449     ZGre    T    C        0      0        2 
   1    chr1_3353449     ZHar    T    C        0      0        2 
   1    chr1_3353449   Sample    T    C        0      0        2 
   1    chr1_3356058     AAsi    A    G      0.5      1        2 
   1    chr1_3356058     AKia    A    G        0      0        2 
   1    chr1_3356058     AOna    A    G        0      0        2 
   1    chr1_3356058     ASom    A    G        0      0        2 
   1    chr1_3356058     HCab    A    G        0      0        2 
   1    chr1_3356058     HPrz    A    G        0      0        2 
   1    chr1_3356058     ZBoe    A    G        0      0        2 
   1    chr1_3356058     ZGre    A    G        0      0        2 
   1    chr1_3356058     ZHar    A    G        0      0        2 
   1    chr1_3356058   Sample    A    G        0      0        2 
   1    chr1_3360170     AAsi    T    C        0      0        2 
   1    chr1_3360170     AKia    T    C        0      0        2 
   1    chr1_3360170     AOna    T    C        0      0        2 
   1    chr1_3360170     ASom    T    C        0      0        2 
   1    chr1_3360170     HCab    T    C        1      2        2 
   1    chr1_3360170     HPrz    T    C        1      2        2 
   1    chr1_3360170     ZBoe    T    C        0      0        2 
   1    chr1_3360170     ZGre    T    C        0      0        2 
   1    chr1_3360170     ZHar    T    C        0      0        2 
   1    chr1_3360170   Sample    T    C        1      2        2 
   1    chr1_3379190     AAsi    A    G        0      0        2 
   1    chr1_3379190     AKia    A    G        0      0        2 
   1    chr1_3379190     AOna    A    G        0      0        2 
   1    chr1_3379190     ASom    A    G        0      0        2 
   1    chr1_3379190     HCab    A    G      0.5      1        2 
   1    chr1_3379190     HPrz    A    G        1      2        2 
   1    chr1_3379190     ZBoe    A    G        0      0        2 
   1    chr1_3379190     ZGre    A    G        0      0        2 
   1    chr1_3379190     ZHar    A    G        0      0        2 
   1    chr1_3379190   Sample    A    G        1      2        2 
   1    chr1_3383308     AAsi    T    C        1      2        2 
   1    chr1_3383308     AKia    T    C        0      0        2 
   1    chr1_3383308     AOna    T    C        0      0        2 
   1    chr1_3383308     ASom    T    C        1      2        2 
   1    chr1_3383308     HCab    T    C        0      0        2 
   1    chr1_3383308     HPrz    T    C        0      0        2 
   1    chr1_3383308     ZBoe    T    C        0      0        2 
   1    chr1_3383308     ZGre    T    C        0      0        2 
   1    chr1_3383308     ZHar    T    C        0      0        2 
   1    chr1_3383308   Sample    T    C        0      0        2 
   1    chr1_3386022     AAsi    T    C        0      0        2 
   1    chr1_3386022     AKia    T    C        0      0        2 
   1    chr1_3386022     AOna    T    C        0      0        2 
   1    chr1_3386022     ASom    T    C        0      0        2 
   1    chr1_3386022     HCab    T    C        1      2        2 
   1    chr1_3386022     HPrz    T    C        1      2        2 
   1    chr1_3386022     ZBoe    T    C        0      0        2 
   1    chr1_3386022     ZGre    T    C        0      0        2 
   1    chr1_3386022     ZHar    T    C        0      0        2 
   1    chr1_3386022   Sample    T    C        1      2        2 
   1    chr1_3386028     AAsi    C    T        1      2        2 
   1    chr1_3386028     AKia    C    T        0      0        2 
   1    chr1_3386028     AOna    C    T        0      0        2 
   1    chr1_3386028     ASom    C    T        1      2        2 
   1    chr1_3386028     HCab    C    T        0      0        2 
   1    chr1_3386028     HPrz    C    T        0      0        2 
   1    chr1_3386028     ZBoe    C    T        0      0        2 
   1    chr1_3386028     ZGre    C    T        0      0        2 
   1    chr1_3386028     ZHar    C    T        0      0        2 
   1    chr1_3386028   Sample    C    T        0      0        2 
   1    chr1_3390708     AAsi    C    T        0      0        2 
   1    chr1_3390708     AKia    C    T        0      0        2 
   1    chr1_3390708     AOna    C    T      0.5      1        2 
   1    chr1_3390708     ASom    C    T        0      0        2 
   1    chr1_3390708     HCab    C    T        0      0        2 
   1    chr1_3390708     HPrz    C    T        0      0        2 
   1    chr1_3390708     ZBoe    C    T        0      0        2 
   1    chr1_3390708     ZGre    C    T        0      0        2 
   1    chr1_3390708     ZHar    C    T        0      0        2 
   1    chr1_3390708   Sample    C    T        0      0        2 
   1    chr1_3392106     AAsi    T    G        0      0        2 
   1    chr1_3392106     AKia    T    G        0      0        2 
   1    chr1_3392106     AOna    T    G      0.5      1        2 
   1    chr1_3392106     ASom    T    G        0      0        2 
   1    chr1_3392106     HCab    T    G        0      0        2 
   1    chr1_3392106     HPrz    T    G        0      0        2 
   1    chr1_3392106     ZBoe    T    G        0      0        2 
   1    chr1_3392106     ZGre    T    G        0      0        2 
   1    chr1_3392106     ZHar    T    G        0      0        2 
   1    chr1_3392106   Sample    T    G        0      0        2 
   1    chr1_3392959     AAsi    T    C        0      0        2 
   1    chr1_3392959     AKia    T    C        0      0        2 
   1    chr1_3392959     AOna    T    C        0      0        2 
   1    chr1_3392959     ASom    T    C        0      0        2 
   1    chr1_3392959     HCab    T    C        1      2        2 
   1    chr1_3392959     HPrz    T    C        1      2        2 
   1    chr1_3392959     ZBoe    T    C        0      0        2 
   1    chr1_3392959     ZGre    T    C        0      0        2 
   1    chr1_3392959     ZHar    T    C        0      0        2 
   1    chr1_3392959   Sample    T    C        0      0        2 
   1    chr1_3394167     AAsi    C    G        0      0        2 
   1    chr1_3394167     AKia    C    G        0      0        2 
   1    chr1_3394167     AOna    C    G        0      0        2 
   1    chr1_3394167     ASom    C    G        0      0        2 
   1    chr1_3394167     HCab    C    G        0      0        2 
   1    chr1_3394167     HPrz    C    G        0      0        2 
   1    chr1_3394167     ZBoe    C    G        0      0        2 
   1    chr1_3394167     ZGre    C    G        0      0        2 
   1    chr1_3394167     ZHar    C    G        1      2        2 
   1    chr1_3394167   Sample    C    G        0      0        2 
   1    chr1_3395227     AAsi    G    A        0      0        2 
   1    chr1_3395227     AKia    G    A        0      0        2 
   1    chr1_3395227     AOna    G    A        0      0        2 
   1    chr1_3395227     ASom    G    A        0      0        2 
   1    chr1_3395227     HCab    G    A        1      2        2 
   1    chr1_3395227     HPrz    G    A        1      2        2 
   1    chr1_3395227     ZBoe    G    A        0      0        2 
   1    chr1_3395227     ZGre    G    A        0      0        2 
   1    chr1_3395227     ZHar    G    A        0      0        2 
   1    chr1_3395227   Sample    G    A        1      2        2 
   1    chr1_3397522     AAsi    T    C        0      0        2 
   1    chr1_3397522     AKia    T    C        0      0        2 
   1    chr1_3397522     AOna    T    C        0      0        2 
   1    chr1_3397522     ASom    T    C        0      0        2 
   1    chr1_3397522     HCab    T    C        0      0        2 
   1    chr1_3397522     HPrz    T    C        0      0        2 
   1    chr1_3397522     ZBoe    T    C        0      0        2 
   1    chr1_3397522     ZGre    T    C        0      0        2 
   1    chr1_3397522     ZHar    T    C      0.5      1        2 
   1    chr1_3397522   Sample    T    C        0      0        2 
   1    chr1_3397733     AAsi    A    G        0      0        2 
   1    chr1_3397733     AKia    A    G        0      0        2 
   1    chr1_3397733     AOna    A    G      0.5      1        2 
   1    chr1_3397733     ASom    A    G        0      0        2 
   1    chr1_3397733     HCab    A    G        0      0        2 
   1    chr1_3397733     HPrz    A    G        0      0        2 
   1    chr1_3397733     ZBoe    A    G        0      0        2 
   1    chr1_3397733     ZGre    A    G        0      0        2 
   1    chr1_3397733     ZHar    A    G        0      0        2 
   1    chr1_3397733   Sample    A    G        0      0        2 
   1    chr1_3400251     AAsi    T    G        0      0        2 
   1    chr1_3400251     AKia    T    G        0      0        2 
   1    chr1_3400251     AOna    T    G        0      0        2 
   1    chr1_3400251     ASom    T    G        0      0        2 
   1    chr1_3400251     HCab    T    G        0      0        2 
   1    chr1_3400251     HPrz    T    G        0      0        2 
   1    chr1_3400251     ZBoe    T    G        0      0        2 
   1    chr1_3400251     ZGre    T    G        1      2        2 
   1    chr1_3400251     ZHar    T    G        0      0        2 
   1    chr1_3400251   Sample    T    G        0      0        2 
   1    chr1_3401342     AAsi    G    A        0      0        2 
   1    chr1_3401342     AKia    G    A        0      0        2 
   1    chr1_3401342     AOna    G    A        0      0        2 
   1    chr1_3401342     ASom    G    A        0      0        2 
   1    chr1_3401342     HCab    G    A        1      2        2 
   1    chr1_3401342     HPrz    G    A        1      2        2 
   1    chr1_3401342     ZBoe    G    A        0      0        2 
   1    chr1_3401342     ZGre    G    A        0      0        2 
   1    chr1_3401342     ZHar    G    A        0      0        2 
   1    chr1_3401342   Sample    G    A        1      2        2 
   1    chr1_3407543     AAsi    T    C        0      0        2 
   1    chr1_3407543     AKia    T    C        0      0        2 
   1    chr1_3407543     AOna    T    C      0.5      1        2 
   1    chr1_3407543     ASom    T    C        0      0        2 
   1    chr1_3407543     HCab    T    C        0      0        2 
   1    chr1_3407543     HPrz    T    C        0      0        2 
   1    chr1_3407543     ZBoe    T    C        0      0        2 
   1    chr1_3407543     ZGre    T    C        0      0        2 
   1    chr1_3407543     ZHar    T    C        0      0        2 
   1    chr1_3407543   Sample    T    C        0      0        2 
   1    chr1_3417264     AAsi    G    C        0      0        2 
   1    chr1_3417264     AKia    G    C        1      2        2 
   1    chr1_3417264     AOna    G    C      0.5      1        2 
   1    chr1_3417264     ASom    G    C        0      0        2 
   1    chr1_3417264     HCab    G    C        0      0        2 
   1    chr1_3417264     HPrz    G    C        0      0        2 
   1    chr1_3417264     ZBoe    G    C        0      0        2 
   1    chr1_3417264     ZGre    G    C        0      0        2 
   1    chr1_3417264     ZHar    G    C        0      0        2 
   1    chr1_3417264   Sample    G    C        0      0        2 
   1    chr1_3418503     AAsi    G    A        0      0        2 
   1    chr1_3418503     AKia    G    A        0      0        2 
   1    chr1_3418503     AOna    G    A        0      0        2 
   1    chr1_3418503     ASom    G    A        0      0        2 
   1    chr1_3418503     HCab    G    A        1      2        2 
   1    chr1_3418503     HPrz    G    A        1      2        2 
   1    chr1_3418503     ZBoe    G    A        0      0        2 
   1    chr1_3418503     ZGre    G    A        0      0        2 
   1    chr1_3418503     ZHar    G    A        0      0        2 
   1    chr1_3418503   Sample    G    A        1      2        2 
   1    chr1_3419433     AAsi    A    C        0      0        2 
   1    chr1_3419433     AKia    A    C        0      0        2 
   1    chr1_3419433     AOna    A    C        0      0        2 
   1    chr1_3419433     ASom    A    C        0      0        2 
   1    chr1_3419433     HCab    A    C        0      0        2 
   1    chr1_3419433     HPrz    A    C        0      0        2 
   1    chr1_3419433     ZBoe    A    C        1      2        2 
   1    chr1_3419433     ZGre    A    C        0      0        2 
   1    chr1_3419433     ZHar    A    C        0      0        2 
   1    chr1_3419433   Sample    A    C        0      0        2 
   1    chr1_3422138     AAsi    G    A        0      0        2 
   1    chr1_3422138     AKia    G    A        0      0        2 
   1    chr1_3422138     AOna    G    A        0      0        2 
   1    chr1_3422138     ASom    G    A        0      0        2 
   1    chr1_3422138     HCab    G    A        0      0        2 
   1    chr1_3422138     HPrz    G    A        0      0        2 
   1    chr1_3422138     ZBoe    G    A        1      2        2 
   1    chr1_3422138     ZGre    G    A        1      2        2 
   1    chr1_3422138     ZHar    G    A        1      2        2 
   1    chr1_3422138   Sample    G    A        0      0        2 
   1    chr1_3422349     AAsi    C    T        0      0        2 
   1    chr1_3422349     AKia    C    T        0      0        2 
   1    chr1_3422349     AOna    C    T        0      0        2 
   1    chr1_3422349     ASom    C    T        0      0        2 
   1    chr1_3422349     HCab    C    T        0      0        2 
   1    chr1_3422349     HPrz    C    T        0      0        2 
   1    chr1_3422349     ZBoe    C    T        0      0        2 
   1    chr1_3422349     ZGre    C    T        0      0        2 
   1    chr1_3422349     ZHar    C    T        1      2        2 
   1    chr1_3422349   Sample    C    T        0      0        2 
   1    chr1_3434427     AAsi    G    A        1      2        2 
   1    chr1_3434427     AKia    G    A        0      0        2 
   1    chr1_3434427     AOna    G    A        0      0        2 
   1    chr1_3434427     ASom    G    A        0      0        2 
   1    chr1_3434427     HCab    G    A        0      0        2 
   1    chr1_3434427     HPrz    G    A        0      0        2 
   1    chr1_3434427     ZBoe    G    A        0      0        2 
   1    chr1_3434427     ZGre    G    A        0      0        2 
   1    chr1_3434427     ZHar    G    A        0      0        2 
   1    chr1_3434427   Sample    G    A        0      0        2 
   1    chr1_3445901     AAsi    T    C        0      0        2 
   1    chr1_3445901     AKia    T    C        0      0        2 
   1    chr1_3445901     AOna    T    C        0      0        2 
   1    chr1_3445901     ASom    T    C        0      0        2 
   1    chr1_3445901     HCab    T    C        1      2        2 
   1    chr1_3445901     HPrz    T    C        1      2        2 
   1    chr1_3445901     ZBoe    T    C        0      0        2 
   1    chr1_3445901     ZGre    T    C        0      0        2 
   1    chr1_3445901     ZHar    T    C        0      0        2 
   1    chr1_3445901   Sample    T    C        1      2        2 
   1    chr1_3449747     AAsi    T    C        0      0        2 
   1    chr1_3449747     AKia    T    C        0      0        2 
   1    chr1_3449747     AOna    T    C        0      0        2 
   1    chr1_3449747     ASom    T    C        0      0        2 
   1    chr1_3449747     HCab    T    C        0      0        2 
   1    chr1_3449747     HPrz    T    C        0      0        2 
   1    chr1_3449747     ZBoe    T    C        0      0        2 
   1    chr1_3449747     ZGre    T    C        0      0        2 
   1    chr1_3449747     ZHar    T    C        1      2        2 
   1    chr1_3449747   Sample    T    C        0      0        2 
   1    chr1_3455156     AAsi    A    C        1      2        2 
   1    chr1_3455156     AKia    A    C        0      0        2 
   1    chr1_3455156     AOna    A    C        0      0        2 
   1    chr1_3455156     ASom    A    C        1      2        2 
   1    chr1_3455156     HCab    A    C        0      0        2 
   1    chr1_3455156     HPrz    A    C        0      0        2 
   1    chr1_3455156     ZBoe    A    C        0      0        2 
   1    chr1_3455156     ZGre    A    C        0      0        2 
   1    chr1_3455156     ZHar    A    C        0      0        2 
   1    chr1_3455156   Sample    A    C        0      0        2 
   1    chr1_3461458     AAsi    T    C        0      0        2 
   1    chr1_3461458     AKia    T    C        0      0        2 
   1    chr1_3461458     AOna    T    C        0      0        2 
   1    chr1_3461458     ASom    T    C        0      0        2 
   1    chr1_3461458     HCab    T    C        1      2        2 
   1    chr1_3461458     HPrz    T    C        1      2        2 
   1    chr1_3461458     ZBoe    T    C        0      0        2 
   1    chr1_3461458     ZGre    T    C        0      0        2 
   1    chr1_3461458     ZHar    T    C        0      0        2 
   1    chr1_3461458   Sample    T    C        1      2        2 
   1    chr1_3462345     AAsi    G    A        0      0        2 
   1    chr1_3462345     AKia    G    A        0      0        2 
   1    chr1_3462345     AOna    G    A        0      0        2 
   1    chr1_3462345     ASom    G    A        0      0        2 
   1    chr1_3462345     HCab    G    A      0.5      1        2 
   1    chr1_3462345     HPrz    G    A        0      0        2 
   1    chr1_3462345     ZBoe    G    A        0      0        2 
   1    chr1_3462345     ZGre    G    A        0      0        2 
   1    chr1_3462345     ZHar    G    A        0      0        2 
   1    chr1_3462345   Sample    G    A        1      2        2 
   1    chr1_3463218     AAsi    T    C        0      0        2 
   1    chr1_3463218     AKia    T    C        0      0        2 
   1    chr1_3463218     AOna    T    C        0      0        2 
   1    chr1_3463218     ASom    T    C        0      0        2 
   1    chr1_3463218     HCab    T    C      0.5      1        2 
   1    chr1_3463218     HPrz    T    C        0      0        2 
   1    chr1_3463218     ZBoe    T    C        0      0        2 
   1    chr1_3463218     ZGre    T    C        0      0        2 
   1    chr1_3463218     ZHar    T    C        0      0        2 
   1    chr1_3463218   Sample    T    C        0      0        2 
   1    chr1_3465221     AAsi    C    T        0      0        2 
   1    chr1_3465221     AKia    C    T        1      2        2 
   1    chr1_3465221     AOna    C    T        1      2        2 
   1    chr1_3465221     ASom    C    T        0      0        2 
   1    chr1_3465221     HCab    C    T        0      0        2 
   1    chr1_3465221     HPrz    C    T        0      0        2 
   1    chr1_3465221     ZBoe    C    T        0      0        2 
   1    chr1_3465221     ZGre    C    T        0      0        2 
   1    chr1_3465221     ZHar    C    T        0      0        2 
   1    chr1_3465221   Sample    C    T        0      0        2 
   1    chr1_3465356     AAsi    A    C        0      0        2 
   1    chr1_3465356     AKia    A    C        0      0        2 
   1    chr1_3465356     AOna    A    C        0      0        2 
   1    chr1_3465356     ASom    A    C        0      0        2 
   1    chr1_3465356     HCab    A    C        0      0        2 
   1    chr1_3465356     HPrz    A    C        0      0        2 
   1    chr1_3465356     ZBoe    A    C        0      0        2 
   1    chr1_3465356     ZGre    A    C        0      0        2 
   1    chr1_3465356     ZHar    A    C        1      2        2 
   1    chr1_3465356   Sample    A    C        0      0        2 
   1    chr1_3468084     AAsi    T    G        0      0        2 
   1    chr1_3468084     AKia    T    G        0      0        2 
   1    chr1_3468084     AOna    T    G        0      0        2 
   1    chr1_3468084     ASom    T    G        0      0        2 
   1    chr1_3468084     HCab    T    G        0      0        2 
   1    chr1_3468084     HPrz    T    G        0      0        2 
   1    chr1_3468084     ZBoe    T    G        0      0        2 
   1    chr1_3468084     ZGre    T    G        0      0        2 
   1    chr1_3468084     ZHar    T    G      0.5      1        2 
   1    chr1_3468084   Sample    T    G        0      0        2 
   1    chr1_3475371     AAsi    T    C        0      0        2 
   1    chr1_3475371     AKia    T    C        0      0        2 
   1    chr1_3475371     AOna    T    C        0      0        2 
   1    chr1_3475371     ASom    T    C        0      0        2 
   1    chr1_3475371     HCab    T    C        0      0        2 
   1    chr1_3475371     HPrz    T    C        0      0        2 
   1    chr1_3475371     ZBoe    T    C        0      0        2 
   1    chr1_3475371     ZGre    T    C        1      2        2 
   1    chr1_3475371     ZHar    T    C        0      0        2 
   1    chr1_3475371   Sample    T    C        0      0        2 
   1    chr1_3477707     AAsi    A    G        0      0        2 
   1    chr1_3477707     AKia    A    G        0      0        2 
   1    chr1_3477707     AOna    A    G        0      0        2 
   1    chr1_3477707     ASom    A    G        0      0        2 
   1    chr1_3477707     HCab    A    G        1      2        2 
   1    chr1_3477707     HPrz    A    G        1      2        2 
   1    chr1_3477707     ZBoe    A    G        0      0        2 
   1    chr1_3477707     ZGre    A    G        0      0        2 
   1    chr1_3477707     ZHar    A    G        0      0        2 
   1    chr1_3477707   Sample    A    G        1      2        2 
   1    chr1_3479975     AAsi    A    G        0      0        2 
   1    chr1_3479975     AKia    A    G        0      0        2 
   1    chr1_3479975     AOna    A    G        0      0        2 
   1    chr1_3479975     ASom    A    G        0      0        2 
   1    chr1_3479975     HCab    A    G        1      2        2 
   1    chr1_3479975     HPrz    A    G        1      2        2 
   1    chr1_3479975     ZBoe    A    G        0      0        2 
   1    chr1_3479975     ZGre    A    G        0      0        2 
   1    chr1_3479975     ZHar    A    G        0      0        2 
   1    chr1_3479975   Sample    A    G        1      2        2 
   1    chr1_3485956     AAsi    T    C      0.5      1        2 
   1    chr1_3485956     AKia    T    C        0      0        2 
   1    chr1_3485956     AOna    T    C        0      0        2 
   1    chr1_3485956     ASom    T    C        1      2        2 
   1    chr1_3485956     HCab    T    C        0      0        2 
   1    chr1_3485956     HPrz    T    C        0      0        2 
   1    chr1_3485956     ZBoe    T    C        0      0        2 
   1    chr1_3485956     ZGre    T    C        0      0        2 
   1    chr1_3485956     ZHar    T    C        0      0        2 
   1    chr1_3485956   Sample    T    C        0      0        2 
   1    chr1_3488467     AAsi    T    C        0      0        2 
   1    chr1_3488467     AKia    T    C        0      0        2 
   1    chr1_3488467     AOna    T    C        0      0        2 
   1    chr1_3488467     ASom    T    C        0      0        2 
   1    chr1_3488467     HCab    T    C        0      0        2 
   1    chr1_3488467     HPrz    T    C      0.5      1        2 
   1    chr1_3488467     ZBoe    T    C        0      0        2 
   1    chr1_3488467     ZGre    T    C        0      0        2 
   1    chr1_3488467     ZHar    T    C        0      0        2 
   1    chr1_3488467   Sample    T    C        0      0        2 
   1    chr1_3494562     AAsi    G    A        0      0        2 
   1    chr1_3494562     AKia    G    A        0      0        2 
   1    chr1_3494562     AOna    G    A        0      0        2 
   1    chr1_3494562     ASom    G    A        0      0        2 
   1    chr1_3494562     HCab    G    A        1      2        2 
   1    chr1_3494562     HPrz    G    A        1      2        2 
   1    chr1_3494562     ZBoe    G    A        0      0        2 
   1    chr1_3494562     ZGre    G    A        0      0        2 
   1    chr1_3494562     ZHar    G    A        0      0        2 
   1    chr1_3494562   Sample    G    A        1      2        2 
   1    chr1_3495513     AAsi    T    C        0      0        2 
   1    chr1_3495513     AKia    T    C        0      0        2 
   1    chr1_3495513     AOna    T    C        0      0        2 
   1    chr1_3495513     ASom    T    C        0      0        2 
   1    chr1_3495513     HCab    T    C        0      0        2 
   1    chr1_3495513     HPrz    T    C        0      0        2 
   1    chr1_3495513     ZBoe    T    C        1      2        2 
   1    chr1_3495513     ZGre    T    C        1      2        2 
   1    chr1_3495513     ZHar    T    C        0      0        2 
   1    chr1_3495513   Sample    T    C        0      0        2 
   1    chr1_3495583     AAsi    C    T        0      0        2 
   1    chr1_3495583     AKia    C    T        0      0        2 
   1    chr1_3495583     AOna    C    T        0      0        2 
   1    chr1_3495583     ASom    C    T        0      0        2 
   1    chr1_3495583     HCab    C    T        1      2        2 
   1    chr1_3495583     HPrz    C    T        1      2        2 
   1    chr1_3495583     ZBoe    C    T        0      0        2 
   1    chr1_3495583     ZGre    C    T        0      0        2 
   1    chr1_3495583     ZHar    C    T        0      0        2 
   1    chr1_3495583   Sample    C    T        1      2        2 
   1    chr1_3501818     AAsi    T    G        0      0        2 
   1    chr1_3501818     AKia    T    G        0      0        2 
   1    chr1_3501818     AOna    T    G        0      0        2 
   1    chr1_3501818     ASom    T    G        0      0        2 
   1    chr1_3501818     HCab    T    G        1      2        2 
   1    chr1_3501818     HPrz    T    G        1      2        2 
   1    chr1_3501818     ZBoe    T    G        0      0        2 
   1    chr1_3501818     ZGre    T    G        0      0        2 
   1    chr1_3501818     ZHar    T    G        0      0        2 
   1    chr1_3501818   Sample    T    G        1      2        2 
   1    chr1_3504683     AAsi    G    A        0      0        2 
   1    chr1_3504683     AKia    G    A        0      0        2 
   1    chr1_3504683     AOna    G    A        0      0        2 
   1    chr1_3504683     ASom    G    A        0      0        2 
   1    chr1_3504683     HCab    G    A        0      0        2 
   1    chr1_3504683     HPrz    G    A        0      0        2 
   1    chr1_3504683     ZBoe    G    A        1      2        2 
   1    chr1_3504683     ZGre    G    A        1      2        2 
   1    chr1_3504683     ZHar    G    A        0      0        2 
   1    chr1_3504683   Sample    G    A        0      0        2 
   1    chr1_3509128     AAsi    G    C        0      0        2 
   1    chr1_3509128     AKia    G    C        0      0        2 
   1    chr1_3509128     AOna    G    C        0      0        2 
   1    chr1_3509128     ASom    G    C        0      0        2 
   1    chr1_3509128     HCab    G    C        1      2        2 
   1    chr1_3509128     HPrz    G    C        1      2        2 
   1    chr1_3509128     ZBoe    G    C        0      0        2 
   1    chr1_3509128     ZGre    G    C        0      0        2 
   1    chr1_3509128     ZHar    G    C        0      0        2 
   1    chr1_3509128   Sample    G    C        1      2        2 
   1    chr1_3510756     AAsi    C    T      0.5      1        2 
   1    chr1_3510756     AKia    C    T        0      0        2 
   1    chr1_3510756     AOna    C    T        0      0        2 
   1    chr1_3510756     ASom    C    T        0      0        2 
   1    chr1_3510756     HCab    C    T        0      0        2 
   1    chr1_3510756     HPrz    C    T        0      0        2 
   1    chr1_3510756     ZBoe    C    T        0      0        2 
   1    chr1_3510756     ZGre    C    T        0      0        2 
   1    chr1_3510756     ZHar    C    T        0      0        2 
   1    chr1_3510756   Sample    C    T        0      0        2 
   1    chr1_3511143     AAsi    G    A        0      0        2 
   1    chr1_3511143     AKia    G    A        0      0        2 
   1    chr1_3511143     AOna    G    A        0      0        2 
   1    chr1_3511143     ASom    G    A        1      2        2 
   1    chr1_3511143     HCab    G    A        0      0        2 
   1    chr1_3511143     HPrz    G    A        0      0        2 
   1    chr1_3511143     ZBoe    G    A        0      0        2 
   1    chr1_3511143     ZGre    G    A        0      0        2 
   1    chr1_3511143     ZHar    G    A        0      0        2 
   1    chr1_3511143   Sample    G    A        0      0        2 
   1    chr1_3519910     AAsi    G    A        1      2        2 
   1    chr1_3519910     AKia    G    A        0      0        2 
   1    chr1_3519910     AOna    G    A        0      0        2 
   1    chr1_3519910     ASom    G    A        1      2        2 
   1    chr1_3519910     HCab    G    A        0      0        2 
   1    chr1_3519910     HPrz    G    A        0      0        2 
   1    chr1_3519910     ZBoe    G    A        0      0        2 
   1    chr1_3519910     ZGre    G    A        0      0        2 
   1    chr1_3519910     ZHar    G    A        0      0        2 
   1    chr1_3519910   Sample    G    A        0      0        2 
   1    chr1_3524294     AAsi    T    C        0      0        2 
   1    chr1_3524294     AKia    T    C        0      0        2 
   1    chr1_3524294     AOna    T    C        0      0        2 
   1    chr1_3524294     ASom    T    C        0      0        2 
   1    chr1_3524294     HCab    T    C      0.5      1        2 
   1    chr1_3524294     HPrz    T    C        0      0        2 
   1    chr1_3524294     ZBoe    T    C        0      0        2 
   1    chr1_3524294     ZGre    T    C        0      0        2 
   1    chr1_3524294     ZHar    T    C        0      0        2 
   1    chr1_3524294   Sample    T    C        0      0        2 
   1    chr1_3526843     AAsi    T    C        0      0        2 
   1    chr1_3526843     AKia    T    C        0      0        2 
   1    chr1_3526843     AOna    T    C        1      2        2 
   1    chr1_3526843     ASom    T    C        0      0        2 
   1    chr1_3526843     HCab    T    C        0      0        2 
   1    chr1_3526843     HPrz    T    C        0      0        2 
   1    chr1_3526843     ZBoe    T    C        0      0        2 
   1    chr1_3526843     ZGre    T    C        0      0        2 
   1    chr1_3526843     ZHar    T    C        0      0        2 
   1    chr1_3526843   Sample    T    C        0      0        2 
   1    chr1_3527702     AAsi    T    C        0      0        2 
   1    chr1_3527702     AKia    T    C        0      0        2 
   1    chr1_3527702     AOna    T    C        0      0        2 
   1    chr1_3527702     ASom    T    C        0      0        2 
   1    chr1_3527702     HCab    T    C        1      2        2 
   1    chr1_3527702     HPrz    T    C        1      2        2 
   1    chr1_3527702     ZBoe    T    C        0      0        2 
   1    chr1_3527702     ZGre    T    C        0      0        2 
   1    chr1_3527702     ZHar    T    C        0      0        2 
   1    chr1_3527702   Sample    T    C        1      2        2 
   1    chr1_3530278     AAsi    A    G        0      0        2 
   1    chr1_3530278     AKia    A    G        1      2        2 
   1    chr1_3530278     AOna    A    G        0      0        2 
   1    chr1_3530278     ASom    A    G        0      0        2 
   1    chr1_3530278     HCab    A    G        0      0        2 
   1    chr1_3530278     HPrz    A    G        0      0        2 
   1    chr1_3530278     ZBoe    A    G        0      0        2 
   1    chr1_3530278     ZGre    A    G        0      0        2 
   1    chr1_3530278     ZHar    A    G        0      0        2 
   1    chr1_3530278   Sample    A    G        0      0        2 
   1    chr1_3532549     AAsi    G    A        0      0        2 
   1    chr1_3532549     AKia    G    A        0      0        2 
   1    chr1_3532549     AOna    G    A        0      0        2 
   1    chr1_3532549     ASom    G    A        0      0        2 
   1    chr1_3532549     HCab    G    A        1      2        2 
   1    chr1_3532549     HPrz    G    A        1      2        2 
   1    chr1_3532549     ZBoe    G    A        0      0        2 
   1    chr1_3532549     ZGre    G    A        0      0        2 
   1    chr1_3532549     ZHar    G    A        0      0        2 
   1    chr1_3532549   Sample    G    A        1      2        2 
   1    chr1_3535933     AAsi    G    A        0      0        2 
   1    chr1_3535933     AKia    G    A        0      0        2 
   1    chr1_3535933     AOna    G    A        0      0        2 
   1    chr1_3535933     ASom    G    A        0      0        2 
   1    chr1_3535933     HCab    G    A        1      2        2 
   1    chr1_3535933     HPrz    G    A        1      2        2 
   1    chr1_3535933     ZBoe    G    A        0      0        2 
   1    chr1_3535933     ZGre    G    A        0      0        2 
   1    chr1_3535933     ZHar    G    A        0      0        2 
   1    chr1_3535933   Sample    G    A        1      2        2 
   1    chr1_3536375     AAsi    T    C        1      2        2 
   1    chr1_3536375     AKia    T    C        1      2        2 
   1    chr1_3536375     AOna    T    C        1      2        2 
   1    chr1_3536375     ASom    T    C        1      2        2 
   1    chr1_3536375     HCab    T    C        0      0        2 
   1    chr1_3536375     HPrz    T    C        0      0        2 
   1    chr1_3536375     ZBoe    T    C        0      0        2 
   1    chr1_3536375     ZGre    T    C        0      0        2 
   1    chr1_3536375     ZHar    T    C        0      0        2 
   1    chr1_3536375   Sample    T    C        0      0        2 
   1    chr1_3547066     AAsi    C    T        0      0        2 
   1    chr1_3547066     AKia    C    T        0      0        2 
   1    chr1_3547066     AOna    C    T        0      0        2 
   1    chr1_3547066     ASom    C    T        0      0        2 
   1    chr1_3547066     HCab    C    T        1      2        2 
   1    chr1_3547066     HPrz    C    T        1      2        2 
   1    chr1_3547066     ZBoe    C    T        0      0        2 
   1    chr1_3547066     ZGre    C    T        0      0        2 
   1    chr1_3547066     ZHar    C    T        0      0        2 
   1    chr1_3547066   Sample    C    T        1      2        2 
   1    chr1_3547745     AAsi    T    C        0      0        2 
   1    chr1_3547745     AKia    T    C        0      0        2 
   1    chr1_3547745     AOna    T    C        0      0        2 
   1    chr1_3547745     ASom    T    C        0      0        2 
   1    chr1_3547745     HCab    T    C        1      2        2 
   1    chr1_3547745     HPrz    T    C        1      2        2 
   1    chr1_3547745     ZBoe    T    C        0      0        2 
   1    chr1_3547745     ZGre    T    C        0      0        2 
   1    chr1_3547745     ZHar    T    C        0      0        2 
   1    chr1_3547745   Sample    T    C        1      2        2 
   1    chr1_3549254     AAsi    C    T        0      0        2 
   1    chr1_3549254     AKia    C    T        0      0        2 
   1    chr1_3549254     AOna    C    T        0      0        2 
   1    chr1_3549254     ASom    C    T        0      0        2 
   1    chr1_3549254     HCab    C    T        1      2        2 
   1    chr1_3549254     HPrz    C    T        1      2        2 
   1    chr1_3549254     ZBoe    C    T        0      0        2 
   1    chr1_3549254     ZGre    C    T        0      0        2 
   1    chr1_3549254     ZHar    C    T        0      0        2 
   1    chr1_3549254   Sample    C    T        1      2        2 
   1    chr1_3549457     AAsi    T    G        0      0        2 
   1    chr1_3549457     AKia    T    G        0      0        2 
   1    chr1_3549457     AOna    T    G        1      2        2 
   1    chr1_3549457     ASom    T    G        0      0        2 
   1    chr1_3549457     HCab    T    G        0      0        2 
   1    chr1_3549457     HPrz    T    G        0      0        2 
   1    chr1_3549457     ZBoe    T    G        0      0        2 
   1    chr1_3549457     ZGre    T    G        0      0        2 
   1    chr1_3549457     ZHar    T    G        0      0        2 
   1    chr1_3549457   Sample    T    G        0      0        2 
   1    chr1_3549889     AAsi    C    A        0      0        2 
   1    chr1_3549889     AKia    C    A        0      0        2 
   1    chr1_3549889     AOna    C    A        0      0        2 
   1    chr1_3549889     ASom    C    A        0      0        2 
   1    chr1_3549889     HCab    C    A        1      2        2 
   1    chr1_3549889     HPrz    C    A        1      2        2 
   1    chr1_3549889     ZBoe    C    A        0      0        2 
   1    chr1_3549889     ZGre    C    A        0      0        2 
   1    chr1_3549889     ZHar    C    A        0      0        2 
   1    chr1_3549889   Sample    C    A        1      2        2 
   1    chr1_3550326     AAsi    A    G        0      0        2 
   1    chr1_3550326     AKia    A    G        0      0        2 
   1    chr1_3550326     AOna    A    G        0      0        2 
   1    chr1_3550326     ASom    A    G        0      0        2 
   1    chr1_3550326     HCab    A    G        0      0        2 
   1    chr1_3550326     HPrz    A    G        0      0        2 
   1    chr1_3550326     ZBoe    A    G      0.5      1        2 
   1    chr1_3550326     ZGre    A    G        0      0        2 
   1    chr1_3550326     ZHar    A    G        0      0        2 
   1    chr1_3550326   Sample    A    G        0      0        2 
   1    chr1_3555009     AAsi    C    A        0      0        2 
   1    chr1_3555009     AKia    C    A        0      0        2 
   1    chr1_3555009     AOna    C    A        0      0        2 
   1    chr1_3555009     ASom    C    A        0      0        2 
   1    chr1_3555009     HCab    C    A        1      2        2 
   1    chr1_3555009     HPrz    C    A        1      2        2 
   1    chr1_3555009     ZBoe    C    A        0      0        2 
   1    chr1_3555009     ZGre    C    A        0      0        2 
   1    chr1_3555009     ZHar    C    A        0      0        2 
   1    chr1_3555009   Sample    C    A        1      2        2 
   1    chr1_3556357     AAsi    A    G        0      0        2 
   1    chr1_3556357     AKia    A    G        1      2        2 
   1    chr1_3556357     AOna    A    G        0      0        2 
   1    chr1_3556357     ASom    A    G        0      0        2 
   1    chr1_3556357     HCab    A    G        0      0        2 
   1    chr1_3556357     HPrz    A    G        0      0        2 
   1    chr1_3556357     ZBoe    A    G        0      0        2 
   1    chr1_3556357     ZGre    A    G        0      0        2 
   1    chr1_3556357     ZHar    A    G        0      0        2 
   1    chr1_3556357   Sample    A    G        0      0        2 
   1    chr1_3557692     AAsi    A    T        0      0        2 
   1    chr1_3557692     AKia    A    T        0      0        2 
   1    chr1_3557692     AOna    A    T        0      0        2 
   1    chr1_3557692     ASom    A    T        0      0        2 
   1    chr1_3557692     HCab    A    T        1      2        2 
   1    chr1_3557692     HPrz    A    T        1      2        2 
   1    chr1_3557692     ZBoe    A    T        0      0        2 
   1    chr1_3557692     ZGre    A    T        0      0        2 
   1    chr1_3557692     ZHar    A    T        0      0        2 
   1    chr1_3557692   Sample    A    T        1      2        2 
   1    chr1_3557853     AAsi    T    C        0      0        2 
   1    chr1_3557853     AKia    T    C        0      0        2 
   1    chr1_3557853     AOna    T    C        0      0        2 
   1    chr1_3557853     ASom    T    C        0      0        2 
   1    chr1_3557853     HCab    T    C        0      0        2 
   1    chr1_3557853     HPrz    T    C        0      0        2 
   1    chr1_3557853     ZBoe    T    C      0.5      1        2 
   1    chr1_3557853     ZGre    T    C        0      0        2 
   1    chr1_3557853     ZHar    T    C        0      0        2 
   1    chr1_3557853   Sample    T    C        0      0        2 
   1    chr1_3561517     AAsi    C    T        0      0        2 
   1    chr1_3561517     AKia    C    T        0      0        2 
   1    chr1_3561517     AOna    C    T      0.5      1        2 
   1    chr1_3561517     ASom    C    T        0      0        2 
   1    chr1_3561517     HCab    C    T        0      0        2 
   1    chr1_3561517     HPrz    C    T        0      0        2 
   1    chr1_3561517     ZBoe    C    T        0      0        2 
   1    chr1_3561517     ZGre    C    T        0      0        2 
   1    chr1_3561517     ZHar    C    T        0      0        2 
   1    chr1_3561517   Sample    C    T        0      0        2 
   1    chr1_3564039     AAsi    C    T        0      0        2 
   1    chr1_3564039     AKia    C    T        1      2        2 
   1    chr1_3564039     AOna    C    T        0      0        2 
   1    chr1_3564039     ASom    C    T        0      0        2 
   1    chr1_3564039     HCab    C    T        1      2        2 
   1    chr1_3564039     HPrz    C    T        1      2        2 
   1    chr1_3564039     ZBoe    C    T        0      0        2 
   1    chr1_3564039     ZGre    C    T        0      0        2 
   1    chr1_3564039     ZHar    C    T        0      0        2 
   1    chr1_3564039   Sample    C    T        1      2        2 
   1    chr1_3564125     AAsi    T    C        0      0        2 
   1    chr1_3564125     AKia    T    C        0      0        2 
   1    chr1_3564125     AOna    T    C        1      2        2 
   1    chr1_3564125     ASom    T    C        0      0        2 
   1    chr1_3564125     HCab    T    C        0      0        2 
   1    chr1_3564125     HPrz    T    C        0      0        2 
   1    chr1_3564125     ZBoe    T    C        0      0        2 
   1    chr1_3564125     ZGre    T    C        0      0        2 
   1    chr1_3564125     ZHar    T    C        0      0        2 
   1    chr1_3564125   Sample    T    C        0      0        2 
   1    chr1_3568003     AAsi    T    C        0      0        2 
   1    chr1_3568003     AKia    T    C        0      0        2 
   1    chr1_3568003     AOna    T    C        0      0        2 
   1    chr1_3568003     ASom    T    C        0      0        2 
   1    chr1_3568003     HCab    T    C        0      0        2 
   1    chr1_3568003     HPrz    T    C        0      0        2 
   1    chr1_3568003     ZBoe    T    C        1      2        2 
   1    chr1_3568003     ZGre    T    C        0      0        2 
   1    chr1_3568003     ZHar    T    C        0      0        2 
   1    chr1_3568003   Sample    T    C        0      0        2 
   1    chr1_3570352     AAsi    A    C        0      0        2 
   1    chr1_3570352     AKia    A    C        0      0        2 
   1    chr1_3570352     AOna    A    C        1      2        2 
   1    chr1_3570352     ASom    A    C        0      0        2 
   1    chr1_3570352     HCab    A    C        0      0        2 
   1    chr1_3570352     HPrz    A    C        0      0        2 
   1    chr1_3570352     ZBoe    A    C        0      0        2 
   1    chr1_3570352     ZGre    A    C        0      0        2 
   1    chr1_3570352     ZHar    A    C        0      0        2 
   1    chr1_3570352   Sample    A    C        0      0        2 
   1    chr1_3571900     AAsi    C    G        0      0        2 
   1    chr1_3571900     AKia    C    G        0      0        2 
   1    chr1_3571900     AOna    C    G        0      0        2 
   1    chr1_3571900     ASom    C    G        0      0        2 
   1    chr1_3571900     HCab    C    G        1      2        2 
   1    chr1_3571900     HPrz    C    G        1      2        2 
   1    chr1_3571900     ZBoe    C    G        0      0        2 
   1    chr1_3571900     ZGre    C    G        0      0        2 
   1    chr1_3571900     ZHar    C    G        0      0        2 
   1    chr1_3571900   Sample    C    G        1      2        2 
   1    chr1_3575323     AAsi    T    C        0      0        2 
   1    chr1_3575323     AKia    T    C        0      0        2 
   1    chr1_3575323     AOna    T    C        0      0        2 
   1    chr1_3575323     ASom    T    C        0      0        2 
   1    chr1_3575323     HCab    T    C        0      0        2 
   1    chr1_3575323     HPrz    T    C        1      2        2 
   1    chr1_3575323     ZBoe    T    C        0      0        2 
   1    chr1_3575323     ZGre    T    C        0      0        2 
   1    chr1_3575323     ZHar    T    C        0      0        2 
   1    chr1_3575323   Sample    T    C        0      0        2 
   1    chr1_3576606     AAsi    A    G        1      2        2 
   1    chr1_3576606     AKia    A    G        0      0        2 
   1    chr1_3576606     AOna    A    G        0      0        2 
   1    chr1_3576606     ASom    A    G        1      2        2 
   1    chr1_3576606     HCab    A    G        0      0        2 
   1    chr1_3576606     HPrz    A    G        0      0        2 
   1    chr1_3576606     ZBoe    A    G        0      0        2 
   1    chr1_3576606     ZGre    A    G        0      0        2 
   1    chr1_3576606     ZHar    A    G        0      0        2 
   1    chr1_3576606   Sample    A    G        0      0        2 
   1    chr1_3576996     AAsi    T    C        0      0        2 
   1    chr1_3576996     AKia    T    C        1      2        2 
   1    chr1_3576996     AOna    T    C        0      0        2 
   1    chr1_3576996     ASom    T    C        0      0        2 
   1    chr1_3576996     HCab    T    C        0      0        2 
   1    chr1_3576996     HPrz    T    C        0      0        2 
   1    chr1_3576996     ZBoe    T    C        0      0        2 
   1    chr1_3576996     ZGre    T    C        0      0        2 
   1    chr1_3576996     ZHar    T    C        0      0        2 
   1    chr1_3576996   Sample    T    C        0      0        2 
   1    chr1_3609755     AAsi    G    C        0      0        2 
   1    chr1_3609755     AKia    G    C        0      0        2 
   1    chr1_3609755     AOna    G    C        0      0        2 
   1    chr1_3609755     ASom    G    C        0      0        2 
   1    chr1_3609755     HCab    G    C        0      0        2 
   1    chr1_3609755     HPrz    G    C        0      0        2 
   1    chr1_3609755     ZBoe    G    C      0.5      1        2 
   1    chr1_3609755     ZGre    G    C        0      0        2 
   1    chr1_3609755     ZHar    G    C        0      0        2 
   1    chr1_3609755   Sample    G    C        0      0        2 
   1    chr1_3615711     AAsi    T    C        0      0        2 
   1    chr1_3615711     AKia    T    C        0      0        2 
   1    chr1_3615711     AOna    T    C        0      0        2 
   1    chr1_3615711     ASom    T    C        0      0        2 
   1    chr1_3615711     HCab    T    C        0      0        2 
   1    chr1_3615711     HPrz    T    C      0.5      1        2 
   1    chr1_3615711     ZBoe    T    C        0      0        2 
   1    chr1_3615711     ZGre    T    C        0      0        2 
   1    chr1_3615711     ZHar    T    C        0      0        2 
   1    chr1_3615711   Sample    T    C        1      2        2 
   1    chr1_3615728     AAsi    T    C        1      2        2 
   1    chr1_3615728     AKia    T    C        1      2        2 
   1    chr1_3615728     AOna    T    C        1      2        2 
   1    chr1_3615728     ASom    T    C        1      2        2 
   1    chr1_3615728     HCab    T    C        0      0        2 
   1    chr1_3615728     HPrz    T    C        0      0        2 
   1    chr1_3615728     ZBoe    T    C        0      0        2 
   1    chr1_3615728     ZGre    T    C        0      0        2 
   1    chr1_3615728     ZHar    T    C        0      0        2 
   1    chr1_3615728   Sample    T    C        0      0        2 
   1    chr1_3618750     AAsi    T    C        0      0        2 
   1    chr1_3618750     AKia    T    C        0      0        2 
   1    chr1_3618750     AOna    T    C        0      0        2 
   1    chr1_3618750     ASom    T    C        0      0        2 
   1    chr1_3618750     HCab    T    C        1      2        2 
   1    chr1_3618750     HPrz    T    C        1      2        2 
   1    chr1_3618750     ZBoe    T    C        0      0        2 
   1    chr1_3618750     ZGre    T    C        0      0        2 
   1    chr1_3618750     ZHar    T    C        0      0        2 
   1    chr1_3618750   Sample    T    C        1      2        2 
   1    chr1_3622984     AAsi    T    C        0      0        2 
   1    chr1_3622984     AKia    T    C        0      0        2 
   1    chr1_3622984     AOna    T    C        0      0        2 
   1    chr1_3622984     ASom    T    C        0      0        2 
   1    chr1_3622984     HCab    T    C        0      0        2 
   1    chr1_3622984     HPrz    T    C        1      2        2 
   1    chr1_3622984     ZBoe    T    C        0      0        2 
   1    chr1_3622984     ZGre    T    C        0      0        2 
   1    chr1_3622984     ZHar    T    C        0      0        2 
   1    chr1_3622984   Sample    T    C        0      0        2 
   1    chr1_3624166     AAsi    A    G        0      0        2 
   1    chr1_3624166     AKia    A    G        0      0        2 
   1    chr1_3624166     AOna    A    G        0      0        2 
   1    chr1_3624166     ASom    A    G        0      0        2 
   1    chr1_3624166     HCab    A    G        0      0        2 
   1    chr1_3624166     HPrz    A    G        0      0        2 
   1    chr1_3624166     ZBoe    A    G        0      0        2 
   1    chr1_3624166     ZGre    A    G        0      0        2 
   1    chr1_3624166     ZHar    A    G        1      2        2 
   1    chr1_3624166   Sample    A    G        0      0        2 
   1    chr1_3624712     AAsi    T    C        0      0        2 
   1    chr1_3624712     AKia    T    C        0      0        2 
   1    chr1_3624712     AOna    T    C        0      0        2 
   1    chr1_3624712     ASom    T    C        0      0        2 
   1    chr1_3624712     HCab    T    C        1      2        2 
   1    chr1_3624712     HPrz    T    C        1      2        2 
   1    chr1_3624712     ZBoe    T    C        0      0        2 
   1    chr1_3624712     ZGre    T    C        0      0        2 
   1    chr1_3624712     ZHar    T    C        0      0        2 
   1    chr1_3624712   Sample    T    C        1      2        2 
   1    chr1_3654731     AAsi    T    C        0      0        2 
   1    chr1_3654731     AKia    T    C        0      0        2 
   1    chr1_3654731     AOna    T    C        0      0        2 
   1    chr1_3654731     ASom    T    C        0      0        2 
   1    chr1_3654731     HCab    T    C        0      0        2 
   1    chr1_3654731     HPrz    T    C        0      0        2 
   1    chr1_3654731     ZBoe    T    C      0.5      1        2 
   1    chr1_3654731     ZGre    T    C        0      0        2 
   1    chr1_3654731     ZHar    T    C        0      0        2 
   1    chr1_3654731   Sample    T    C        0      0        2 
   1    chr1_3655449     AAsi    G    A        0      0        2 
   1    chr1_3655449     AKia    G    A        0      0        2 
   1    chr1_3655449     AOna    G    A        0      0        2 
   1    chr1_3655449     ASom    G    A        0      0        2 
   1    chr1_3655449     HCab    G    A        0      0        2 
   1    chr1_3655449     HPrz    G    A      0.5      1        2 
   1    chr1_3655449     ZBoe    G    A        0      0        2 
   1    chr1_3655449     ZGre    G    A        0      0        2 
   1    chr1_3655449     ZHar    G    A        0      0        2 
   1    chr1_3655449   Sample    G    A        0      0        2 
   1    chr1_3668279     AAsi    C    T        0      0        2 
   1    chr1_3668279     AKia    C    T        0      0        2 
   1    chr1_3668279     AOna    C    T        0      0        2 
   1    chr1_3668279     ASom    C    T        0      0        2 
   1    chr1_3668279     HCab    C    T        0      0        2 
   1    chr1_3668279     HPrz    C    T        0      0        2 
   1    chr1_3668279     ZBoe    C    T      0.5      1        2 
   1    chr1_3668279     ZGre    C    T        0      0        2 
   1    chr1_3668279     ZHar    C    T        0      0        2 
   1    chr1_3668279   Sample    C    T        0      0        2 
   1    chr1_3672737     AAsi    C    T        0      0        2 
   1    chr1_3672737     AKia    C    T        0      0        2 
   1    chr1_3672737     AOna    C    T        0      0        2 
   1    chr1_3672737     ASom    C    T        0      0        2 
   1    chr1_3672737     HCab    C    T        0      0        2 
   1    chr1_3672737     HPrz    C    T        0      0        2 
   1    chr1_3672737     ZBoe    C    T        0      0        2 
   1    chr1_3672737     ZGre    C    T        0      0        2 
   1    chr1_3672737     ZHar    C    T        1      2        2 
   1    chr1_3672737   Sample    C    T        0      0        2 
   1    chr1_3673524     AAsi    A    C        0      0        2 
   1    chr1_3673524     AKia    A    C        0      0        2 
   1    chr1_3673524     AOna    A    C        0      0        2 
   1    chr1_3673524     ASom    A    C        0      0        2 
   1    chr1_3673524     HCab    A    C        0      0        2 
   1    chr1_3673524     HPrz    A    C      0.5      1        2 
   1    chr1_3673524     ZBoe    A    C        0      0        2 
   1    chr1_3673524     ZGre    A    C        0      0        2 
   1    chr1_3673524     ZHar    A    C        0      0        2 
   1    chr1_3673524   Sample    A    C        0      0        2 
   1    chr1_3674929     AAsi    G    C        0      0        2 
   1    chr1_3674929     AKia    G    C        0      0        2 
   1    chr1_3674929     AOna    G    C        0      0        2 
   1    chr1_3674929     ASom    G    C        0      0        2 
   1    chr1_3674929     HCab    G    C        0      0        2 
   1    chr1_3674929     HPrz    G    C      0.5      1        2 
   1    chr1_3674929     ZBoe    G    C        0      0        2 
   1    chr1_3674929     ZGre    G    C        0      0        2 
   1    chr1_3674929     ZHar    G    C        0      0        2 
   1    chr1_3674929   Sample    G    C        0      0        2 
   1    chr1_3678757     AAsi    T    G        0      0        2 
   1    chr1_3678757     AKia    T    G        0      0        2 
   1    chr1_3678757     AOna    T    G        0      0        2 
   1    chr1_3678757     ASom    T    G        0      0        2 
   1    chr1_3678757     HCab    T    G        1      2        2 
   1    chr1_3678757     HPrz    T    G        1      2        2 
   1    chr1_3678757     ZBoe    T    G        0      0        2 
   1    chr1_3678757     ZGre    T    G        0      0        2 
   1    chr1_3678757     ZHar    T    G        0      0        2 
   1    chr1_3678757   Sample    T    G        1      2        2 
   1    chr1_3680284     AAsi    A    G        0      0        2 
   1    chr1_3680284     AKia    A    G        0      0        2 
   1    chr1_3680284     AOna    A    G        0      0        2 
   1    chr1_3680284     ASom    A    G        0      0        2 
   1    chr1_3680284     HCab    A    G        1      2        2 
   1    chr1_3680284     HPrz    A    G        1      2        2 
   1    chr1_3680284     ZBoe    A    G        0      0        2 
   1    chr1_3680284     ZGre    A    G        0      0        2 
   1    chr1_3680284     ZHar    A    G        0      0        2 
   1    chr1_3680284   Sample    A    G        1      2        2 
   1    chr1_3684988     AAsi    G    A        0      0        2 
   1    chr1_3684988     AKia    G    A        1      2        2 
   1    chr1_3684988     AOna    G    A        0      0        2 
   1    chr1_3684988     ASom    G    A        0      0        2 
   1    chr1_3684988     HCab    G    A        0      0        2 
   1    chr1_3684988     HPrz    G    A        0      0        2 
   1    chr1_3684988     ZBoe    G    A        0      0        2 
   1    chr1_3684988     ZGre    G    A        0      0        2 
   1    chr1_3684988     ZHar    G    A        0      0        2 
   1    chr1_3684988   Sample    G    A        0      0        2 
   1    chr1_3692791     AAsi    A    G        1      2        2 
   1    chr1_3692791     AKia    A    G        0      0        2 
   1    chr1_3692791     AOna    A    G        0      0        2 
   1    chr1_3692791     ASom    A    G        0      0        2 
   1    chr1_3692791     HCab    A    G        0      0        2 
   1    chr1_3692791     HPrz    A    G        0      0        2 
   1    chr1_3692791     ZBoe    A    G        0      0        2 
   1    chr1_3692791     ZGre    A    G        0      0        2 
   1    chr1_3692791     ZHar    A    G        0      0        2 
   1    chr1_3692791   Sample    A    G        1      2        2 
   1    chr1_3697080     AAsi    T    C        0      0        2 
   1    chr1_3697080     AKia    T    C        0      0        2 
   1    chr1_3697080     AOna    T    C        0      0        2 
   1    chr1_3697080     ASom    T    C        0      0        2 
   1    chr1_3697080     HCab    T    C      0.5      1        2 
   1    chr1_3697080     HPrz    T    C      0.5      1        2 
   1    chr1_3697080     ZBoe    T    C        0      0        2 
   1    chr1_3697080     ZGre    T    C        0      0        2 
   1    chr1_3697080     ZHar    T    C        0      0        2 
   1    chr1_3697080   Sample    T    C        0      0        2 
   1    chr1_3698807     AAsi    C    T        0      0        2 
   1    chr1_3698807     AKia    C    T      0.5      1        2 
   1    chr1_3698807     AOna    C    T        0      0        2 
   1    chr1_3698807     ASom    C    T        0      0        2 
   1    chr1_3698807     HCab    C    T        0      0        2 
   1    chr1_3698807     HPrz    C    T        0      0        2 
   1    chr1_3698807     ZBoe    C    T        0      0        2 
   1    chr1_3698807     ZGre    C    T        0      0        2 
   1    chr1_3698807     ZHar    C    T        0      0        2 
   1    chr1_3698807   Sample    C    T        0      0        2 
   1    chr1_3700043     AAsi    C    T        0      0        2 
   1    chr1_3700043     AKia    C    T        0      0        2 
   1    chr1_3700043     AOna    C    T        0      0        2 
   1    chr1_3700043     ASom    C    T        0      0        2 
   1    chr1_3700043     HCab    C    T        1      2        2 
   1    chr1_3700043     HPrz    C    T        1      2        2 
   1    chr1_3700043     ZBoe    C    T        0      0        2 
   1    chr1_3700043     ZGre    C    T        0      0        2 
   1    chr1_3700043     ZHar    C    T        0      0        2 
   1    chr1_3700043   Sample    C    T        1      2        2 
   1    chr1_3710055     AAsi    A    G        0      0        2 
   1    chr1_3710055     AKia    A    G        0      0        2 
   1    chr1_3710055     AOna    A    G        0      0        2 
   1    chr1_3710055     ASom    A    G        0      0        2 
   1    chr1_3710055     HCab    A    G        0      0        2 
   1    chr1_3710055     HPrz    A    G        0      0        2 
   1    chr1_3710055     ZBoe    A    G        0      0        2 
   1    chr1_3710055     ZGre    A    G        0      0        2 
   1    chr1_3710055     ZHar    A    G      0.5      1        2 
   1    chr1_3710055   Sample    A    G        0      0        2 
   1    chr1_3710979     AAsi    A    C        0      0        2 
   1    chr1_3710979     AKia    A    C        0      0        2 
   1    chr1_3710979     AOna    A    C        0      0        2 
   1    chr1_3710979     ASom    A    C        0      0        2 
   1    chr1_3710979     HCab    A    C        0      0        2 
   1    chr1_3710979     HPrz    A    C        0      0        2 
   1    chr1_3710979     ZBoe    A    C      0.5      1        2 
   1    chr1_3710979     ZGre    A    C        0      0        2 
   1    chr1_3710979     ZHar    A    C        0      0        2 
   1    chr1_3710979   Sample    A    C        0      0        2 
   1    chr1_3711817     AAsi    C    T        0      0        2 
   1    chr1_3711817     AKia    C    T        0      0        2 
   1    chr1_3711817     AOna    C    T        0      0        2 
   1    chr1_3711817     ASom    C    T        0      0        2 
   1    chr1_3711817     HCab    C    T        1      2        2 
   1    chr1_3711817     HPrz    C    T        1      2        2 
   1    chr1_3711817     ZBoe    C    T        0      0        2 
   1    chr1_3711817     ZGre    C    T        0      0        2 
   1    chr1_3711817     ZHar    C    T        0      0        2 
   1    chr1_3711817   Sample    C    T        1      2        2 
   1    chr1_3712008     AAsi    T    G        0      0        2 
   1    chr1_3712008     AKia    T    G        0      0        2 
   1    chr1_3712008     AOna    T    G        0      0        2 
   1    chr1_3712008     ASom    T    G      0.5      1        2 
   1    chr1_3712008     HCab    T    G        0      0        2 
   1    chr1_3712008     HPrz    T    G        0      0        2 
   1    chr1_3712008     ZBoe    T    G        0      0        2 
   1    chr1_3712008     ZGre    T    G        0      0        2 
   1    chr1_3712008     ZHar    T    G        0      0        2 
   1    chr1_3712008   Sample    T    G        0      0        2 
   1    chr1_3718261     AAsi    A    G        0      0        2 
   1    chr1_3718261     AKia    A    G        1      2        2 
   1    chr1_3718261     AOna    A    G        0      0        2 
   1    chr1_3718261     ASom    A    G        0      0        2 
   1    chr1_3718261     HCab    A    G        0      0        2 
   1    chr1_3718261     HPrz    A    G        0      0        2 
   1    chr1_3718261     ZBoe    A    G        0      0        2 
   1    chr1_3718261     ZGre    A    G        0      0        2 
   1    chr1_3718261     ZHar    A    G        0      0        2 
   1    chr1_3718261   Sample    A    G        0      0        2 
   1    chr1_3729357     AAsi    C    T        1      2        2 
   1    chr1_3729357     AKia    C    T        0      0        2 
   1    chr1_3729357     AOna    C    T        0      0        2 
   1    chr1_3729357     ASom    C    T        1      2        2 
   1    chr1_3729357     HCab    C    T        0      0        2 
   1    chr1_3729357     HPrz    C    T        0      0        2 
   1    chr1_3729357     ZBoe    C    T        0      0        2 
   1    chr1_3729357     ZGre    C    T        0      0        2 
   1    chr1_3729357     ZHar    C    T        0      0        2 
   1    chr1_3729357   Sample    C    T        0      0        2 
   1    chr1_3729549     AAsi    G    C        0      0        2 
   1    chr1_3729549     AKia    G    C        0      0        2 
   1    chr1_3729549     AOna    G    C        0      0        2 
   1    chr1_3729549     ASom    G    C        0      0        2 
   1    chr1_3729549     HCab    G    C        0      0        2 
   1    chr1_3729549     HPrz    G    C        0      0        2 
   1    chr1_3729549     ZBoe    G    C        1      2        2 
   1    chr1_3729549     ZGre    G    C        0      0        2 
   1    chr1_3729549     ZHar    G    C        0      0        2 
   1    chr1_3729549   Sample    G    C        0      0        2 
   1    chr1_3735936     AAsi    T    C        1      2        2 
   1    chr1_3735936     AKia    T    C        0      0        2 
   1    chr1_3735936     AOna    T    C        0      0        2 
   1    chr1_3735936     ASom    T    C        1      2        2 
   1    chr1_3735936     HCab    T    C        0      0        2 
   1    chr1_3735936     HPrz    T    C        0      0        2 
   1    chr1_3735936     ZBoe    T    C        1      2        2 
   1    chr1_3735936     ZGre    T    C        1      2        2 
   1    chr1_3735936     ZHar    T    C        1      2        2 
   1    chr1_3735936   Sample    T    C        0      0        2 
   1    chr1_3736020     AAsi    A    G        0      0        2 
   1    chr1_3736020     AKia    A    G      0.5      1        2 
   1    chr1_3736020     AOna    A    G        0      0        2 
   1    chr1_3736020     ASom    A    G        0      0        2 
   1    chr1_3736020     HCab    A    G        0      0        2 
   1    chr1_3736020     HPrz    A    G        0      0        2 
   1    chr1_3736020     ZBoe    A    G        0      0        2 
   1    chr1_3736020     ZGre    A    G        0      0        2 
   1    chr1_3736020     ZHar    A    G        0      0        2 
   1    chr1_3736020   Sample    A    G        0      0        2 
   1    chr1_3741957     AAsi    G    T        0      0        2 
   1    chr1_3741957     AKia    G    T        0      0        2 
   1    chr1_3741957     AOna    G    T        0      0        2 
   1    chr1_3741957     ASom    G    T        0      0        2 
   1    chr1_3741957     HCab    G    T        1      2        2 
   1    chr1_3741957     HPrz    G    T        1      2        2 
   1    chr1_3741957     ZBoe    G    T        0      0        2 
   1    chr1_3741957     ZGre    G    T        0      0        2 
   1    chr1_3741957     ZHar    G    T        0      0        2 
   1    chr1_3741957   Sample    G    T        1      2        2 
   1    chr1_3751893     AAsi    C    T        0      0        2 
   1    chr1_3751893     AKia    C    T        0      0        2 
   1    chr1_3751893     AOna    C    T        0      0        2 
   1    chr1_3751893     ASom    C    T        0      0        2 
   1    chr1_3751893     HCab    C    T        1      2        2 
   1    chr1_3751893     HPrz    C    T        1      2        2 
   1    chr1_3751893     ZBoe    C    T        0      0        2 
   1    chr1_3751893     ZGre    C    T        0      0        2 
   1    chr1_3751893     ZHar    C    T        0      0        2 
   1    chr1_3751893   Sample    C    T        1      2        2 
   1    chr1_3753022     AAsi    G    T        0      0        2 
   1    chr1_3753022     AKia    G    T        0      0        2 
   1    chr1_3753022     AOna    G    T        0      0        2 
   1    chr1_3753022     ASom    G    T        0      0        2 
   1    chr1_3753022     HCab    G    T        1      2        2 
   1    chr1_3753022     HPrz    G    T        1      2        2 
   1    chr1_3753022     ZBoe    G    T        0      0        2 
   1    chr1_3753022     ZGre    G    T        0      0        2 
   1    chr1_3753022     ZHar    G    T        0      0        2 
   1    chr1_3753022   Sample    G    T        1      2        2 
   1    chr1_3753516     AAsi    A    G        0      0        2 
   1    chr1_3753516     AKia    A    G        0      0        2 
   1    chr1_3753516     AOna    A    G        0      0        2 
   1    chr1_3753516     ASom    A    G        0      0        2 
   1    chr1_3753516     HCab    A    G        1      2        2 
   1    chr1_3753516     HPrz    A    G        1      2        2 
   1    chr1_3753516     ZBoe    A    G        0      0        2 
   1    chr1_3753516     ZGre    A    G        0      0        2 
   1    chr1_3753516     ZHar    A    G        0      0        2 
   1    chr1_3753516   Sample    A    G        1      2        2 
   1    chr1_3758754     AAsi    T    C        0      0        2 
   1    chr1_3758754     AKia    T    C      0.5      1        2 
   1    chr1_3758754     AOna    T    C        1      2        2 
   1    chr1_3758754     ASom    T    C        0      0        2 
   1    chr1_3758754     HCab    T    C        0      0        2 
   1    chr1_3758754     HPrz    T    C        0      0        2 
   1    chr1_3758754     ZBoe    T    C        0      0        2 
   1    chr1_3758754     ZGre    T    C        0      0        2 
   1    chr1_3758754     ZHar    T    C        0      0        2 
   1    chr1_3758754   Sample    T    C        1      2        2 
   1    chr1_3759164     AAsi    A    T        0      0        2 
   1    chr1_3759164     AKia    A    T      0.5      1        2 
   1    chr1_3759164     AOna    A    T        0      0        2 
   1    chr1_3759164     ASom    A    T        0      0        2 
   1    chr1_3759164     HCab    A    T        0      0        2 
   1    chr1_3759164     HPrz    A    T        0      0        2 
   1    chr1_3759164     ZBoe    A    T        0      0        2 
   1    chr1_3759164     ZGre    A    T        0      0        2 
   1    chr1_3759164     ZHar    A    T        0      0        2 
   1    chr1_3759164   Sample    A    T        0      0        2 
   1    chr1_3760547     AAsi    T    C        0      0        2 
   1    chr1_3760547     AKia    T    C        0      0        2 
   1    chr1_3760547     AOna    T    C        0      0        2 
   1    chr1_3760547     ASom    T    C        0      0        2 
   1    chr1_3760547     HCab    T    C        0      0        2 
   1    chr1_3760547     HPrz    T    C        0      0        2 
   1    chr1_3760547     ZBoe    T    C        0      0        2 
   1    chr1_3760547     ZGre    T    C        0      0        2 
   1    chr1_3760547     ZHar    T    C      0.5      1        2 
   1    chr1_3760547   Sample    T    C        0      0        2 
   1    chr1_3762728     AAsi    C    T        0      0        2 
   1    chr1_3762728     AKia    C    T        0      0        2 
   1    chr1_3762728     AOna    C    T        0      0        2 
   1    chr1_3762728     ASom    C    T        0      0        2 
   1    chr1_3762728     HCab    C    T        1      2        2 
   1    chr1_3762728     HPrz    C    T        1      2        2 
   1    chr1_3762728     ZBoe    C    T        0      0        2 
   1    chr1_3762728     ZGre    C    T        0      0        2 
   1    chr1_3762728     ZHar    C    T        0      0        2 
   1    chr1_3762728   Sample    C    T        1      2        2 
   1    chr1_3774088     AAsi    A    G        0      0        2 
   1    chr1_3774088     AKia    A    G      0.5      1        2 
   1    chr1_3774088     AOna    A    G        0      0        2 
   1    chr1_3774088     ASom    A    G        0      0        2 
   1    chr1_3774088     HCab    A    G        0      0        2 
   1    chr1_3774088     HPrz    A    G        0      0        2 
   1    chr1_3774088     ZBoe    A    G        0      0        2 
   1    chr1_3774088     ZGre    A    G        0      0        2 
   1    chr1_3774088     ZHar    A    G        0      0        2 
   1    chr1_3774088   Sample    A    G        0      0        2 
   1    chr1_3776371     AAsi    A    G        0      0        2 
   1    chr1_3776371     AKia    A    G        1      2        2 
   1    chr1_3776371     AOna    A    G        0      0        2 
   1    chr1_3776371     ASom    A    G        0      0        2 
   1    chr1_3776371     HCab    A    G        0      0        2 
   1    chr1_3776371     HPrz    A    G        0      0        2 
   1    chr1_3776371     ZBoe    A    G        0      0        2 
   1    chr1_3776371     ZGre    A    G        0      0        2 
   1    chr1_3776371     ZHar    A    G        0      0        2 
   1    chr1_3776371   Sample    A    G        0      0        2 
   1    chr1_3780089     AAsi    T    C        0      0        2 
   1    chr1_3780089     AKia    T    C        0      0        2 
   1    chr1_3780089     AOna    T    C        0      0        2 
   1    chr1_3780089     ASom    T    C        0      0        2 
   1    chr1_3780089     HCab    T    C        0      0        2 
   1    chr1_3780089     HPrz    T    C        0      0        2 
   1    chr1_3780089     ZBoe    T    C      0.5      1        2 
   1    chr1_3780089     ZGre    T    C        0      0        2 
   1    chr1_3780089     ZHar    T    C        0      0        2 
   1    chr1_3780089   Sample    T    C        0      0        2 
   1    chr1_3785646     AAsi    T    C        1      2        2 
   1    chr1_3785646     AKia    T    C        1      2        2 
   1    chr1_3785646     AOna    T    C        1      2        2 
   1    chr1_3785646     ASom    T    C        1      2        2 
   1    chr1_3785646     HCab    T    C        0      0        2 
   1    chr1_3785646     HPrz    T    C        0      0        2 
   1    chr1_3785646     ZBoe    T    C        0      0        2 
   1    chr1_3785646     ZGre    T    C        0      0        2 
   1    chr1_3785646     ZHar    T    C        0      0        2 
   1    chr1_3785646   Sample    T    C        0      0        2 
   1    chr1_3786597     AAsi    A    G        0      0        2 
   1    chr1_3786597     AKia    A    G        0      0        2 
   1    chr1_3786597     AOna    A    G        0      0        2 
   1    chr1_3786597     ASom    A    G        0      0        2 
   1    chr1_3786597     HCab    A    G        1      2        2 
   1    chr1_3786597     HPrz    A    G        1      2        2 
   1    chr1_3786597     ZBoe    A    G        0      0        2 
   1    chr1_3786597     ZGre    A    G        0      0        2 
   1    chr1_3786597     ZHar    A    G        0      0        2 
   1    chr1_3786597   Sample    A    G        1      2        2 
   1    chr1_3788957     AAsi    T    C        0      0        2 
   1    chr1_3788957     AKia    T    C        0      0        2 
   1    chr1_3788957     AOna    T    C        0      0        2 
   1    chr1_3788957     ASom    T    C        1      2        2 
   1    chr1_3788957     HCab    T    C        0      0        2 
   1    chr1_3788957     HPrz    T    C        0      0        2 
   1    chr1_3788957     ZBoe    T    C        0      0        2 
   1    chr1_3788957     ZGre    T    C        0      0        2 
   1    chr1_3788957     ZHar    T    C        0      0        2 
   1    chr1_3788957   Sample    T    C        0      0        2 
   1    chr1_3789816     AAsi    G    A        0      0        2 
   1    chr1_3789816     AKia    G    A        0      0        2 
   1    chr1_3789816     AOna    G    A        0      0        2 
   1    chr1_3789816     ASom    G    A        0      0        2 
   1    chr1_3789816     HCab    G    A        0      0        2 
   1    chr1_3789816     HPrz    G    A        0      0        2 
   1    chr1_3789816     ZBoe    G    A      0.5      1        2 
   1    chr1_3789816     ZGre    G    A        0      0        2 
   1    chr1_3789816     ZHar    G    A        0      0        2 
   1    chr1_3789816   Sample    G    A        0      0        2 
   1    chr1_3790462     AAsi    T    A        0      0        2 
   1    chr1_3790462     AKia    T    A        0      0        2 
   1    chr1_3790462     AOna    T    A        0      0        2 
   1    chr1_3790462     ASom    T    A        0      0        2 
   1    chr1_3790462     HCab    T    A        0      0        2 
   1    chr1_3790462     HPrz    T    A        0      0        2 
   1    chr1_3790462     ZBoe    T    A        0      0        2 
   1    chr1_3790462     ZGre    T    A        0      0        2 
   1    chr1_3790462     ZHar    T    A        1      2        2 
   1    chr1_3790462   Sample    T    A        0      0        2 
   1    chr1_3791847     AAsi    G    C        0      0        2 
   1    chr1_3791847     AKia    G    C        0      0        2 
   1    chr1_3791847     AOna    G    C        0      0        2 
   1    chr1_3791847     ASom    G    C        0      0        2 
   1    chr1_3791847     HCab    G    C        0      0        2 
   1    chr1_3791847     HPrz    G    C        0      0        2 
   1    chr1_3791847     ZBoe    G    C      0.5      1        2 
   1    chr1_3791847     ZGre    G    C        0      0        2 
   1    chr1_3791847     ZHar    G    C        0      0        2 
   1    chr1_3791847   Sample    G    C        0      0        2 
   1    chr1_3793856     AAsi    T    G        0      0        2 
   1    chr1_3793856     AKia    T    G        0      0        2 
   1    chr1_3793856     AOna    T    G        0      0        2 
   1    chr1_3793856     ASom    T    G        0      0        2 
   1    chr1_3793856     HCab    T    G        0      0        2 
   1    chr1_3793856     HPrz    T    G        0      0        2 
   1    chr1_3793856     ZBoe    T    G        0      0        2 
   1    chr1_3793856     ZGre    T    G        0      0        2 
   1    chr1_3793856     ZHar    T    G      0.5      1        2 
   1    chr1_3793856   Sample    T    G        0      0        2 
   1    chr1_3794018     AAsi    T    C        0      0        2 
   1    chr1_3794018     AKia    T    C        0      0        2 
   1    chr1_3794018     AOna    T    C      0.5      1        2 
   1    chr1_3794018     ASom    T    C        0      0        2 
   1    chr1_3794018     HCab    T    C        0      0        2 
   1    chr1_3794018     HPrz    T    C        0      0        2 
   1    chr1_3794018     ZBoe    T    C        0      0        2 
   1    chr1_3794018     ZGre    T    C        0      0        2 
   1    chr1_3794018     ZHar    T    C        0      0        2 
   1    chr1_3794018   Sample    T    C        0      0        2 
   1    chr1_3796932     AAsi    A    T        0      0        2 
   1    chr1_3796932     AKia    A    T        0      0        2 
   1    chr1_3796932     AOna    A    T        0      0        2 
   1    chr1_3796932     ASom    A    T        0      0        2 
   1    chr1_3796932     HCab    A    T        1      2        2 
   1    chr1_3796932     HPrz    A    T        1      2        2 
   1    chr1_3796932     ZBoe    A    T        0      0        2 
   1    chr1_3796932     ZGre    A    T        0      0        2 
   1    chr1_3796932     ZHar    A    T        0      0        2 
   1    chr1_3796932   Sample    A    T        1      2        2 
   1    chr1_3799861     AAsi    G    C        0      0        2 
   1    chr1_3799861     AKia    G    C      0.5      1        2 
   1    chr1_3799861     AOna    G    C        0      0        2 
   1    chr1_3799861     ASom    G    C        0      0        2 
   1    chr1_3799861     HCab    G    C        0      0        2 
   1    chr1_3799861     HPrz    G    C        0      0        2 
   1    chr1_3799861     ZBoe    G    C        0      0        2 
   1    chr1_3799861     ZGre    G    C        0      0        2 
   1    chr1_3799861     ZHar    G    C        0      0        2 
   1    chr1_3799861   Sample    G    C        0      0        2 
   1    chr1_3804194     AAsi    C    A        0      0        2 
   1    chr1_3804194     AKia    C    A        0      0        2 
   1    chr1_3804194     AOna    C    A        0      0        2 
   1    chr1_3804194     ASom    C    A        0      0        2 
   1    chr1_3804194     HCab    C    A      0.5      1        2 
   1    chr1_3804194     HPrz    C    A      0.5      1        2 
   1    chr1_3804194     ZBoe    C    A        0      0        2 
   1    chr1_3804194     ZGre    C    A        0      0        2 
   1    chr1_3804194     ZHar    C    A        0      0        2 
   1    chr1_3804194   Sample    C    A        0      0        2 
   1    chr1_3820711     AAsi    A    G        0      0        2 
   1    chr1_3820711     AKia    A    G        0      0        2 
   1    chr1_3820711     AOna    A    G      0.5      1        2 
   1    chr1_3820711     ASom    A    G        0      0        2 
   1    chr1_3820711     HCab    A    G        0      0        2 
   1    chr1_3820711     HPrz    A    G        0      0        2 
   1    chr1_3820711     ZBoe    A    G        0      0        2 
   1    chr1_3820711     ZGre    A    G        0      0        2 
   1    chr1_3820711     ZHar    A    G        0      0        2 
   1    chr1_3820711   Sample    A    G        0      0        2 
   1    chr1_3835684     AAsi    C    T        0      0        2 
   1    chr1_3835684     AKia    C    T        0      0        2 
   1    chr1_3835684     AOna    C    T        0      0        2 
   1    chr1_3835684     ASom    C    T        0      0        2 
   1    chr1_3835684     HCab    C    T        0      0        2 
   1    chr1_3835684     HPrz    C    T      0.5      1        2 
   1    chr1_3835684     ZBoe    C    T        0      0        2 
   1    chr1_3835684     ZGre    C    T        0      0        2 
   1    chr1_3835684     ZHar    C    T        0      0        2 
   1    chr1_3835684   Sample    C    T        0      0        2 
   1    chr1_3838706     AAsi    A    C        0      0        2 
   1    chr1_3838706     AKia    A    C        0      0        2 
   1    chr1_3838706     AOna    A    C        0      0        2 
   1    chr1_3838706     ASom    A    C        0      0        2 
   1    chr1_3838706     HCab    A    C      0.5      1        2 
   1    chr1_3838706     HPrz    A    C      0.5      1        2 
   1    chr1_3838706     ZBoe    A    C        0      0        2 
   1    chr1_3838706     ZGre    A    C        0      0        2 
   1    chr1_3838706     ZHar    A    C        0      0        2 
   1    chr1_3838706   Sample    A    C        0      0        2 
   1    chr1_3838999     AAsi    G    T        0      0        2 
   1    chr1_3838999     AKia    G    T        0      0        2 
   1    chr1_3838999     AOna    G    T        0      0        2 
   1    chr1_3838999     ASom    G    T        0      0        2 
   1    chr1_3838999     HCab    G    T        0      0        2 
   1    chr1_3838999     HPrz    G    T        0      0        2 
   1    chr1_3838999     ZBoe    G    T        0      0        2 
   1    chr1_3838999     ZGre    G    T      0.5      1        2 
   1    chr1_3838999     ZHar    G    T        0      0        2 
   1    chr1_3838999   Sample    G    T        0      0        2 
   1    chr1_3839353     AAsi    C    G        0      0        2 
   1    chr1_3839353     AKia    C    G        1      2        2 
   1    chr1_3839353     AOna    C    G        0      0        2 
   1    chr1_3839353     ASom    C    G        0      0        2 
   1    chr1_3839353     HCab    C    G        0      0        2 
   1    chr1_3839353     HPrz    C    G        0      0        2 
   1    chr1_3839353     ZBoe    C    G        0      0        2 
   1    chr1_3839353     ZGre    C    G        0      0        2 
   1    chr1_3839353     ZHar    C    G        0      0        2 
   1    chr1_3839353   Sample    C    G        0      0        2 
   1    chr1_3849204     AAsi    G    A        0      0        2 
   1    chr1_3849204     AKia    G    A        0      0        2 
   1    chr1_3849204     AOna    G    A        0      0        2 
   1    chr1_3849204     ASom    G    A        0      0        2 
   1    chr1_3849204     HCab    G    A        0      0        2 
   1    chr1_3849204     HPrz    G    A        0      0        2 
   1    chr1_3849204     ZBoe    G    A      0.5      1        2 
   1    chr1_3849204     ZGre    G    A        0      0        2 
   1    chr1_3849204     ZHar    G    A        0      0        2 
   1    chr1_3849204   Sample    G    A        0      0        2 
   1    chr1_3850041     AAsi    G    A        0      0        2 
   1    chr1_3850041     AKia    G    A        0      0        2 
   1    chr1_3850041     AOna    G    A        0      0        2 
   1    chr1_3850041     ASom    G    A        0      0        2 
   1    chr1_3850041     HCab    G    A        1      2        2 
   1    chr1_3850041     HPrz    G    A        1      2        2 
   1    chr1_3850041     ZBoe    G    A        0      0        2 
   1    chr1_3850041     ZGre    G    A        0      0        2 
   1    chr1_3850041     ZHar    G    A        0      0        2 
   1    chr1_3850041   Sample    G    A        1      2        2 
   1    chr1_3859609     AAsi    G    A        0      0        2 
   1    chr1_3859609     AKia    G    A        0      0        2 
   1    chr1_3859609     AOna    G    A        0      0        2 
   1    chr1_3859609     ASom    G    A        0      0        2 
   1    chr1_3859609     HCab    G    A        0      0        2 
   1    chr1_3859609     HPrz    G    A        0      0        2 
   1    chr1_3859609     ZBoe    G    A        0      0        2 
   1    chr1_3859609     ZGre    G    A        1      2        2 
   1    chr1_3859609     ZHar    G    A        0      0        2 
   1    chr1_3859609   Sample    G    A        0      0        2 
   1    chr1_3860559     AAsi    C    T        0      0        2 
   1    chr1_3860559     AKia    C    T        0      0        2 
   1    chr1_3860559     AOna    C    T        0      0        2 
   1    chr1_3860559     ASom    C    T        0      0        2 
   1    chr1_3860559     HCab    C    T      0.5      1        2 
   1    chr1_3860559     HPrz    C    T      0.5      1        2 
   1    chr1_3860559     ZBoe    C    T        0      0        2 
   1    chr1_3860559     ZGre    C    T        0      0        2 
   1    chr1_3860559     ZHar    C    T        0      0        2 
   1    chr1_3860559   Sample    C    T        0      0        2 
   1    chr1_3860974     AAsi    C    A        0      0        2 
   1    chr1_3860974     AKia    C    A        0      0        2 
   1    chr1_3860974     AOna    C    A        0      0        2 
   1    chr1_3860974     ASom    C    A        0      0        2 
   1    chr1_3860974     HCab    C    A        1      2        2 
   1    chr1_3860974     HPrz    C    A        1      2        2 
   1    chr1_3860974     ZBoe    C    A        0      0        2 
   1    chr1_3860974     ZGre    C    A        0      0        2 
   1    chr1_3860974     ZHar    C    A        0      0        2 
   1    chr1_3860974   Sample    C    A        1      2        2 
   1    chr1_3865125     AAsi    T    G        0      0        2 
   1    chr1_3865125     AKia    T    G        0      0        2 
   1    chr1_3865125     AOna    T    G        0      0        2 
   1    chr1_3865125     ASom    T    G        0      0        2 
   1    chr1_3865125     HCab    T    G        0      0        2 
   1    chr1_3865125     HPrz    T    G        0      0        2 
   1    chr1_3865125     ZBoe    T    G        0      0        2 
   1    chr1_3865125     ZGre    T    G        0      0        2 
   1    chr1_3865125     ZHar    T    G      0.5      1        2 
   1    chr1_3865125   Sample    T    G        0      0        2 
   1    chr1_3876781     AAsi    T    C        0      0        2 
   1    chr1_3876781     AKia    T    C        0      0        2 
   1    chr1_3876781     AOna    T    C        0      0        2 
   1    chr1_3876781     ASom    T    C        0      0        2 
   1    chr1_3876781     HCab    T    C        0      0        2 
   1    chr1_3876781     HPrz    T    C        0      0        2 
   1    chr1_3876781     ZBoe    T    C        0      0        2 
   1    chr1_3876781     ZGre    T    C        0      0        2 
   1    chr1_3876781     ZHar    T    C        1      2        2 
   1    chr1_3876781   Sample    T    C        0      0        2 
   1    chr1_3876987     AAsi    T    C      0.5      1        2 
   1    chr1_3876987     AKia    T    C        0      0        2 
   1    chr1_3876987     AOna    T    C        0      0        2 
   1    chr1_3876987     ASom    T    C        0      0        2 
   1    chr1_3876987     HCab    T    C        0      0        2 
   1    chr1_3876987     HPrz    T    C        0      0        2 
   1    chr1_3876987     ZBoe    T    C        0      0        2 
   1    chr1_3876987     ZGre    T    C        0      0        2 
   1    chr1_3876987     ZHar    T    C        0      0        2 
   1    chr1_3876987   Sample    T    C        0      0        2 
   1    chr1_3878475     AAsi    C    T        0      0        2 
   1    chr1_3878475     AKia    C    T        0      0        2 
   1    chr1_3878475     AOna    C    T        0      0        2 
   1    chr1_3878475     ASom    C    T        0      0        2 
   1    chr1_3878475     HCab    C    T        0      0        2 
   1    chr1_3878475     HPrz    C    T        0      0        2 
   1    chr1_3878475     ZBoe    C    T      0.5      1        2 
   1    chr1_3878475     ZGre    C    T        0      0        2 
   1    chr1_3878475     ZHar    C    T        1      2        2 
   1    chr1_3878475   Sample    C    T        0      0        2 
   1    chr1_3883065     AAsi    T    C        0      0        2 
   1    chr1_3883065     AKia    T    C        0      0        2 
   1    chr1_3883065     AOna    T    C        0      0        2 
   1    chr1_3883065     ASom    T    C        0      0        2 
   1    chr1_3883065     HCab    T    C        0      0        2 
   1    chr1_3883065     HPrz    T    C        0      0        2 
   1    chr1_3883065     ZBoe    T    C        0      0        2 
   1    chr1_3883065     ZGre    T    C      0.5      1        2 
   1    chr1_3883065     ZHar    T    C        0      0        2 
   1    chr1_3883065   Sample    T    C        0      0        2 
   1    chr1_3895796     AAsi    C    T        0      0        2 
   1    chr1_3895796     AKia    C    T        1      2        2 
   1    chr1_3895796     AOna    C    T        1      2        2 
   1    chr1_3895796     ASom    C    T        0      0        2 
   1    chr1_3895796     HCab    C    T        0      0        2 
   1    chr1_3895796     HPrz    C    T        0      0        2 
   1    chr1_3895796     ZBoe    C    T        0      0        2 
   1    chr1_3895796     ZGre    C    T        0      0        2 
   1    chr1_3895796     ZHar    C    T        0      0        2 
   1    chr1_3895796   Sample    C    T        0      0        2 
   1    chr1_3898695     AAsi    G    A        0      0        2 
   1    chr1_3898695     AKia    G    A        0      0        2 
   1    chr1_3898695     AOna    G    A        0      0        2 
   1    chr1_3898695     ASom    G    A        0      0        2 
   1    chr1_3898695     HCab    G    A        1      2        2 
   1    chr1_3898695     HPrz    G    A        1      2        2 
   1    chr1_3898695     ZBoe    G    A        0      0        2 
   1    chr1_3898695     ZGre    G    A        0      0        2 
   1    chr1_3898695     ZHar    G    A        0      0        2 
   1    chr1_3898695   Sample    G    A        1      2        2 
   1    chr1_3912084     AAsi    T    C        0      0        2 
   1    chr1_3912084     AKia    T    C        0      0        2 
   1    chr1_3912084     AOna    T    C        0      0        2 
   1    chr1_3912084     ASom    T    C        0      0        2 
   1    chr1_3912084     HCab    T    C        0      0        2 
   1    chr1_3912084     HPrz    T    C      0.5      1        2 
   1    chr1_3912084     ZBoe    T    C        0      0        2 
   1    chr1_3912084     ZGre    T    C        0      0        2 
   1    chr1_3912084     ZHar    T    C        0      0        2 
   1    chr1_3912084   Sample    T    C        0      0        2 
   1    chr1_3916737     AAsi    T    C        0      0        2 
   1    chr1_3916737     AKia    T    C        0      0        2 
   1    chr1_3916737     AOna    T    C        0      0        2 
   1    chr1_3916737     ASom    T    C        0      0        2 
   1    chr1_3916737     HCab    T    C        1      2        2 
   1    chr1_3916737     HPrz    T    C        1      2        2 
   1    chr1_3916737     ZBoe    T    C        0      0        2 
   1    chr1_3916737     ZGre    T    C        0      0        2 
   1    chr1_3916737     ZHar    T    C        0      0        2 
   1    chr1_3916737   Sample    T    C        1      2        2 
   1    chr1_3920075     AAsi    T    C        0      0        2 
   1    chr1_3920075     AKia    T    C        0      0        2 
   1    chr1_3920075     AOna    T    C      0.5      1        2 
   1    chr1_3920075     ASom    T    C        0      0        2 
   1    chr1_3920075     HCab    T    C        0      0        2 
   1    chr1_3920075     HPrz    T    C        0      0        2 
   1    chr1_3920075     ZBoe    T    C        0      0        2 
   1    chr1_3920075     ZGre    T    C        0      0        2 
   1    chr1_3920075     ZHar    T    C        0      0        2 
   1    chr1_3920075   Sample    T    C        0      0        2 
   1    chr1_3922784     AAsi    A    G        0      0        2 
   1    chr1_3922784     AKia    A    G        0      0        2 
   1    chr1_3922784     AOna    A    G      0.5      1        2 
   1    chr1_3922784     ASom    A    G        0      0        2 
   1    chr1_3922784     HCab    A    G        0      0        2 
   1    chr1_3922784     HPrz    A    G        0      0        2 
   1    chr1_3922784     ZBoe    A    G        0      0        2 
   1    chr1_3922784     ZGre    A    G        0      0        2 
   1    chr1_3922784     ZHar    A    G        0      0        2 
   1    chr1_3922784   Sample    A    G        0      0        2 
   1    chr1_3925307     AAsi    A    T      0.5      1        2 
   1    chr1_3925307     AKia    A    T        0      0        2 
   1    chr1_3925307     AOna    A    T        0      0        2 
   1    chr1_3925307     ASom    A    T        0      0        2 
   1    chr1_3925307     HCab    A    T        0      0        2 
   1    chr1_3925307     HPrz    A    T        0      0        2 
   1    chr1_3925307     ZBoe    A    T        0      0        2 
   1    chr1_3925307     ZGre    A    T        0      0        2 
   1    chr1_3925307     ZHar    A    T        0      0        2 
   1    chr1_3925307   Sample    A    T        0      0        2 
   1    chr1_3926599     AAsi    C    T        0      0        2 
   1    chr1_3926599     AKia    C    T        0      0        2 
   1    chr1_3926599     AOna    C    T        0      0        2 
   1    chr1_3926599     ASom    C    T        0      0        2 
   1    chr1_3926599     HCab    C    T      0.5      1        2 
   1    chr1_3926599     HPrz    C    T        0      0        2 
   1    chr1_3926599     ZBoe    C    T        0      0        2 
   1    chr1_3926599     ZGre    C    T        0      0        2 
   1    chr1_3926599     ZHar    C    T        0      0        2 
   1    chr1_3926599   Sample    C    T        0      0        2 
   1    chr1_3933534     AAsi    A    T        1      2        2 
   1    chr1_3933534     AKia    A    T        0      0        2 
   1    chr1_3933534     AOna    A    T        0      0        2 
   1    chr1_3933534     ASom    A    T        1      2        2 
   1    chr1_3933534     HCab    A    T        0      0        2 
   1    chr1_3933534     HPrz    A    T        0      0        2 
   1    chr1_3933534     ZBoe    A    T        0      0        2 
   1    chr1_3933534     ZGre    A    T        0      0        2 
   1    chr1_3933534     ZHar    A    T        0      0        2 
   1    chr1_3933534   Sample    A    T        0      0        2 
   1    chr1_3936409     AAsi    G    A        0      0        2 
   1    chr1_3936409     AKia    G    A        0      0        2 
   1    chr1_3936409     AOna    G    A        0      0        2 
   1    chr1_3936409     ASom    G    A        0      0        2 
   1    chr1_3936409     HCab    G    A        0      0        2 
   1    chr1_3936409     HPrz    G    A        0      0        2 
   1    chr1_3936409     ZBoe    G    A      0.5      1        2 
   1    chr1_3936409     ZGre    G    A        0      0        2 
   1    chr1_3936409     ZHar    G    A        0      0        2 
   1    chr1_3936409   Sample    G    A        0      0        2 
   1    chr1_3937328     AAsi    G    C        0      0        2 
   1    chr1_3937328     AKia    G    C      0.5      1        2 
   1    chr1_3937328     AOna    G    C        0      0        2 
   1    chr1_3937328     ASom    G    C        0      0        2 
   1    chr1_3937328     HCab    G    C        0      0        2 
   1    chr1_3937328     HPrz    G    C        0      0        2 
   1    chr1_3937328     ZBoe    G    C        1      2        2 
   1    chr1_3937328     ZGre    G    C        1      2        2 
   1    chr1_3937328     ZHar    G    C        1      2        2 
   1    chr1_3937328   Sample    G    C        0      0        2 
   1    chr1_3937485     AAsi    G    C        1      2        2 
   1    chr1_3937485     AKia    G    C      0.5      1        2 
   1    chr1_3937485     AOna    G    C        1      2        2 
   1    chr1_3937485     ASom    G    C        1      2        2 
   1    chr1_3937485     HCab    G    C        0      0        2 
   1    chr1_3937485     HPrz    G    C        0      0        2 
   1    chr1_3937485     ZBoe    G    C        0      0        2 
   1    chr1_3937485     ZGre    G    C        0      0        2 
   1    chr1_3937485     ZHar    G    C        0      0        2 
   1    chr1_3937485   Sample    G    C        0      0        2 
   1    chr1_3940033     AAsi    A    T        0      0        2 
   1    chr1_3940033     AKia    A    T        0      0        2 
   1    chr1_3940033     AOna    A    T        0      0        2 
   1    chr1_3940033     ASom    A    T        0      0        2 
   1    chr1_3940033     HCab    A    T        0      0        2 
   1    chr1_3940033     HPrz    A    T        0      0        2 
   1    chr1_3940033     ZBoe    A    T      0.5      1        2 
   1    chr1_3940033     ZGre    A    T        0      0        2 
   1    chr1_3940033     ZHar    A    T        0      0        2 
   1    chr1_3940033   Sample    A    T        0      0        2 
   1    chr1_3944341     AAsi    C    T        0      0        2 
   1    chr1_3944341     AKia    C    T        0      0        2 
   1    chr1_3944341     AOna    C    T        0      0        2 
   1    chr1_3944341     ASom    C    T        0      0        2 
   1    chr1_3944341     HCab    C    T        0      0        2 
   1    chr1_3944341     HPrz    C    T        0      0        2 
   1    chr1_3944341     ZBoe    C    T        0      0        2 
   1    chr1_3944341     ZGre    C    T        0      0        2 
   1    chr1_3944341     ZHar    C    T        1      2        2 
   1    chr1_3944341   Sample    C    T        0      0        2 
   1    chr1_3944677     AAsi    G    A        0      0        2 
   1    chr1_3944677     AKia    G    A        0      0        2 
   1    chr1_3944677     AOna    G    A        0      0        2 
   1    chr1_3944677     ASom    G    A        0      0        2 
   1    chr1_3944677     HCab    G    A        0      0        2 
   1    chr1_3944677     HPrz    G    A        0      0        2 
   1    chr1_3944677     ZBoe    G    A        0      0        2 
   1    chr1_3944677     ZGre    G    A        0      0        2 
   1    chr1_3944677     ZHar    G    A        1      2        2 
   1    chr1_3944677   Sample    G    A        0      0        2 
   1    chr1_3946522     AAsi    C    T        1      2        2 
   1    chr1_3946522     AKia    C    T        0      0        2 
   1    chr1_3946522     AOna    C    T        0      0        2 
   1    chr1_3946522     ASom    C    T        1      2        2 
   1    chr1_3946522     HCab    C    T        0      0        2 
   1    chr1_3946522     HPrz    C    T        0      0        2 
   1    chr1_3946522     ZBoe    C    T        0      0        2 
   1    chr1_3946522     ZGre    C    T        0      0        2 
   1    chr1_3946522     ZHar    C    T        0      0        2 
   1    chr1_3946522   Sample    C    T        0      0        2 
   1    chr1_3958724     AAsi    G    A        0      0        2 
   1    chr1_3958724     AKia    G    A        1      2        2 
   1    chr1_3958724     AOna    G    A        1      2        2 
   1    chr1_3958724     ASom    G    A        0      0        2 
   1    chr1_3958724     HCab    G    A        0      0        2 
   1    chr1_3958724     HPrz    G    A        0      0        2 
   1    chr1_3958724     ZBoe    G    A        0      0        2 
   1    chr1_3958724     ZGre    G    A        0      0        2 
   1    chr1_3958724     ZHar    G    A        0      0        2 
   1    chr1_3958724   Sample    G    A        0      0        2 
   1    chr1_3960299     AAsi    T    G        0      0        2 
   1    chr1_3960299     AKia    T    G        0      0        2 
   1    chr1_3960299     AOna    T    G        0      0        2 
   1    chr1_3960299     ASom    T    G        0      0        2 
   1    chr1_3960299     HCab    T    G        1      2        2 
   1    chr1_3960299     HPrz    T    G        1      2        2 
   1    chr1_3960299     ZBoe    T    G        0      0        2 
   1    chr1_3960299     ZGre    T    G        0      0        2 
   1    chr1_3960299     ZHar    T    G        0      0        2 
   1    chr1_3960299   Sample    T    G        1      2        2 
   1    chr1_3960341     AAsi    A    C        0      0        2 
   1    chr1_3960341     AKia    A    C        0      0        2 
   1    chr1_3960341     AOna    A    C        0      0        2 
   1    chr1_3960341     ASom    A    C        1      2        2 
   1    chr1_3960341     HCab    A    C        0      0        2 
   1    chr1_3960341     HPrz    A    C        0      0        2 
   1    chr1_3960341     ZBoe    A    C        0      0        2 
   1    chr1_3960341     ZGre    A    C        0      0        2 
   1    chr1_3960341     ZHar    A    C        0      0        2 
   1    chr1_3960341   Sample    A    C        0      0        2 
   1    chr1_3964387     AAsi    A    G        0      0        2 
   1    chr1_3964387     AKia    A    G        0      0        2 
   1    chr1_3964387     AOna    A    G        0      0        2 
   1    chr1_3964387     ASom    A    G        0      0        2 
   1    chr1_3964387     HCab    A    G        0      0        2 
   1    chr1_3964387     HPrz    A    G        0      0        2 
   1    chr1_3964387     ZBoe    A    G        1      2        2 
   1    chr1_3964387     ZGre    A    G        1      2        2 
   1    chr1_3964387     ZHar    A    G        0      0        2 
   1    chr1_3964387   Sample    A    G        0      0        2 
   1    chr1_3964782     AAsi    A    G        0      0        2 
   1    chr1_3964782     AKia    A    G        0      0        2 
   1    chr1_3964782     AOna    A    G      0.5      1        2 
   1    chr1_3964782     ASom    A    G        0      0        2 
   1    chr1_3964782     HCab    A    G        0      0        2 
   1    chr1_3964782     HPrz    A    G        0      0        2 
   1    chr1_3964782     ZBoe    A    G        0      0        2 
   1    chr1_3964782     ZGre    A    G        0      0        2 
   1    chr1_3964782     ZHar    A    G        0      0        2 
   1    chr1_3964782   Sample    A    G        0      0        2 
   1    chr1_3967160     AAsi    A    G        0      0        2 
   1    chr1_3967160     AKia    A    G        1      2        2 
   1    chr1_3967160     AOna    A    G      0.5      1        2 
   1    chr1_3967160     ASom    A    G        0      0        2 
   1    chr1_3967160     HCab    A    G        0      0        2 
   1    chr1_3967160     HPrz    A    G        0      0        2 
   1    chr1_3967160     ZBoe    A    G        0      0        2 
   1    chr1_3967160     ZGre    A    G        0      0        2 
   1    chr1_3967160     ZHar    A    G        0      0        2 
   1    chr1_3967160   Sample    A    G        0      0        2 
   1    chr1_3968002     AAsi    G    A        0      0        2 
   1    chr1_3968002     AKia    G    A        0      0        2 
   1    chr1_3968002     AOna    G    A        1      2        2 
   1    chr1_3968002     ASom    G    A        0      0        2 
   1    chr1_3968002     HCab    G    A        0      0        2 
   1    chr1_3968002     HPrz    G    A        0      0        2 
   1    chr1_3968002     ZBoe    G    A        0      0        2 
   1    chr1_3968002     ZGre    G    A        0      0        2 
   1    chr1_3968002     ZHar    G    A        0      0        2 
   1    chr1_3968002   Sample    G    A        0      0        2 
   1    chr1_3968924     AAsi    C    T        0      0        2 
   1    chr1_3968924     AKia    C    T        1      2        2 
   1    chr1_3968924     AOna    C    T        1      2        2 
   1    chr1_3968924     ASom    C    T        0      0        2 
   1    chr1_3968924     HCab    C    T        0      0        2 
   1    chr1_3968924     HPrz    C    T        0      0        2 
   1    chr1_3968924     ZBoe    C    T        0      0        2 
   1    chr1_3968924     ZGre    C    T        0      0        2 
   1    chr1_3968924     ZHar    C    T        0      0        2 
   1    chr1_3968924   Sample    C    T        0      0        2 
   1    chr1_3985641     AAsi    C    T        0      0        2 
   1    chr1_3985641     AKia    C    T        0      0        2 
   1    chr1_3985641     AOna    C    T        0      0        2 
   1    chr1_3985641     ASom    C    T        0      0        2 
   1    chr1_3985641     HCab    C    T        0      0        2 
   1    chr1_3985641     HPrz    C    T        0      0        2 
   1    chr1_3985641     ZBoe    C    T      0.5      1        2 
   1    chr1_3985641     ZGre    C    T        0      0        2 
   1    chr1_3985641     ZHar    C    T        1      2        2 
   1    chr1_3985641   Sample    C    T        0      0        2 
   1    chr1_3991436     AAsi    A    G        0      0        2 
   1    chr1_3991436     AKia    A    G        0      0        2 
   1    chr1_3991436     AOna    A    G        0      0        2 
   1    chr1_3991436     ASom    A    G        1      2        2 
   1    chr1_3991436     HCab    A    G        0      0        2 
   1    chr1_3991436     HPrz    A    G        0      0        2 
   1    chr1_3991436     ZBoe    A    G        0      0        2 
   1    chr1_3991436     ZGre    A    G        0      0        2 
   1    chr1_3991436     ZHar    A    G        0      0        2 
   1    chr1_3991436   Sample    A    G        1      2        2 
   1    chr1_3991913     AAsi    T    C        0      0        2 
   1    chr1_3991913     AKia    T    C        0      0        2 
   1    chr1_3991913     AOna    T    C        0      0        2 
   1    chr1_3991913     ASom    T    C        0      0        2 
   1    chr1_3991913     HCab    T    C      0.5      1        2 
   1    chr1_3991913     HPrz    T    C        0      0        2 
   1    chr1_3991913     ZBoe    T    C        0      0        2 
   1    chr1_3991913     ZGre    T    C        0      0        2 
   1    chr1_3991913     ZHar    T    C        0      0        2 
   1    chr1_3991913   Sample    T    C        0      0        2 
   1    chr1_3992438     AAsi    A    C        0      0        2 
   1    chr1_3992438     AKia    A    C        0      0        2 
   1    chr1_3992438     AOna    A    C        0      0        2 
   1    chr1_3992438     ASom    A    C        0      0        2 
   1    chr1_3992438     HCab    A    C      0.5      1        2 
   1    chr1_3992438     HPrz    A    C        1      2        2 
   1    chr1_3992438     ZBoe    A    C        0      0        2 
   1    chr1_3992438     ZGre    A    C        0      0        2 
   1    chr1_3992438     ZHar    A    C        0      0        2 
   1    chr1_3992438   Sample    A    C        1      2        2 
   1    chr1_3993422     AAsi    T    G        0      0        2 
   1    chr1_3993422     AKia    T    G        1      2        2 
   1    chr1_3993422     AOna    T    G        1      2        2 
   1    chr1_3993422     ASom    T    G        0      0        2 
   1    chr1_3993422     HCab    T    G        0      0        2 
   1    chr1_3993422     HPrz    T    G        0      0        2 
   1    chr1_3993422     ZBoe    T    G      0.5      1        2 
   1    chr1_3993422     ZGre    T    G        0      0        2 
   1    chr1_3993422     ZHar    T    G        0      0        2 
   1    chr1_3993422   Sample    T    G        0      0        2 
   1    chr1_3993711     AAsi    G    T        0      0        2 
   1    chr1_3993711     AKia    G    T        0      0        2 
   1    chr1_3993711     AOna    G    T        0      0        2 
   1    chr1_3993711     ASom    G    T        0      0        2 
   1    chr1_3993711     HCab    G    T        1      2        2 
   1    chr1_3993711     HPrz    G    T        1      2        2 
   1    chr1_3993711     ZBoe    G    T        0      0        2 
   1    chr1_3993711     ZGre    G    T        0      0        2 
   1    chr1_3993711     ZHar    G    T        0      0        2 
   1    chr1_3993711   Sample    G    T        1      2        2 
   1    chr1_3993769     AAsi    A    G        0      0        2 
   1    chr1_3993769     AKia    A    G        0      0        2 
   1    chr1_3993769     AOna    A    G        0      0        2 
   1    chr1_3993769     ASom    A    G        0      0        2 
   1    chr1_3993769     HCab    A    G        0      0        2 
   1    chr1_3993769     HPrz    A    G        0      0        2 
   1    chr1_3993769     ZBoe    A    G      0.5      1        2 
   1    chr1_3993769     ZGre    A    G        0      0        2 
   1    chr1_3993769     ZHar    A    G        0      0        2 
   1    chr1_3993769   Sample    A    G        0      0        2 
   1    chr1_3995621     AAsi    C    T        0      0        2 
   1    chr1_3995621     AKia    C    T        0      0        2 
   1    chr1_3995621     AOna    C    T        0      0        2 
   1    chr1_3995621     ASom    C    T        0      0        2 
   1    chr1_3995621     HCab    C    T        0      0        2 
   1    chr1_3995621     HPrz    C    T        0      0        2 
   1    chr1_3995621     ZBoe    C    T      0.5      1        2 
   1    chr1_3995621     ZGre    C    T        0      0        2 
   1    chr1_3995621     ZHar    C    T        0      0        2 
   1    chr1_3995621   Sample    C    T        0      0        2 
   1    chr1_3996623     AAsi    G    T        0      0        2 
   1    chr1_3996623     AKia    G    T        0      0        2 
   1    chr1_3996623     AOna    G    T        0      0        2 
   1    chr1_3996623     ASom    G    T        0      0        2 
   1    chr1_3996623     HCab    G    T        0      0        2 
   1    chr1_3996623     HPrz    G    T        0      0        2 
   1    chr1_3996623     ZBoe    G    T      0.5      1        2 
   1    chr1_3996623     ZGre    G    T        0      0        2 
   1    chr1_3996623     ZHar    G    T        0      0        2 
   1    chr1_3996623   Sample    G    T        0      0        2 
   1    chr1_4001172     AAsi    A    G        0      0        2 
   1    chr1_4001172     AKia    A    G        0      0        2 
   1    chr1_4001172     AOna    A    G        0      0        2 
   1    chr1_4001172     ASom    A    G        0      0        2 
   1    chr1_4001172     HCab    A    G      0.5      1        2 
   1    chr1_4001172     HPrz    A    G        0      0        2 
   1    chr1_4001172     ZBoe    A    G        0      0        2 
   1    chr1_4001172     ZGre    A    G        0      0        2 
   1    chr1_4001172     ZHar    A    G        0      0        2 
   1    chr1_4001172   Sample    A    G        0      0        2 
   1    chr1_4003455     AAsi    C    T        0      0        2 
   1    chr1_4003455     AKia    C    T        0      0        2 
   1    chr1_4003455     AOna    C    T        0      0        2 
   1    chr1_4003455     ASom    C    T        0      0        2 
   1    chr1_4003455     HCab    C    T        1      2        2 
   1    chr1_4003455     HPrz    C    T        1      2        2 
   1    chr1_4003455     ZBoe    C    T        0      0        2 
   1    chr1_4003455     ZGre    C    T        0      0        2 
   1    chr1_4003455     ZHar    C    T        0      0        2 
   1    chr1_4003455   Sample    C    T        1      2        2 
   1    chr1_4005800     AAsi    T    C        1      2        2 
   1    chr1_4005800     AKia    T    C        0      0        2 
   1    chr1_4005800     AOna    T    C        0      0        2 
   1    chr1_4005800     ASom    T    C        1      2        2 
   1    chr1_4005800     HCab    T    C        0      0        2 
   1    chr1_4005800     HPrz    T    C        0      0        2 
   1    chr1_4005800     ZBoe    T    C        0      0        2 
   1    chr1_4005800     ZGre    T    C        0      0        2 
   1    chr1_4005800     ZHar    T    C        0      0        2 
   1    chr1_4005800   Sample    T    C        0      0        2 
   1    chr1_4007141     AAsi    T    C      0.5      1        2 
   1    chr1_4007141     AKia    T    C        0      0        2 
   1    chr1_4007141     AOna    T    C        0      0        2 
   1    chr1_4007141     ASom    T    C        1      2        2 
   1    chr1_4007141     HCab    T    C        0      0        2 
   1    chr1_4007141     HPrz    T    C        0      0        2 
   1    chr1_4007141     ZBoe    T    C        0      0        2 
   1    chr1_4007141     ZGre    T    C        0      0        2 
   1    chr1_4007141     ZHar    T    C        0      0        2 
   1    chr1_4007141   Sample    T    C        0      0        2 
   1    chr1_4007996     AAsi    A    T        0      0        2 
   1    chr1_4007996     AKia    A    T        0      0        2 
   1    chr1_4007996     AOna    A    T        0      0        2 
   1    chr1_4007996     ASom    A    T        0      0        2 
   1    chr1_4007996     HCab    A    T        0      0        2 
   1    chr1_4007996     HPrz    A    T        0      0        2 
   1    chr1_4007996     ZBoe    A    T      0.5      1        2 
   1    chr1_4007996     ZGre    A    T        0      0        2 
   1    chr1_4007996     ZHar    A    T        0      0        2 
   1    chr1_4007996   Sample    A    T        0      0        2 
   1    chr1_4008024     AAsi    C    A        0      0        2 
   1    chr1_4008024     AKia    C    A        0      0        2 
   1    chr1_4008024     AOna    C    A        0      0        2 
   1    chr1_4008024     ASom    C    A        0      0        2 
   1    chr1_4008024     HCab    C    A        0      0        2 
   1    chr1_4008024     HPrz    C    A        0      0        2 
   1    chr1_4008024     ZBoe    C    A      0.5      1        2 
   1    chr1_4008024     ZGre    C    A        0      0        2 
   1    chr1_4008024     ZHar    C    A        0      0        2 
   1    chr1_4008024   Sample    C    A        0      0        2 
   1    chr1_4010829     AAsi    G    T        0      0        2 
   1    chr1_4010829     AKia    G    T        0      0        2 
   1    chr1_4010829     AOna    G    T      0.5      1        2 
   1    chr1_4010829     ASom    G    T        0      0        2 
   1    chr1_4010829     HCab    G    T        0      0        2 
   1    chr1_4010829     HPrz    G    T        0      0        2 
   1    chr1_4010829     ZBoe    G    T        0      0        2 
   1    chr1_4010829     ZGre    G    T        0      0        2 
   1    chr1_4010829     ZHar    G    T        0      0        2 
   1    chr1_4010829   Sample    G    T        0      0        2 
   1    chr1_4013037     AAsi    C    T        0      0        2 
   1    chr1_4013037     AKia    C    T        0      0        2 
   1    chr1_4013037     AOna    C    T        0      0        2 
   1    chr1_4013037     ASom    C    T        0      0        2 
   1    chr1_4013037     HCab    C    T        0      0        2 
   1    chr1_4013037     HPrz    C    T        0      0        2 
   1    chr1_4013037     ZBoe    C    T        0      0        2 
   1    chr1_4013037     ZGre    C    T        0      0        2 
   1    chr1_4013037     ZHar    C    T        1      2        2 
   1    chr1_4013037   Sample    C    T        0      0        2 
   1    chr1_4016030     AAsi    A    G        0      0        2 
   1    chr1_4016030     AKia    A    G        0      0        2 
   1    chr1_4016030     AOna    A    G        0      0        2 
   1    chr1_4016030     ASom    A    G        0      0        2 
   1    chr1_4016030     HCab    A    G      0.5      1        2 
   1    chr1_4016030     HPrz    A    G        0      0        2 
   1    chr1_4016030     ZBoe    A    G        0      0        2 
   1    chr1_4016030     ZGre    A    G        0      0        2 
   1    chr1_4016030     ZHar    A    G        0      0        2 
   1    chr1_4016030   Sample    A    G        0      0        2 
   1    chr1_4018200     AAsi    A    G        1      2        2 
   1    chr1_4018200     AKia    A    G        0      0        2 
   1    chr1_4018200     AOna    A    G        0      0        2 
   1    chr1_4018200     ASom    A    G        1      2        2 
   1    chr1_4018200     HCab    A    G        0      0        2 
   1    chr1_4018200     HPrz    A    G        0      0        2 
   1    chr1_4018200     ZBoe    A    G        0      0        2 
   1    chr1_4018200     ZGre    A    G        0      0        2 
   1    chr1_4018200     ZHar    A    G        0      0        2 
   1    chr1_4018200   Sample    A    G        0      0        2 
   1    chr1_4018893     AAsi    C    G        1      2        2 
   1    chr1_4018893     AKia    C    G        0      0        2 
   1    chr1_4018893     AOna    C    G        0      0        2 
   1    chr1_4018893     ASom    C    G        1      2        2 
   1    chr1_4018893     HCab    C    G        0      0        2 
   1    chr1_4018893     HPrz    C    G        0      0        2 
   1    chr1_4018893     ZBoe    C    G        0      0        2 
   1    chr1_4018893     ZGre    C    G        0      0        2 
   1    chr1_4018893     ZHar    C    G        0      0        2 
   1    chr1_4018893   Sample    C    G        0      0        2 
   1    chr1_4018984     AAsi    T    C        0      0        2 
   1    chr1_4018984     AKia    T    C        0      0        2 
   1    chr1_4018984     AOna    T    C        0      0        2 
   1    chr1_4018984     ASom    T    C        0      0        2 
   1    chr1_4018984     HCab    T    C        1      2        2 
   1    chr1_4018984     HPrz    T    C        1      2        2 
   1    chr1_4018984     ZBoe    T    C        0      0        2 
   1    chr1_4018984     ZGre    T    C        0      0        2 
   1    chr1_4018984     ZHar    T    C        0      0        2 
   1    chr1_4018984   Sample    T    C        0      0        2 
   1    chr1_4021099     AAsi    T    C        0      0        2 
   1    chr1_4021099     AKia    T    C        0      0        2 
   1    chr1_4021099     AOna    T    C        0      0        2 
   1    chr1_4021099     ASom    T    C        0      0        2 
   1    chr1_4021099     HCab    T    C        0      0        2 
   1    chr1_4021099     HPrz    T    C      0.5      1        2 
   1    chr1_4021099     ZBoe    T    C        0      0        2 
   1    chr1_4021099     ZGre    T    C        0      0        2 
   1    chr1_4021099     ZHar    T    C        0      0        2 
   1    chr1_4021099   Sample    T    C        0      0        2 
   1    chr1_4021206     AAsi    T    C        0      0        2 
   1    chr1_4021206     AKia    T    C        0      0        2 
   1    chr1_4021206     AOna    T    C        0      0        2 
   1    chr1_4021206     ASom    T    C        0      0        2 
   1    chr1_4021206     HCab    T    C        0      0        2 
   1    chr1_4021206     HPrz    T    C        0      0        2 
   1    chr1_4021206     ZBoe    T    C        0      0        2 
   1    chr1_4021206     ZGre    T    C        0      0        2 
   1    chr1_4021206     ZHar    T    C        1      2        2 
   1    chr1_4021206   Sample    T    C        0      0        2 
   1    chr1_4027637     AAsi    T    G        0      0        2 
   1    chr1_4027637     AKia    T    G        0      0        2 
   1    chr1_4027637     AOna    T    G        1      2        2 
   1    chr1_4027637     ASom    T    G        0      0        2 
   1    chr1_4027637     HCab    T    G        0      0        2 
   1    chr1_4027637     HPrz    T    G        0      0        2 
   1    chr1_4027637     ZBoe    T    G        0      0        2 
   1    chr1_4027637     ZGre    T    G        0      0        2 
   1    chr1_4027637     ZHar    T    G        0      0        2 
   1    chr1_4027637   Sample    T    G        0      0        2 
   1    chr1_4029328     AAsi    A    G        0      0        2 
   1    chr1_4029328     AKia    A    G        0      0        2 
   1    chr1_4029328     AOna    A    G        0      0        2 
   1    chr1_4029328     ASom    A    G        0      0        2 
   1    chr1_4029328     HCab    A    G        0      0        2 
   1    chr1_4029328     HPrz    A    G        0      0        2 
   1    chr1_4029328     ZBoe    A    G        0      0        2 
   1    chr1_4029328     ZGre    A    G        0      0        2 
   1    chr1_4029328     ZHar    A    G      0.5      1        2 
   1    chr1_4029328   Sample    A    G        0      0        2 
   1    chr1_4035100     AAsi    A    G        0      0        2 
   1    chr1_4035100     AKia    A    G        0      0        2 
   1    chr1_4035100     AOna    A    G        0      0        2 
   1    chr1_4035100     ASom    A    G        0      0        2 
   1    chr1_4035100     HCab    A    G        0      0        2 
   1    chr1_4035100     HPrz    A    G        0      0        2 
   1    chr1_4035100     ZBoe    A    G      0.5      1        2 
   1    chr1_4035100     ZGre    A    G        0      0        2 
   1    chr1_4035100     ZHar    A    G        0      0        2 
   1    chr1_4035100   Sample    A    G        0      0        2 
   1    chr1_4042945     AAsi    G    A        0      0        2 
   1    chr1_4042945     AKia    G    A        0      0        2 
   1    chr1_4042945     AOna    G    A        0      0        2 
   1    chr1_4042945     ASom    G    A        0      0        2 
   1    chr1_4042945     HCab    G    A        0      0        2 
   1    chr1_4042945     HPrz    G    A        0      0        2 
   1    chr1_4042945     ZBoe    G    A        1      2        2 
   1    chr1_4042945     ZGre    G    A        1      2        2 
   1    chr1_4042945     ZHar    G    A        1      2        2 
   1    chr1_4042945   Sample    G    A        0      0        2 
   1    chr1_4045086     AAsi    C    T        0      0        2 
   1    chr1_4045086     AKia    C    T        0      0        2 
   1    chr1_4045086     AOna    C    T        1      2        2 
   1    chr1_4045086     ASom    C    T        0      0        2 
   1    chr1_4045086     HCab    C    T        0      0        2 
   1    chr1_4045086     HPrz    C    T        0      0        2 
   1    chr1_4045086     ZBoe    C    T        0      0        2 
   1    chr1_4045086     ZGre    C    T        0      0        2 
   1    chr1_4045086     ZHar    C    T        0      0        2 
   1    chr1_4045086   Sample    C    T        0      0        2 
   1    chr1_4047018     AAsi    C    A        0      0        2 
   1    chr1_4047018     AKia    C    A        0      0        2 
   1    chr1_4047018     AOna    C    A        0      0        2 
   1    chr1_4047018     ASom    C    A        0      0        2 
   1    chr1_4047018     HCab    C    A        0      0        2 
   1    chr1_4047018     HPrz    C    A        0      0        2 
   1    chr1_4047018     ZBoe    C    A      0.5      1        2 
   1    chr1_4047018     ZGre    C    A        0      0        2 
   1    chr1_4047018     ZHar    C    A        0      0        2 
   1    chr1_4047018   Sample    C    A        0      0        2 
   1    chr1_4057623     AAsi    T    G        0      0        2 
   1    chr1_4057623     AKia    T    G        0      0        2 
   1    chr1_4057623     AOna    T    G        1      2        2 
   1    chr1_4057623     ASom    T    G        0      0        2 
   1    chr1_4057623     HCab    T    G        0      0        2 
   1    chr1_4057623     HPrz    T    G        0      0        2 
   1    chr1_4057623     ZBoe    T    G        0      0        2 
   1    chr1_4057623     ZGre    T    G        0      0        2 
   1    chr1_4057623     ZHar    T    G        0      0        2 
   1    chr1_4057623   Sample    T    G        0      0        2 
   1    chr1_4060529     AAsi    T    C        0      0        2 
   1    chr1_4060529     AKia    T    C        0      0        2 
   1    chr1_4060529     AOna    T    C        1      2        2 
   1    chr1_4060529     ASom    T    C        0      0        2 
   1    chr1_4060529     HCab    T    C        0      0        2 
   1    chr1_4060529     HPrz    T    C        0      0        2 
   1    chr1_4060529     ZBoe    T    C        0      0        2 
   1    chr1_4060529     ZGre    T    C        0      0        2 
   1    chr1_4060529     ZHar    T    C        0      0        2 
   1    chr1_4060529   Sample    T    C        0      0        2 
   1    chr1_4067512     AAsi    G    T        1      2        2 
   1    chr1_4067512     AKia    G    T        1      2        2 
   1    chr1_4067512     AOna    G    T        1      2        2 
   1    chr1_4067512     ASom    G    T        1      2        2 
   1    chr1_4067512     HCab    G    T        0      0        2 
   1    chr1_4067512     HPrz    G    T        0      0        2 
   1    chr1_4067512     ZBoe    G    T        0      0        2 
   1    chr1_4067512     ZGre    G    T        0      0        2 
   1    chr1_4067512     ZHar    G    T        0      0        2 
   1    chr1_4067512   Sample    G    T        0      0        2 
   1    chr1_4068444     AAsi    G    A        0      0        2 
   1    chr1_4068444     AKia    G    A        0      0        2 
   1    chr1_4068444     AOna    G    A        0      0        2 
   1    chr1_4068444     ASom    G    A      0.5      1        2 
   1    chr1_4068444     HCab    G    A        0      0        2 
   1    chr1_4068444     HPrz    G    A        0      0        2 
   1    chr1_4068444     ZBoe    G    A        0      0        2 
   1    chr1_4068444     ZGre    G    A        0      0        2 
   1    chr1_4068444     ZHar    G    A        0      0        2 
   1    chr1_4068444   Sample    G    A        0      0        2 
   1    chr1_4069034     AAsi    A    G        0      0        2 
   1    chr1_4069034     AKia    A    G        0      0        2 
   1    chr1_4069034     AOna    A    G        0      0        2 
   1    chr1_4069034     ASom    A    G        0      0        2 
   1    chr1_4069034     HCab    A    G        0      0        2 
   1    chr1_4069034     HPrz    A    G        0      0        2 
   1    chr1_4069034     ZBoe    A    G        1      2        2 
   1    chr1_4069034     ZGre    A    G        0      0        2 
   1    chr1_4069034     ZHar    A    G        0      0        2 
   1    chr1_4069034   Sample    A    G        0      0        2 
   1    chr1_4069868     AAsi    A    G        0      0        2 
   1    chr1_4069868     AKia    A    G        0      0        2 
   1    chr1_4069868     AOna    A    G        0      0        2 
   1    chr1_4069868     ASom    A    G      0.5      1        2 
   1    chr1_4069868     HCab    A    G        0      0        2 
   1    chr1_4069868     HPrz    A    G        0      0        2 
   1    chr1_4069868     ZBoe    A    G        0      0        2 
   1    chr1_4069868     ZGre    A    G        0      0        2 
   1    chr1_4069868     ZHar    A    G        0      0        2 
   1    chr1_4069868   Sample    A    G        0      0        2 
   1    chr1_4073982     AAsi    C    T        0      0        2 
   1    chr1_4073982     AKia    C    T        0      0        2 
   1    chr1_4073982     AOna    C    T        0      0        2 
   1    chr1_4073982     ASom    C    T        0      0        2 
   1    chr1_4073982     HCab    C    T        0      0        2 
   1    chr1_4073982     HPrz    C    T        0      0        2 
   1    chr1_4073982     ZBoe    C    T      0.5      1        2 
   1    chr1_4073982     ZGre    C    T        0      0        2 
   1    chr1_4073982     ZHar    C    T        0      0        2 
   1    chr1_4073982   Sample    C    T        0      0        2 
   1    chr1_4077082     AAsi    T    C        0      0        2 
   1    chr1_4077082     AKia    T    C        0      0        2 
   1    chr1_4077082     AOna    T    C        0      0        2 
   1    chr1_4077082     ASom    T    C        0      0        2 
   1    chr1_4077082     HCab    T    C        0      0        2 
   1    chr1_4077082     HPrz    T    C        0      0        2 
   1    chr1_4077082     ZBoe    T    C      0.5      1        2 
   1    chr1_4077082     ZGre    T    C        1      2        2 
   1    chr1_4077082     ZHar    T    C        1      2        2 
   1    chr1_4077082   Sample    T    C        0      0        2 
   1    chr1_4089303     AAsi    A    G        0      0        2 
   1    chr1_4089303     AKia    A    G        0      0        2 
   1    chr1_4089303     AOna    A    G        0      0        2 
   1    chr1_4089303     ASom    A    G        0      0        2 
   1    chr1_4089303     HCab    A    G        0      0        2 
   1    chr1_4089303     HPrz    A    G        0      0        2 
   1    chr1_4089303     ZBoe    A    G        0      0        2 
   1    chr1_4089303     ZGre    A    G        0      0        2 
   1    chr1_4089303     ZHar    A    G      0.5      1        2 
   1    chr1_4089303   Sample    A    G        0      0        2 
   1    chr1_4090386     AAsi    C    T        0      0        2 
   1    chr1_4090386     AKia    C    T        0      0        2 
   1    chr1_4090386     AOna    C    T        0      0        2 
   1    chr1_4090386     ASom    C    T        0      0        2 
   1    chr1_4090386     HCab    C    T        0      0        2 
   1    chr1_4090386     HPrz    C    T        0      0        2 
   1    chr1_4090386     ZBoe    C    T        0      0        2 
   1    chr1_4090386     ZGre    C    T        1      2        2 
   1    chr1_4090386     ZHar    C    T        0      0        2 
   1    chr1_4090386   Sample    C    T        0      0        2 
   1    chr1_4092904     AAsi    T    C        0      0        2 
   1    chr1_4092904     AKia    T    C        0      0        2 
   1    chr1_4092904     AOna    T    C        0      0        2 
   1    chr1_4092904     ASom    T    C        0      0        2 
   1    chr1_4092904     HCab    T    C        0      0        2 
   1    chr1_4092904     HPrz    T    C        0      0        2 
   1    chr1_4092904     ZBoe    T    C        0      0        2 
   1    chr1_4092904     ZGre    T    C        0      0        2 
   1    chr1_4092904     ZHar    T    C        1      2        2 
   1    chr1_4092904   Sample    T    C        0      0        2 
   1    chr1_4096225     AAsi    G    T        0      0        2 
   1    chr1_4096225     AKia    G    T        0      0        2 
   1    chr1_4096225     AOna    G    T        0      0        2 
   1    chr1_4096225     ASom    G    T        0      0        2 
   1    chr1_4096225     HCab    G    T        1      2        2 
   1    chr1_4096225     HPrz    G    T        1      2        2 
   1    chr1_4096225     ZBoe    G    T        0      0        2 
   1    chr1_4096225     ZGre    G    T        0      0        2 
   1    chr1_4096225     ZHar    G    T        0      0        2 
   1    chr1_4096225   Sample    G    T        1      2        2 
   1    chr1_4097219     AAsi    A    G        0      0        2 
   1    chr1_4097219     AKia    A    G        0      0        2 
   1    chr1_4097219     AOna    A    G        0      0        2 
   1    chr1_4097219     ASom    A    G        0      0        2 
   1    chr1_4097219     HCab    A    G        1      2        2 
   1    chr1_4097219     HPrz    A    G        1      2        2 
   1    chr1_4097219     ZBoe    A    G        0      0        2 
   1    chr1_4097219     ZGre    A    G        0      0        2 
   1    chr1_4097219     ZHar    A    G        0      0        2 
   1    chr1_4097219   Sample    A    G        1      2        2 
   1    chr1_4099614     AAsi    G    A        0      0        2 
   1    chr1_4099614     AKia    G    A        0      0        2 
   1    chr1_4099614     AOna    G    A        0      0        2 
   1    chr1_4099614     ASom    G    A        0      0        2 
   1    chr1_4099614     HCab    G    A        1      2        2 
   1    chr1_4099614     HPrz    G    A        1      2        2 
   1    chr1_4099614     ZBoe    G    A        0      0        2 
   1    chr1_4099614     ZGre    G    A        0      0        2 
   1    chr1_4099614     ZHar    G    A        0      0        2 
   1    chr1_4099614   Sample    G    A        1      2        2 
   1    chr1_4110211     AAsi    C    T        0      0        2 
   1    chr1_4110211     AKia    C    T        0      0        2 
   1    chr1_4110211     AOna    C    T        0      0        2 
   1    chr1_4110211     ASom    C    T        0      0        2 
   1    chr1_4110211     HCab    C    T        0      0        2 
   1    chr1_4110211     HPrz    C    T        0      0        2 
   1    chr1_4110211     ZBoe    C    T        0      0        2 
   1    chr1_4110211     ZGre    C    T        0      0        2 
   1    chr1_4110211     ZHar    C    T      0.5      1        2 
   1    chr1_4110211   Sample    C    T        0      0        2 
   1    chr1_4113760     AAsi    C    T        0      0        2 
   1    chr1_4113760     AKia    C    T        0      0        2 
   1    chr1_4113760     AOna    C    T        0      0        2 
   1    chr1_4113760     ASom    C    T        0      0        2 
   1    chr1_4113760     HCab    C    T        0      0        2 
   1    chr1_4113760     HPrz    C    T        0      0        2 
   1    chr1_4113760     ZBoe    C    T        0      0        2 
   1    chr1_4113760     ZGre    C    T        0      0        2 
   1    chr1_4113760     ZHar    C    T      0.5      1        2 
   1    chr1_4113760   Sample    C    T        0      0        2 
   1    chr1_4117796     AAsi    T    C        0      0        2 
   1    chr1_4117796     AKia    T    C        0      0        2 
   1    chr1_4117796     AOna    T    C        0      0        2 
   1    chr1_4117796     ASom    T    C        0      0        2 
   1    chr1_4117796     HCab    T    C        1      2        2 
   1    chr1_4117796     HPrz    T    C        1      2        2 
   1    chr1_4117796     ZBoe    T    C        0      0        2 
   1    chr1_4117796     ZGre    T    C        0      0        2 
   1    chr1_4117796     ZHar    T    C        0      0        2 
   1    chr1_4117796   Sample    T    C        1      2        2 
   1    chr1_4118093     AAsi    T    C        0      0        2 
   1    chr1_4118093     AKia    T    C        0      0        2 
   1    chr1_4118093     AOna    T    C        0      0        2 
   1    chr1_4118093     ASom    T    C        0      0        2 
   1    chr1_4118093     HCab    T    C        1      2        2 
   1    chr1_4118093     HPrz    T    C        1      2        2 
   1    chr1_4118093     ZBoe    T    C        0      0        2 
   1    chr1_4118093     ZGre    T    C        0      0        2 
   1    chr1_4118093     ZHar    T    C        0      0        2 
   1    chr1_4118093   Sample    T    C        1      2        2 
   1    chr1_4119428     AAsi    G    A        0      0        2 
   1    chr1_4119428     AKia    G    A        0      0        2 
   1    chr1_4119428     AOna    G    A        0      0        2 
   1    chr1_4119428     ASom    G    A        0      0        2 
   1    chr1_4119428     HCab    G    A        1      2        2 
   1    chr1_4119428     HPrz    G    A        1      2        2 
   1    chr1_4119428     ZBoe    G    A        0      0        2 
   1    chr1_4119428     ZGre    G    A        0      0        2 
   1    chr1_4119428     ZHar    G    A        0      0        2 
   1    chr1_4119428   Sample    G    A        1      2        2 
   1    chr1_4127469     AAsi    T    C        0      0        2 
   1    chr1_4127469     AKia    T    C        0      0        2 
   1    chr1_4127469     AOna    T    C        0      0        2 
   1    chr1_4127469     ASom    T    C        0      0        2 
   1    chr1_4127469     HCab    T    C        0      0        2 
   1    chr1_4127469     HPrz    T    C        0      0        2 
   1    chr1_4127469     ZBoe    T    C        0      0        2 
   1    chr1_4127469     ZGre    T    C        1      2        2 
   1    chr1_4127469     ZHar    T    C        0      0        2 
   1    chr1_4127469   Sample    T    C        0      0        2 
   1    chr1_4127533     AAsi    G    T        0      0        2 
   1    chr1_4127533     AKia    G    T        0      0        2 
   1    chr1_4127533     AOna    G    T        0      0        2 
   1    chr1_4127533     ASom    G    T        0      0        2 
   1    chr1_4127533     HCab    G    T        1      2        2 
   1    chr1_4127533     HPrz    G    T        1      2        2 
   1    chr1_4127533     ZBoe    G    T        0      0        2 
   1    chr1_4127533     ZGre    G    T        0      0        2 
   1    chr1_4127533     ZHar    G    T        0      0        2 
   1    chr1_4127533   Sample    G    T        1      2        2 
   1    chr1_4128654     AAsi    A    G        0      0        2 
   1    chr1_4128654     AKia    A    G        0      0        2 
   1    chr1_4128654     AOna    A    G        0      0        2 
   1    chr1_4128654     ASom    A    G        0      0        2 
   1    chr1_4128654     HCab    A    G        0      0        2 
   1    chr1_4128654     HPrz    A    G        0      0        2 
   1    chr1_4128654     ZBoe    A    G        0      0        2 
   1    chr1_4128654     ZGre    A    G      0.5      1        2 
   1    chr1_4128654     ZHar    A    G        0      0        2 
   1    chr1_4128654   Sample    A    G        0      0        2 
   1    chr1_4129544     AAsi    A    G        0      0        2 
   1    chr1_4129544     AKia    A    G        0      0        2 
   1    chr1_4129544     AOna    A    G        0      0        2 
   1    chr1_4129544     ASom    A    G        0      0        2 
   1    chr1_4129544     HCab    A    G        1      2        2 
   1    chr1_4129544     HPrz    A    G        1      2        2 
   1    chr1_4129544     ZBoe    A    G        0      0        2 
   1    chr1_4129544     ZGre    A    G        0      0        2 
   1    chr1_4129544     ZHar    A    G        0      0        2 
   1    chr1_4129544   Sample    A    G        1      2        2 
   1    chr1_4138125     AAsi    A    G        1      2        2 
   1    chr1_4138125     AKia    A    G        1      2        2 
   1    chr1_4138125     AOna    A    G        1      2        2 
   1    chr1_4138125     ASom    A    G        1      2        2 
   1    chr1_4138125     HCab    A    G        0      0        2 
   1    chr1_4138125     HPrz    A    G        0      0        2 
   1    chr1_4138125     ZBoe    A    G        0      0        2 
   1    chr1_4138125     ZGre    A    G        0      0        2 
   1    chr1_4138125     ZHar    A    G        0      0        2 
   1    chr1_4138125   Sample    A    G        0      0        2 
   1    chr1_4144554     AAsi    A    G        0      0        2 
   1    chr1_4144554     AKia    A    G        0      0        2 
   1    chr1_4144554     AOna    A    G        0      0        2 
   1    chr1_4144554     ASom    A    G        0      0        2 
   1    chr1_4144554     HCab    A    G        0      0        2 
   1    chr1_4144554     HPrz    A    G        0      0        2 
   1    chr1_4144554     ZBoe    A    G        1      2        2 
   1    chr1_4144554     ZGre    A    G        0      0        2 
   1    chr1_4144554     ZHar    A    G        0      0        2 
   1    chr1_4144554   Sample    A    G        0      0        2 
   1    chr1_4147523     AAsi    T    G        0      0        2 
   1    chr1_4147523     AKia    T    G        0      0        2 
   1    chr1_4147523     AOna    T    G        0      0        2 
   1    chr1_4147523     ASom    T    G        0      0        2 
   1    chr1_4147523     HCab    T    G      0.5      1        2 
   1    chr1_4147523     HPrz    T    G      0.5      1        2 
   1    chr1_4147523     ZBoe    T    G        0      0        2 
   1    chr1_4147523     ZGre    T    G        0      0        2 
   1    chr1_4147523     ZHar    T    G        0      0        2 
   1    chr1_4147523   Sample    T    G        0      0        2 
   1    chr1_4147856     AAsi    A    G        0      0        2 
   1    chr1_4147856     AKia    A    G        0      0        2 
   1    chr1_4147856     AOna    A    G        0      0        2 
   1    chr1_4147856     ASom    A    G        0      0        2 
   1    chr1_4147856     HCab    A    G        0      0        2 
   1    chr1_4147856     HPrz    A    G        0      0        2 
   1    chr1_4147856     ZBoe    A    G      0.5      1        2 
   1    chr1_4147856     ZGre    A    G        0      0        2 
   1    chr1_4147856     ZHar    A    G        0      0        2 
   1    chr1_4147856   Sample    A    G        0      0        2 
   1    chr1_4155140     AAsi    A    G        0      0        2 
   1    chr1_4155140     AKia    A    G        0      0        2 
   1    chr1_4155140     AOna    A    G        0      0        2 
   1    chr1_4155140     ASom    A    G        0      0        2 
   1    chr1_4155140     HCab    A    G        0      0        2 
   1    chr1_4155140     HPrz    A    G        0      0        2 
   1    chr1_4155140     ZBoe    A    G        0      0        2 
   1    chr1_4155140     ZGre    A    G      0.5      1        2 
   1    chr1_4155140     ZHar    A    G        0      0        2 
   1    chr1_4155140   Sample    A    G        0      0        2 
   1    chr1_4155415     AAsi    T    C        0      0        2 
   1    chr1_4155415     AKia    T    C        0      0        2 
   1    chr1_4155415     AOna    T    C      0.5      1        2 
   1    chr1_4155415     ASom    T    C        0      0        2 
   1    chr1_4155415     HCab    T    C        0      0        2 
   1    chr1_4155415     HPrz    T    C        0      0        2 
   1    chr1_4155415     ZBoe    T    C        0      0        2 
   1    chr1_4155415     ZGre    T    C        0      0        2 
   1    chr1_4155415     ZHar    T    C        0      0        2 
   1    chr1_4155415   Sample    T    C        0      0        2 
   1    chr1_4157228     AAsi    G    T        1      2        2 
   1    chr1_4157228     AKia    G    T        0      0        2 
   1    chr1_4157228     AOna    G    T        0      0        2 
   1    chr1_4157228     ASom    G    T        1      2        2 
   1    chr1_4157228     HCab    G    T        0      0        2 
   1    chr1_4157228     HPrz    G    T        0      0        2 
   1    chr1_4157228     ZBoe    G    T        0      0        2 
   1    chr1_4157228     ZGre    G    T        0      0        2 
   1    chr1_4157228     ZHar    G    T        0      0        2 
   1    chr1_4157228   Sample    G    T        0      0        2 
   1    chr1_4160283     AAsi    T    G        0      0        2 
   1    chr1_4160283     AKia    T    G        1      2        2 
   1    chr1_4160283     AOna    T    G        0      0        2 
   1    chr1_4160283     ASom    T    G        0      0        2 
   1    chr1_4160283     HCab    T    G        0      0        2 
   1    chr1_4160283     HPrz    T    G        0      0        2 
   1    chr1_4160283     ZBoe    T    G        0      0        2 
   1    chr1_4160283     ZGre    T    G        0      0        2 
   1    chr1_4160283     ZHar    T    G        0      0        2 
   1    chr1_4160283   Sample    T    G        0      0        2 
   1    chr1_4160378     AAsi    C    T        0      0        2 
   1    chr1_4160378     AKia    C    T        0      0        2 
   1    chr1_4160378     AOna    C    T        0      0        2 
   1    chr1_4160378     ASom    C    T        0      0        2 
   1    chr1_4160378     HCab    C    T        1      2        2 
   1    chr1_4160378     HPrz    C    T        1      2        2 
   1    chr1_4160378     ZBoe    C    T        0      0        2 
   1    chr1_4160378     ZGre    C    T        0      0        2 
   1    chr1_4160378     ZHar    C    T        0      0        2 
   1    chr1_4160378   Sample    C    T        1      2        2 
   1    chr1_4160614     AAsi    T    C        0      0        2 
   1    chr1_4160614     AKia    T    C        0      0        2 
   1    chr1_4160614     AOna    T    C        0      0        2 
   1    chr1_4160614     ASom    T    C        0      0        2 
   1    chr1_4160614     HCab    T    C        1      2        2 
   1    chr1_4160614     HPrz    T    C        1      2        2 
   1    chr1_4160614     ZBoe    T    C        0      0        2 
   1    chr1_4160614     ZGre    T    C        0      0        2 
   1    chr1_4160614     ZHar    T    C        0      0        2 
   1    chr1_4160614   Sample    T    C        1      2        2 
   1    chr1_4163503     AAsi    T    G        0      0        2 
   1    chr1_4163503     AKia    T    G        0      0        2 
   1    chr1_4163503     AOna    T    G        0      0        2 
   1    chr1_4163503     ASom    T    G        0      0        2 
   1    chr1_4163503     HCab    T    G        1      2        2 
   1    chr1_4163503     HPrz    T    G        1      2        2 
   1    chr1_4163503     ZBoe    T    G        0      0        2 
   1    chr1_4163503     ZGre    T    G        0      0        2 
   1    chr1_4163503     ZHar    T    G        0      0        2 
   1    chr1_4163503   Sample    T    G        1      2        2 
   1    chr1_4163855     AAsi    T    C      0.5      1        2 
   1    chr1_4163855     AKia    T    C        0      0        2 
   1    chr1_4163855     AOna    T    C        0      0        2 
   1    chr1_4163855     ASom    T    C        1      2        2 
   1    chr1_4163855     HCab    T    C        0      0        2 
   1    chr1_4163855     HPrz    T    C        0      0        2 
   1    chr1_4163855     ZBoe    T    C        0      0        2 
   1    chr1_4163855     ZGre    T    C        0      0        2 
   1    chr1_4163855     ZHar    T    C        0      0        2 
   1    chr1_4163855   Sample    T    C        0      0        2 
   1    chr1_4163920     AAsi    G    A        1      2        2 
   1    chr1_4163920     AKia    G    A        0      0        2 
   1    chr1_4163920     AOna    G    A        0      0        2 
   1    chr1_4163920     ASom    G    A        1      2        2 
   1    chr1_4163920     HCab    G    A        0      0        2 
   1    chr1_4163920     HPrz    G    A        0      0        2 
   1    chr1_4163920     ZBoe    G    A        0      0        2 
   1    chr1_4163920     ZGre    G    A        0      0        2 
   1    chr1_4163920     ZHar    G    A        0      0        2 
   1    chr1_4163920   Sample    G    A        0      0        2 
   1    chr1_4164497     AAsi    T    C        0      0        2 
   1    chr1_4164497     AKia    T    C        0      0        2 
   1    chr1_4164497     AOna    T    C        0      0        2 
   1    chr1_4164497     ASom    T    C        0      0        2 
   1    chr1_4164497     HCab    T    C        0      0        2 
   1    chr1_4164497     HPrz    T    C        0      0        2 
   1    chr1_4164497     ZBoe    T    C        0      0        2 
   1    chr1_4164497     ZGre    T    C        0      0        2 
   1    chr1_4164497     ZHar    T    C      0.5      1        2 
   1    chr1_4164497   Sample    T    C        0      0        2 
   1    chr1_4165728     AAsi    T    C        0      0        2 
   1    chr1_4165728     AKia    T    C        0      0        2 
   1    chr1_4165728     AOna    T    C        0      0        2 
   1    chr1_4165728     ASom    T    C        0      0        2 
   1    chr1_4165728     HCab    T    C        0      0        2 
   1    chr1_4165728     HPrz    T    C      0.5      1        2 
   1    chr1_4165728     ZBoe    T    C        0      0        2 
   1    chr1_4165728     ZGre    T    C        0      0        2 
   1    chr1_4165728     ZHar    T    C        0      0        2 
   1    chr1_4165728   Sample    T    C        0      0        2 
   1    chr1_4167077     AAsi    G    T        0      0        2 
   1    chr1_4167077     AKia    G    T        0      0        2 
   1    chr1_4167077     AOna    G    T        0      0        2 
   1    chr1_4167077     ASom    G    T        0      0        2 
   1    chr1_4167077     HCab    G    T        0      0        2 
   1    chr1_4167077     HPrz    G    T        0      0        2 
   1    chr1_4167077     ZBoe    G    T        1      2        2 
   1    chr1_4167077     ZGre    G    T        1      2        2 
   1    chr1_4167077     ZHar    G    T        1      2        2 
   1    chr1_4167077   Sample    G    T        0      0        2 
   1    chr1_4169580     AAsi    G    A        0      0        2 
   1    chr1_4169580     AKia    G    A        0      0        2 
   1    chr1_4169580     AOna    G    A        0      0        2 
   1    chr1_4169580     ASom    G    A        0      0        2 
   1    chr1_4169580     HCab    G    A        0      0        2 
   1    chr1_4169580     HPrz    G    A        0      0        2 
   1    chr1_4169580     ZBoe    G    A        0      0        2 
   1    chr1_4169580     ZGre    G    A        1      2        2 
   1    chr1_4169580     ZHar    G    A        0      0        2 
   1    chr1_4169580   Sample    G    A        0      0        2 
   1    chr1_4176934     AAsi    A    G        0      0        2 
   1    chr1_4176934     AKia    A    G        1      2        2 
   1    chr1_4176934     AOna    A    G        0      0        2 
   1    chr1_4176934     ASom    A    G        0      0        2 
   1    chr1_4176934     HCab    A    G        0      0        2 
   1    chr1_4176934     HPrz    A    G        0      0        2 
   1    chr1_4176934     ZBoe    A    G        0      0        2 
   1    chr1_4176934     ZGre    A    G        0      0        2 
   1    chr1_4176934     ZHar    A    G        0      0        2 
   1    chr1_4176934   Sample    A    G        0      0        2 
   1    chr1_4177006     AAsi    A    C        0      0        2 
   1    chr1_4177006     AKia    A    C        0      0        2 
   1    chr1_4177006     AOna    A    C        1      2        2 
   1    chr1_4177006     ASom    A    C        0      0        2 
   1    chr1_4177006     HCab    A    C        0      0        2 
   1    chr1_4177006     HPrz    A    C        0      0        2 
   1    chr1_4177006     ZBoe    A    C        0      0        2 
   1    chr1_4177006     ZGre    A    C        0      0        2 
   1    chr1_4177006     ZHar    A    C        0      0        2 
   1    chr1_4177006   Sample    A    C        0      0        2 
   1    chr1_4182694     AAsi    C    A        0      0        2 
   1    chr1_4182694     AKia    C    A        0      0        2 
   1    chr1_4182694     AOna    C    A        0      0        2 
   1    chr1_4182694     ASom    C    A        0      0        2 
   1    chr1_4182694     HCab    C    A        1      2        2 
   1    chr1_4182694     HPrz    C    A        1      2        2 
   1    chr1_4182694     ZBoe    C    A        0      0        2 
   1    chr1_4182694     ZGre    C    A        0      0        2 
   1    chr1_4182694     ZHar    C    A        0      0        2 
   1    chr1_4182694   Sample    C    A        1      2        2 
   1    chr1_4183526     AAsi    C    G        0      0        2 
   1    chr1_4183526     AKia    C    G        0      0        2 
   1    chr1_4183526     AOna    C    G        0      0        2 
   1    chr1_4183526     ASom    C    G        0      0        2 
   1    chr1_4183526     HCab    C    G      0.5      1        2 
   1    chr1_4183526     HPrz    C    G        0      0        2 
   1    chr1_4183526     ZBoe    C    G        0      0        2 
   1    chr1_4183526     ZGre    C    G        0      0        2 
   1    chr1_4183526     ZHar    C    G        0      0        2 
   1    chr1_4183526   Sample    C    G        0      0        2 
   1    chr1_4183854     AAsi    A    G        0      0        2 
   1    chr1_4183854     AKia    A    G        0      0        2 
   1    chr1_4183854     AOna    A    G        0      0        2 
   1    chr1_4183854     ASom    A    G        0      0        2 
   1    chr1_4183854     HCab    A    G        0      0        2 
   1    chr1_4183854     HPrz    A    G        0      0        2 
   1    chr1_4183854     ZBoe    A    G        0      0        2 
   1    chr1_4183854     ZGre    A    G        1      2        2 
   1    chr1_4183854     ZHar    A    G        0      0        2 
   1    chr1_4183854   Sample    A    G        0      0        2 
   1    chr1_4186723     AAsi    A    G        0      0        2 
   1    chr1_4186723     AKia    A    G        0      0        2 
   1    chr1_4186723     AOna    A    G        0      0        2 
   1    chr1_4186723     ASom    A    G        0      0        2 
   1    chr1_4186723     HCab    A    G        1      2        2 
   1    chr1_4186723     HPrz    A    G        1      2        2 
   1    chr1_4186723     ZBoe    A    G        0      0        2 
   1    chr1_4186723     ZGre    A    G        0      0        2 
   1    chr1_4186723     ZHar    A    G        0      0        2 
   1    chr1_4186723   Sample    A    G        1      2        2 
   1    chr1_4187452     AAsi    C    T        0      0        2 
   1    chr1_4187452     AKia    C    T        0      0        2 
   1    chr1_4187452     AOna    C    T        0      0        2 
   1    chr1_4187452     ASom    C    T        0      0        2 
   1    chr1_4187452     HCab    C    T        1      2        2 
   1    chr1_4187452     HPrz    C    T        1      2        2 
   1    chr1_4187452     ZBoe    C    T        0      0        2 
   1    chr1_4187452     ZGre    C    T        0      0        2 
   1    chr1_4187452     ZHar    C    T        0      0        2 
   1    chr1_4187452   Sample    C    T        1      2        2 
   1    chr1_4189012     AAsi    T    C        0      0        2 
   1    chr1_4189012     AKia    T    C        0      0        2 
   1    chr1_4189012     AOna    T    C      0.5      1        2 
   1    chr1_4189012     ASom    T    C        0      0        2 
   1    chr1_4189012     HCab    T    C        0      0        2 
   1    chr1_4189012     HPrz    T    C        0      0        2 
   1    chr1_4189012     ZBoe    T    C        0      0        2 
   1    chr1_4189012     ZGre    T    C        0      0        2 
   1    chr1_4189012     ZHar    T    C        0      0        2 
   1    chr1_4189012   Sample    T    C        0      0        2 
   1    chr1_4189730     AAsi    C    G        0      0        2 
   1    chr1_4189730     AKia    C    G        0      0        2 
   1    chr1_4189730     AOna    C    G        0      0        2 
   1    chr1_4189730     ASom    C    G        0      0        2 
   1    chr1_4189730     HCab    C    G        0      0        2 
   1    chr1_4189730     HPrz    C    G        0      0        2 
   1    chr1_4189730     ZBoe    C    G        0      0        2 
   1    chr1_4189730     ZGre    C    G        1      2        2 
   1    chr1_4189730     ZHar    C    G        0      0        2 
   1    chr1_4189730   Sample    C    G        0      0        2 
   1    chr1_4190046     AAsi    C    G        0      0        2 
   1    chr1_4190046     AKia    C    G      0.5      1        2 
   1    chr1_4190046     AOna    C    G        0      0        2 
   1    chr1_4190046     ASom    C    G        0      0        2 
   1    chr1_4190046     HCab    C    G        0      0        2 
   1    chr1_4190046     HPrz    C    G        0      0        2 
   1    chr1_4190046     ZBoe    C    G        0      0        2 
   1    chr1_4190046     ZGre    C    G        0      0        2 
   1    chr1_4190046     ZHar    C    G        0      0        2 
   1    chr1_4190046   Sample    C    G        0      0        2 
   1    chr1_4190173     AAsi    A    G        1      2        2 
   1    chr1_4190173     AKia    A    G        0      0        2 
   1    chr1_4190173     AOna    A    G        0      0        2 
   1    chr1_4190173     ASom    A    G        0      0        2 
   1    chr1_4190173     HCab    A    G        0      0        2 
   1    chr1_4190173     HPrz    A    G        0      0        2 
   1    chr1_4190173     ZBoe    A    G        0      0        2 
   1    chr1_4190173     ZGre    A    G        0      0        2 
   1    chr1_4190173     ZHar    A    G        0      0        2 
   1    chr1_4190173   Sample    A    G        0      0        2 
   1    chr1_4190339     AAsi    A    G        0      0        2 
   1    chr1_4190339     AKia    A    G        0      0        2 
   1    chr1_4190339     AOna    A    G        0      0        2 
   1    chr1_4190339     ASom    A    G        0      0        2 
   1    chr1_4190339     HCab    A    G        0      0        2 
   1    chr1_4190339     HPrz    A    G        0      0        2 
   1    chr1_4190339     ZBoe    A    G      0.5      1        2 
   1    chr1_4190339     ZGre    A    G        0      0        2 
   1    chr1_4190339     ZHar    A    G        0      0        2 
   1    chr1_4190339   Sample    A    G        0      0        2 
   1    chr1_4190522     AAsi    A    G        0      0        2 
   1    chr1_4190522     AKia    A    G        1      2        2 
   1    chr1_4190522     AOna    A    G        1      2        2 
   1    chr1_4190522     ASom    A    G        0      0        2 
   1    chr1_4190522     HCab    A    G        0      0        2 
   1    chr1_4190522     HPrz    A    G        0      0        2 
   1    chr1_4190522     ZBoe    A    G        0      0        2 
   1    chr1_4190522     ZGre    A    G        0      0        2 
   1    chr1_4190522     ZHar    A    G        0      0        2 
   1    chr1_4190522   Sample    A    G        0      0        2 
   1    chr1_4190769     AAsi    T    C        0      0        2 
   1    chr1_4190769     AKia    T    C        0      0        2 
   1    chr1_4190769     AOna    T    C        0      0        2 
   1    chr1_4190769     ASom    T    C        0      0        2 
   1    chr1_4190769     HCab    T    C        1      2        2 
   1    chr1_4190769     HPrz    T    C        1      2        2 
   1    chr1_4190769     ZBoe    T    C        0      0        2 
   1    chr1_4190769     ZGre    T    C        0      0        2 
   1    chr1_4190769     ZHar    T    C        0      0        2 
   1    chr1_4190769   Sample    T    C        1      2        2 
   1    chr1_4192633     AAsi    T    C        0      0        2 
   1    chr1_4192633     AKia    T    C        0      0        2 
   1    chr1_4192633     AOna    T    C        0      0        2 
   1    chr1_4192633     ASom    T    C        0      0        2 
   1    chr1_4192633     HCab    T    C        0      0        2 
   1    chr1_4192633     HPrz    T    C        0      0        2 
   1    chr1_4192633     ZBoe    T    C        1      2        2 
   1    chr1_4192633     ZGre    T    C        1      2        2 
   1    chr1_4192633     ZHar    T    C        1      2        2 
   1    chr1_4192633   Sample    T    C        0      0        2 
   1    chr1_4194040     AAsi    T    C        0      0        2 
   1    chr1_4194040     AKia    T    C        0      0        2 
   1    chr1_4194040     AOna    T    C        0      0        2 
   1    chr1_4194040     ASom    T    C        0      0        2 
   1    chr1_4194040     HCab    T    C        0      0        2 
   1    chr1_4194040     HPrz    T    C        0      0        2 
   1    chr1_4194040     ZBoe    T    C        0      0        2 
   1    chr1_4194040     ZGre    T    C        1      2        2 
   1    chr1_4194040     ZHar    T    C        0      0        2 
   1    chr1_4194040   Sample    T    C        0      0        2 
   1    chr1_4195805     AAsi    A    G        0      0        2 
   1    chr1_4195805     AKia    A    G        0      0        2 
   1    chr1_4195805     AOna    A    G        0      0        2 
   1    chr1_4195805     ASom    A    G        0      0        2 
   1    chr1_4195805     HCab    A    G      0.5      1        2 
   1    chr1_4195805     HPrz    A    G        0      0        2 
   1    chr1_4195805     ZBoe    A    G        0      0        2 
   1    chr1_4195805     ZGre    A    G        0      0        2 
   1    chr1_4195805     ZHar    A    G      0.5      1        2 
   1    chr1_4195805   Sample    A    G        0      0        2 
   1    chr1_4201839     AAsi    T    C        0      0        2 
   1    chr1_4201839     AKia    T    C        0      0        2 
   1    chr1_4201839     AOna    T    C        0      0        2 
   1    chr1_4201839     ASom    T    C        0      0        2 
   1    chr1_4201839     HCab    T    C        1      2        2 
   1    chr1_4201839     HPrz    T    C        1      2        2 
   1    chr1_4201839     ZBoe    T    C        0      0        2 
   1    chr1_4201839     ZGre    T    C        0      0        2 
   1    chr1_4201839     ZHar    T    C        0      0        2 
   1    chr1_4201839   Sample    T    C        1      2        2 
   1    chr1_4203353     AAsi    A    G        0      0        2 
   1    chr1_4203353     AKia    A    G        0      0        2 
   1    chr1_4203353     AOna    A    G        0      0        2 
   1    chr1_4203353     ASom    A    G        0      0        2 
   1    chr1_4203353     HCab    A    G        0      0        2 
   1    chr1_4203353     HPrz    A    G        0      0        2 
   1    chr1_4203353     ZBoe    A    G        0      0        2 
   1    chr1_4203353     ZGre    A    G        1      2        2 
   1    chr1_4203353     ZHar    A    G        0      0        2 
   1    chr1_4203353   Sample    A    G        0      0        2 
   1    chr1_4207548     AAsi    G    A        0      0        2 
   1    chr1_4207548     AKia    G    A        0      0        2 
   1    chr1_4207548     AOna    G    A        0      0        2 
   1    chr1_4207548     ASom    G    A        0      0        2 
   1    chr1_4207548     HCab    G    A        0      0        2 
   1    chr1_4207548     HPrz    G    A        0      0        2 
   1    chr1_4207548     ZBoe    G    A        0      0        2 
   1    chr1_4207548     ZGre    G    A      0.5      1        2 
   1    chr1_4207548     ZHar    G    A        0      0        2 
   1    chr1_4207548   Sample    G    A        0      0        2 
   1    chr1_4212139     AAsi    G    A        0      0        2 
   1    chr1_4212139     AKia    G    A        0      0        2 
   1    chr1_4212139     AOna    G    A        0      0        2 
   1    chr1_4212139     ASom    G    A        0      0        2 
   1    chr1_4212139     HCab    G    A        0      0        2 
   1    chr1_4212139     HPrz    G    A        0      0        2 
   1    chr1_4212139     ZBoe    G    A        0      0        2 
   1    chr1_4212139     ZGre    G    A      0.5      1        2 
   1    chr1_4212139     ZHar    G    A        0      0        2 
   1    chr1_4212139   Sample    G    A        0      0        2 
   1    chr1_4215196     AAsi    C    A        0      0        2 
   1    chr1_4215196     AKia    C    A        0      0        2 
   1    chr1_4215196     AOna    C    A        0      0        2 
   1    chr1_4215196     ASom    C    A        0      0        2 
   1    chr1_4215196     HCab    C    A        1      2        2 
   1    chr1_4215196     HPrz    C    A        1      2        2 
   1    chr1_4215196     ZBoe    C    A        0      0        2 
   1    chr1_4215196     ZGre    C    A        0      0        2 
   1    chr1_4215196     ZHar    C    A        0      0        2 
   1    chr1_4215196   Sample    C    A        1      2        2 
   1    chr1_4216434     AAsi    C    T        0      0        2 
   1    chr1_4216434     AKia    C    T        0      0        2 
   1    chr1_4216434     AOna    C    T        0      0        2 
   1    chr1_4216434     ASom    C    T        0      0        2 
   1    chr1_4216434     HCab    C    T        1      2        2 
   1    chr1_4216434     HPrz    C    T        1      2        2 
   1    chr1_4216434     ZBoe    C    T        0      0        2 
   1    chr1_4216434     ZGre    C    T        0      0        2 
   1    chr1_4216434     ZHar    C    T        0      0        2 
   1    chr1_4216434   Sample    C    T        1      2        2 
   1    chr1_4217869     AAsi    G    C        0      0        2 
   1    chr1_4217869     AKia    G    C        0      0        2 
   1    chr1_4217869     AOna    G    C        0      0        2 
   1    chr1_4217869     ASom    G    C        0      0        2 
   1    chr1_4217869     HCab    G    C        0      0        2 
   1    chr1_4217869     HPrz    G    C        0      0        2 
   1    chr1_4217869     ZBoe    G    C        1      2        2 
   1    chr1_4217869     ZGre    G    C        0      0        2 
   1    chr1_4217869     ZHar    G    C        0      0        2 
   1    chr1_4217869   Sample    G    C        0      0        2 
   1    chr1_4219205     AAsi    A    G        0      0        2 
   1    chr1_4219205     AKia    A    G        0      0        2 
   1    chr1_4219205     AOna    A    G      0.5      1        2 
   1    chr1_4219205     ASom    A    G        0      0        2 
   1    chr1_4219205     HCab    A    G        0      0        2 
   1    chr1_4219205     HPrz    A    G        0      0        2 
   1    chr1_4219205     ZBoe    A    G        0      0        2 
   1    chr1_4219205     ZGre    A    G        0      0        2 
   1    chr1_4219205     ZHar    A    G        0      0        2 
   1    chr1_4219205   Sample    A    G        0      0        2 
   1    chr1_4220065     AAsi    A    T        0      0        2 
   1    chr1_4220065     AKia    A    T        1      2        2 
   1    chr1_4220065     AOna    A    T        0      0        2 
   1    chr1_4220065     ASom    A    T        0      0        2 
   1    chr1_4220065     HCab    A    T        0      0        2 
   1    chr1_4220065     HPrz    A    T        0      0        2 
   1    chr1_4220065     ZBoe    A    T        0      0        2 
   1    chr1_4220065     ZGre    A    T        0      0        2 
   1    chr1_4220065     ZHar    A    T        0      0        2 
   1    chr1_4220065   Sample    A    T        0      0        2 
   1    chr1_4227255     AAsi    G    A        0      0        2 
   1    chr1_4227255     AKia    G    A        0      0        2 
   1    chr1_4227255     AOna    G    A        0      0        2 
   1    chr1_4227255     ASom    G    A        0      0        2 
   1    chr1_4227255     HCab    G    A        1      2        2 
   1    chr1_4227255     HPrz    G    A        1      2        2 
   1    chr1_4227255     ZBoe    G    A        0      0        2 
   1    chr1_4227255     ZGre    G    A        0      0        2 
   1    chr1_4227255     ZHar    G    A        0      0        2 
   1    chr1_4227255   Sample    G    A        1      2        2 
   1    chr1_4228465     AAsi    C    A        0      0        2 
   1    chr1_4228465     AKia    C    A        0      0        2 
   1    chr1_4228465     AOna    C    A        0      0        2 
   1    chr1_4228465     ASom    C    A        1      2        2 
   1    chr1_4228465     HCab    C    A        0      0        2 
   1    chr1_4228465     HPrz    C    A        0      0        2 
   1    chr1_4228465     ZBoe    C    A        0      0        2 
   1    chr1_4228465     ZGre    C    A        0      0        2 
   1    chr1_4228465     ZHar    C    A        0      0        2 
   1    chr1_4228465   Sample    C    A        0      0        2 
   1    chr1_4232612     AAsi    C    T        0      0        2 
   1    chr1_4232612     AKia    C    T        0      0        2 
   1    chr1_4232612     AOna    C    T        0      0        2 
   1    chr1_4232612     ASom    C    T        0      0        2 
   1    chr1_4232612     HCab    C    T        0      0        2 
   1    chr1_4232612     HPrz    C    T        0      0        2 
   1    chr1_4232612     ZBoe    C    T        0      0        2 
   1    chr1_4232612     ZGre    C    T        0      0        2 
   1    chr1_4232612     ZHar    C    T        1      2        2 
   1    chr1_4232612   Sample    C    T        0      0        2 
   1    chr1_4239838     AAsi    G    T        0      0        2 
   1    chr1_4239838     AKia    G    T        0      0        2 
   1    chr1_4239838     AOna    G    T        0      0        2 
   1    chr1_4239838     ASom    G    T        0      0        2 
   1    chr1_4239838     HCab    G    T        0      0        2 
   1    chr1_4239838     HPrz    G    T        0      0        2 
   1    chr1_4239838     ZBoe    G    T        0      0        2 
   1    chr1_4239838     ZGre    G    T        0      0        2 
   1    chr1_4239838     ZHar    G    T      0.5      1        2 
   1    chr1_4239838   Sample    G    T        0      0        2 
   1    chr1_4248496     AAsi    A    G        0      0        2 
   1    chr1_4248496     AKia    A    G        0      0        2 
   1    chr1_4248496     AOna    A    G        0      0        2 
   1    chr1_4248496     ASom    A    G        0      0        2 
   1    chr1_4248496     HCab    A    G        0      0        2 
   1    chr1_4248496     HPrz    A    G        0      0        2 
   1    chr1_4248496     ZBoe    A    G        0      0        2 
   1    chr1_4248496     ZGre    A    G        1      2        2 
   1    chr1_4248496     ZHar    A    G        0      0        2 
   1    chr1_4248496   Sample    A    G        0      0        2 
   1    chr1_4250769     AAsi    G    T        0      0        2 
   1    chr1_4250769     AKia    G    T        0      0        2 
   1    chr1_4250769     AOna    G    T        0      0        2 
   1    chr1_4250769     ASom    G    T        0      0        2 
   1    chr1_4250769     HCab    G    T        1      2        2 
   1    chr1_4250769     HPrz    G    T        1      2        2 
   1    chr1_4250769     ZBoe    G    T        0      0        2 
   1    chr1_4250769     ZGre    G    T        0      0        2 
   1    chr1_4250769     ZHar    G    T        0      0        2 
   1    chr1_4250769   Sample    G    T        1      2        2 
   1    chr1_4251757     AAsi    T    C        0      0        2 
   1    chr1_4251757     AKia    T    C        0      0        2 
   1    chr1_4251757     AOna    T    C      0.5      1        2 
   1    chr1_4251757     ASom    T    C        0      0        2 
   1    chr1_4251757     HCab    T    C        0      0        2 
   1    chr1_4251757     HPrz    T    C        0      0        2 
   1    chr1_4251757     ZBoe    T    C        0      0        2 
   1    chr1_4251757     ZGre    T    C        0      0        2 
   1    chr1_4251757     ZHar    T    C        0      0        2 
   1    chr1_4251757   Sample    T    C        0      0        2 
   1    chr1_4254472     AAsi    T    C        0      0        2 
   1    chr1_4254472     AKia    T    C        1      2        2 
   1    chr1_4254472     AOna    T    C      0.5      1        2 
   1    chr1_4254472     ASom    T    C        0      0        2 
   1    chr1_4254472     HCab    T    C        0      0        2 
   1    chr1_4254472     HPrz    T    C        0      0        2 
   1    chr1_4254472     ZBoe    T    C        0      0        2 
   1    chr1_4254472     ZGre    T    C        0      0        2 
   1    chr1_4254472     ZHar    T    C        0      0        2 
   1    chr1_4254472   Sample    T    C        0      0        2 
   1    chr1_4254770     AAsi    T    C        0      0        2 
   1    chr1_4254770     AKia    T    C        0      0        2 
   1    chr1_4254770     AOna    T    C        0      0        2 
   1    chr1_4254770     ASom    T    C        0      0        2 
   1    chr1_4254770     HCab    T    C        1      2        2 
   1    chr1_4254770     HPrz    T    C        1      2        2 
   1    chr1_4254770     ZBoe    T    C        0      0        2 
   1    chr1_4254770     ZGre    T    C        0      0        2 
   1    chr1_4254770     ZHar    T    C        0      0        2 
   1    chr1_4254770   Sample    T    C        1      2        2 
   1    chr1_4255727     AAsi    G    C        0      0        2 
   1    chr1_4255727     AKia    G    C        0      0        2 
   1    chr1_4255727     AOna    G    C        0      0        2 
   1    chr1_4255727     ASom    G    C        0      0        2 
   1    chr1_4255727     HCab    G    C        1      2        2 
   1    chr1_4255727     HPrz    G    C        1      2        2 
   1    chr1_4255727     ZBoe    G    C        0      0        2 
   1    chr1_4255727     ZGre    G    C        0      0        2 
   1    chr1_4255727     ZHar    G    C        0      0        2 
   1    chr1_4255727   Sample    G    C        1      2        2 
   1    chr1_4270822     AAsi    G    T      0.5      1        2 
   1    chr1_4270822     AKia    G    T        0      0        2 
   1    chr1_4270822     AOna    G    T        0      0        2 
   1    chr1_4270822     ASom    G    T        0      0        2 
   1    chr1_4270822     HCab    G    T        0      0        2 
   1    chr1_4270822     HPrz    G    T        0      0        2 
   1    chr1_4270822     ZBoe    G    T        0      0        2 
   1    chr1_4270822     ZGre    G    T        0      0        2 
   1    chr1_4270822     ZHar    G    T        0      0        2 
   1    chr1_4270822   Sample    G    T        0      0        2 
   1    chr1_4274550     AAsi    A    C        0      0        2 
   1    chr1_4274550     AKia    A    C        0      0        2 
   1    chr1_4274550     AOna    A    C        0      0        2 
   1    chr1_4274550     ASom    A    C      0.5      1        2 
   1    chr1_4274550     HCab    A    C        0      0        2 
   1    chr1_4274550     HPrz    A    C        0      0        2 
   1    chr1_4274550     ZBoe    A    C        0      0        2 
   1    chr1_4274550     ZGre    A    C        0      0        2 
   1    chr1_4274550     ZHar    A    C        0      0        2 
   1    chr1_4274550   Sample    A    C        0      0        2 
   1    chr1_4277492     AAsi    T    C        0      0        2 
   1    chr1_4277492     AKia    T    C        0      0        2 
   1    chr1_4277492     AOna    T    C        0      0        2 
   1    chr1_4277492     ASom    T    C        0      0        2 
   1    chr1_4277492     HCab    T    C        1      2        2 
   1    chr1_4277492     HPrz    T    C        1      2        2 
   1    chr1_4277492     ZBoe    T    C        0      0        2 
   1    chr1_4277492     ZGre    T    C        0      0        2 
   1    chr1_4277492     ZHar    T    C        0      0        2 
   1    chr1_4277492   Sample    T    C        1      2        2 
   1    chr1_4278491     AAsi    T    C        0      0        2 
   1    chr1_4278491     AKia    T    C        0      0        2 
   1    chr1_4278491     AOna    T    C        0      0        2 
   1    chr1_4278491     ASom    T    C        0      0        2 
   1    chr1_4278491     HCab    T    C        1      2        2 
   1    chr1_4278491     HPrz    T    C        1      2        2 
   1    chr1_4278491     ZBoe    T    C        0      0        2 
   1    chr1_4278491     ZGre    T    C        0      0        2 
   1    chr1_4278491     ZHar    T    C        0      0        2 
   1    chr1_4278491   Sample    T    C        1      2        2 
   1    chr1_4281281     AAsi    C    T        0      0        2 
   1    chr1_4281281     AKia    C    T        0      0        2 
   1    chr1_4281281     AOna    C    T        0      0        2 
   1    chr1_4281281     ASom    C    T        0      0        2 
   1    chr1_4281281     HCab    C    T      0.5      1        2 
   1    chr1_4281281     HPrz    C    T        0      0        2 
   1    chr1_4281281     ZBoe    C    T        0      0        2 
   1    chr1_4281281     ZGre    C    T        0      0        2 
   1    chr1_4281281     ZHar    C    T        0      0        2 
   1    chr1_4281281   Sample    C    T        1      2        2 
   1    chr1_4286852     AAsi    T    C        0      0        2 
   1    chr1_4286852     AKia    T    C        0      0        2 
   1    chr1_4286852     AOna    T    C        0      0        2 
   1    chr1_4286852     ASom    T    C        0      0        2 
   1    chr1_4286852     HCab    T    C        0      0        2 
   1    chr1_4286852     HPrz    T    C        0      0        2 
   1    chr1_4286852     ZBoe    T    C      0.5      1        2 
   1    chr1_4286852     ZGre    T    C        0      0        2 
   1    chr1_4286852     ZHar    T    C        0      0        2 
   1    chr1_4286852   Sample    T    C        0      0        2 
   1    chr1_4287353     AAsi    G    A        0      0        2 
   1    chr1_4287353     AKia    G    A        0      0        2 
   1    chr1_4287353     AOna    G    A      0.5      1        2 
   1    chr1_4287353     ASom    G    A        0      0        2 
   1    chr1_4287353     HCab    G    A        0      0        2 
   1    chr1_4287353     HPrz    G    A        0      0        2 
   1    chr1_4287353     ZBoe    G    A        0      0        2 
   1    chr1_4287353     ZGre    G    A        0      0        2 
   1    chr1_4287353     ZHar    G    A        0      0        2 
   1    chr1_4287353   Sample    G    A        0      0        2 
   1    chr1_4295197     AAsi    G    T        0      0        2 
   1    chr1_4295197     AKia    G    T        0      0        2 
   1    chr1_4295197     AOna    G    T        0      0        2 
   1    chr1_4295197     ASom    G    T        0      0        2 
   1    chr1_4295197     HCab    G    T        0      0        2 
   1    chr1_4295197     HPrz    G    T        0      0        2 
   1    chr1_4295197     ZBoe    G    T        1      2        2 
   1    chr1_4295197     ZGre    G    T        1      2        2 
   1    chr1_4295197     ZHar    G    T        0      0        2 
   1    chr1_4295197   Sample    G    T        0      0        2 
   1    chr1_4296254     AAsi    G    T        1      2        2 
   1    chr1_4296254     AKia    G    T        1      2        2 
   1    chr1_4296254     AOna    G    T      0.5      1        2 
   1    chr1_4296254     ASom    G    T        1      2        2 
   1    chr1_4296254     HCab    G    T        0      0        2 
   1    chr1_4296254     HPrz    G    T        0      0        2 
   1    chr1_4296254     ZBoe    G    T        0      0        2 
   1    chr1_4296254     ZGre    G    T        0      0        2 
   1    chr1_4296254     ZHar    G    T        0      0        2 
   1    chr1_4296254   Sample    G    T        0      0        2 
   1    chr1_4298266     AAsi    A    G        0      0        2 
   1    chr1_4298266     AKia    A    G        0      0        2 
   1    chr1_4298266     AOna    A    G        0      0        2 
   1    chr1_4298266     ASom    A    G        0      0        2 
   1    chr1_4298266     HCab    A    G        0      0        2 
   1    chr1_4298266     HPrz    A    G        0      0        2 
   1    chr1_4298266     ZBoe    A    G      0.5      1        2 
   1    chr1_4298266     ZGre    A    G        0      0        2 
   1    chr1_4298266     ZHar    A    G        0      0        2 
   1    chr1_4298266   Sample    A    G        0      0        2 
   1    chr1_4299102     AAsi    G    A        0      0        2 
   1    chr1_4299102     AKia    G    A        0      0        2 
   1    chr1_4299102     AOna    G    A        0      0        2 
   1    chr1_4299102     ASom    G    A        0      0        2 
   1    chr1_4299102     HCab    G    A        1      2        2 
   1    chr1_4299102     HPrz    G    A        1      2        2 
   1    chr1_4299102     ZBoe    G    A        0      0        2 
   1    chr1_4299102     ZGre    G    A        0      0        2 
   1    chr1_4299102     ZHar    G    A        0      0        2 
   1    chr1_4299102   Sample    G    A        1      2        2 
   1    chr1_4299927     AAsi    A    G        0      0        2 
   1    chr1_4299927     AKia    A    G        0      0        2 
   1    chr1_4299927     AOna    A    G        0      0        2 
   1    chr1_4299927     ASom    A    G        0      0        2 
   1    chr1_4299927     HCab    A    G      0.5      1        2 
   1    chr1_4299927     HPrz    A    G        0      0        2 
   1    chr1_4299927     ZBoe    A    G        0      0        2 
   1    chr1_4299927     ZGre    A    G        0      0        2 
   1    chr1_4299927     ZHar    A    G        0      0        2 
   1    chr1_4299927   Sample    A    G        1      2        2 
   1    chr1_4301074     AAsi    C    T        0      0        2 
   1    chr1_4301074     AKia    C    T        0      0        2 
   1    chr1_4301074     AOna    C    T        0      0        2 
   1    chr1_4301074     ASom    C    T        0      0        2 
   1    chr1_4301074     HCab    C    T        0      0        2 
   1    chr1_4301074     HPrz    C    T        0      0        2 
   1    chr1_4301074     ZBoe    C    T      0.5      1        2 
   1    chr1_4301074     ZGre    C    T        0      0        2 
   1    chr1_4301074     ZHar    C    T        1      2        2 
   1    chr1_4301074   Sample    C    T        0      0        2 
   1    chr1_4308197     AAsi    T    C        0      0        2 
   1    chr1_4308197     AKia    T    C        0      0        2 
   1    chr1_4308197     AOna    T    C        0      0        2 
   1    chr1_4308197     ASom    T    C        0      0        2 
   1    chr1_4308197     HCab    T    C        1      2        2 
   1    chr1_4308197     HPrz    T    C        1      2        2 
   1    chr1_4308197     ZBoe    T    C        0      0        2 
   1    chr1_4308197     ZGre    T    C        0      0        2 
   1    chr1_4308197     ZHar    T    C        0      0        2 
   1    chr1_4308197   Sample    T    C        1      2        2 
   1    chr1_4309825     AAsi    T    C        1      2        2 
   1    chr1_4309825     AKia    T    C        0      0        2 
   1    chr1_4309825     AOna    T    C        0      0        2 
   1    chr1_4309825     ASom    T    C        1      2        2 
   1    chr1_4309825     HCab    T    C        0      0        2 
   1    chr1_4309825     HPrz    T    C        0      0        2 
   1    chr1_4309825     ZBoe    T    C        0      0        2 
   1    chr1_4309825     ZGre    T    C        1      2        2 
   1    chr1_4309825     ZHar    T    C        0      0        2 
   1    chr1_4309825   Sample    T    C        0      0        2 
   1    chr1_4317907     AAsi    G    A        0      0        2 
   1    chr1_4317907     AKia    G    A        0      0        2 
   1    chr1_4317907     AOna    G    A        0      0        2 
   1    chr1_4317907     ASom    G    A        0      0        2 
   1    chr1_4317907     HCab    G    A        0      0        2 
   1    chr1_4317907     HPrz    G    A        0      0        2 
   1    chr1_4317907     ZBoe    G    A        0      0        2 
   1    chr1_4317907     ZGre    G    A        1      2        2 
   1    chr1_4317907     ZHar    G    A        0      0        2 
   1    chr1_4317907   Sample    G    A        0      0        2 
   1    chr1_4330414     AAsi    T    G        0      0        2 
   1    chr1_4330414     AKia    T    G        0      0        2 
   1    chr1_4330414     AOna    T    G        0      0        2 
   1    chr1_4330414     ASom    T    G        0      0        2 
   1    chr1_4330414     HCab    T    G      0.5      1        2 
   1    chr1_4330414     HPrz    T    G        0      0        2 
   1    chr1_4330414     ZBoe    T    G        0      0        2 
   1    chr1_4330414     ZGre    T    G        0      0        2 
   1    chr1_4330414     ZHar    T    G        0      0        2 
   1    chr1_4330414   Sample    T    G        0      0        2 
   1    chr1_4336278     AAsi    G    A        0      0        2 
   1    chr1_4336278     AKia    G    A        1      2        2 
   1    chr1_4336278     AOna    G    A        1      2        2 
   1    chr1_4336278     ASom    G    A        0      0        2 
   1    chr1_4336278     HCab    G    A        0      0        2 
   1    chr1_4336278     HPrz    G    A        0      0        2 
   1    chr1_4336278     ZBoe    G    A        0      0        2 
   1    chr1_4336278     ZGre    G    A        0      0        2 
   1    chr1_4336278     ZHar    G    A        0      0        2 
   1    chr1_4336278   Sample    G    A        0      0        2 
   1    chr1_4337141     AAsi    T    G      0.5      1        2 
   1    chr1_4337141     AKia    T    G        0      0        2 
   1    chr1_4337141     AOna    T    G        0      0        2 
   1    chr1_4337141     ASom    T    G        0      0        2 
   1    chr1_4337141     HCab    T    G        0      0        2 
   1    chr1_4337141     HPrz    T    G        0      0        2 
   1    chr1_4337141     ZBoe    T    G        0      0        2 
   1    chr1_4337141     ZGre    T    G        0      0        2 
   1    chr1_4337141     ZHar    T    G        0      0        2 
   1    chr1_4337141   Sample    T    G        0      0        2 
   1    chr1_4341234     AAsi    A    G      0.5      1        2 
   1    chr1_4341234     AKia    A    G        0      0        2 
   1    chr1_4341234     AOna    A    G        0      0        2 
   1    chr1_4341234     ASom    A    G        1      2        2 
   1    chr1_4341234     HCab    A    G        0      0        2 
   1    chr1_4341234     HPrz    A    G        0      0        2 
   1    chr1_4341234     ZBoe    A    G        0      0        2 
   1    chr1_4341234     ZGre    A    G        0      0        2 
   1    chr1_4341234     ZHar    A    G        0      0        2 
   1    chr1_4341234   Sample    A    G        0      0        2 
   1    chr1_4348264     AAsi    A    C        0      0        2 
   1    chr1_4348264     AKia    A    C        0      0        2 
   1    chr1_4348264     AOna    A    C        0      0        2 
   1    chr1_4348264     ASom    A    C        0      0        2 
   1    chr1_4348264     HCab    A    C        0      0        2 
   1    chr1_4348264     HPrz    A    C        0      0        2 
   1    chr1_4348264     ZBoe    A    C        0      0        2 
   1    chr1_4348264     ZGre    A    C      0.5      1        2 
   1    chr1_4348264     ZHar    A    C        0      0        2 
   1    chr1_4348264   Sample    A    C        0      0        2 
   1    chr1_4348966     AAsi    T    C        0      0        2 
   1    chr1_4348966     AKia    T    C        0      0        2 
   1    chr1_4348966     AOna    T    C        0      0        2 
   1    chr1_4348966     ASom    T    C        0      0        2 
   1    chr1_4348966     HCab    T    C        0      0        2 
   1    chr1_4348966     HPrz    T    C        0      0        2 
   1    chr1_4348966     ZBoe    T    C        0      0        2 
   1    chr1_4348966     ZGre    T    C        1      2        2 
   1    chr1_4348966     ZHar    T    C        0      0        2 
   1    chr1_4348966   Sample    T    C        0      0        2 
   1    chr1_4349985     AAsi    G    A        0      0        2 
   1    chr1_4349985     AKia    G    A        1      2        2 
   1    chr1_4349985     AOna    G    A      0.5      1        2 
   1    chr1_4349985     ASom    G    A        0      0        2 
   1    chr1_4349985     HCab    G    A        0      0        2 
   1    chr1_4349985     HPrz    G    A        0      0        2 
   1    chr1_4349985     ZBoe    G    A        0      0        2 
   1    chr1_4349985     ZGre    G    A        0      0        2 
   1    chr1_4349985     ZHar    G    A        0      0        2 
   1    chr1_4349985   Sample    G    A        0      0        2 
   1    chr1_4357133     AAsi    G    A        0      0        2 
   1    chr1_4357133     AKia    G    A        1      2        2 
   1    chr1_4357133     AOna    G    A      0.5      1        2 
   1    chr1_4357133     ASom    G    A        0      0        2 
   1    chr1_4357133     HCab    G    A        0      0        2 
   1    chr1_4357133     HPrz    G    A        0      0        2 
   1    chr1_4357133     ZBoe    G    A        0      0        2 
   1    chr1_4357133     ZGre    G    A        0      0        2 
   1    chr1_4357133     ZHar    G    A        0      0        2 
   1    chr1_4357133   Sample    G    A        0      0        2 
   1    chr1_4361398     AAsi    T    C        0      0        2 
   1    chr1_4361398     AKia    T    C        0      0        2 
   1    chr1_4361398     AOna    T    C        0      0        2 
   1    chr1_4361398     ASom    T    C        1      2        2 
   1    chr1_4361398     HCab    T    C        0      0        2 
   1    chr1_4361398     HPrz    T    C        0      0        2 
   1    chr1_4361398     ZBoe    T    C        0      0        2 
   1    chr1_4361398     ZGre    T    C        0      0        2 
   1    chr1_4361398     ZHar    T    C        0      0        2 
   1    chr1_4361398   Sample    T    C        0      0        2 
   1    chr1_4362657     AAsi    T    C        0      0        2 
   1    chr1_4362657     AKia    T    C        0      0        2 
   1    chr1_4362657     AOna    T    C        0      0        2 
   1    chr1_4362657     ASom    T    C        0      0        2 
   1    chr1_4362657     HCab    T    C        0      0        2 
   1    chr1_4362657     HPrz    T    C        0      0        2 
   1    chr1_4362657     ZBoe    T    C        0      0        2 
   1    chr1_4362657     ZGre    T    C        1      2        2 
   1    chr1_4362657     ZHar    T    C        1      2        2 
   1    chr1_4362657   Sample    T    C        0      0        2 
   1    chr1_4364900     AAsi    A    C        0      0        2 
   1    chr1_4364900     AKia    A    C        0      0        2 
   1    chr1_4364900     AOna    A    C        0      0        2 
   1    chr1_4364900     ASom    A    C        0      0        2 
   1    chr1_4364900     HCab    A    C        1      2        2 
   1    chr1_4364900     HPrz    A    C        1      2        2 
   1    chr1_4364900     ZBoe    A    C        0      0        2 
   1    chr1_4364900     ZGre    A    C        0      0        2 
   1    chr1_4364900     ZHar    A    C        0      0        2 
   1    chr1_4364900   Sample    A    C        1      2        2 
   1    chr1_4367749     AAsi    C    A        0      0        2 
   1    chr1_4367749     AKia    C    A        0      0        2 
   1    chr1_4367749     AOna    C    A        0      0        2 
   1    chr1_4367749     ASom    C    A        0      0        2 
   1    chr1_4367749     HCab    C    A        0      0        2 
   1    chr1_4367749     HPrz    C    A        0      0        2 
   1    chr1_4367749     ZBoe    C    A      0.5      1        2 
   1    chr1_4367749     ZGre    C    A        0      0        2 
   1    chr1_4367749     ZHar    C    A        0      0        2 
   1    chr1_4367749   Sample    C    A        0      0        2 
   1    chr1_4369809     AAsi    T    C        0      0        2 
   1    chr1_4369809     AKia    T    C        0      0        2 
   1    chr1_4369809     AOna    T    C      0.5      1        2 
   1    chr1_4369809     ASom    T    C        0      0        2 
   1    chr1_4369809     HCab    T    C        0      0        2 
   1    chr1_4369809     HPrz    T    C        0      0        2 
   1    chr1_4369809     ZBoe    T    C        0      0        2 
   1    chr1_4369809     ZGre    T    C        0      0        2 
   1    chr1_4369809     ZHar    T    C        0      0        2 
   1    chr1_4369809   Sample    T    C        0      0        2 
   1    chr1_4376154     AAsi    A    C        0      0        2 
   1    chr1_4376154     AKia    A    C        0      0        2 
   1    chr1_4376154     AOna    A    C        0      0        2 
   1    chr1_4376154     ASom    A    C        0      0        2 
   1    chr1_4376154     HCab    A    C        0      0        2 
   1    chr1_4376154     HPrz    A    C        1      2        2 
   1    chr1_4376154     ZBoe    A    C        0      0        2 
   1    chr1_4376154     ZGre    A    C        0      0        2 
   1    chr1_4376154     ZHar    A    C        0      0        2 
   1    chr1_4376154   Sample    A    C        0      0        2 
   1    chr1_4377014     AAsi    T    C        0      0        2 
   1    chr1_4377014     AKia    T    C        0      0        2 
   1    chr1_4377014     AOna    T    C        0      0        2 
   1    chr1_4377014     ASom    T    C        0      0        2 
   1    chr1_4377014     HCab    T    C        0      0        2 
   1    chr1_4377014     HPrz    T    C        0      0        2 
   1    chr1_4377014     ZBoe    T    C        0      0        2 
   1    chr1_4377014     ZGre    T    C      0.5      1        2 
   1    chr1_4377014     ZHar    T    C        0      0        2 
   1    chr1_4377014   Sample    T    C        0      0        2 
   1    chr1_4380074     AAsi    A    T        0      0        2 
   1    chr1_4380074     AKia    A    T        0      0        2 
   1    chr1_4380074     AOna    A    T        0      0        2 
   1    chr1_4380074     ASom    A    T        0      0        2 
   1    chr1_4380074     HCab    A    T        0      0        2 
   1    chr1_4380074     HPrz    A    T        0      0        2 
   1    chr1_4380074     ZBoe    A    T      0.5      1        2 
   1    chr1_4380074     ZGre    A    T        0      0        2 
   1    chr1_4380074     ZHar    A    T        0      0        2 
   1    chr1_4380074   Sample    A    T        0      0        2 
   1    chr1_4387330     AAsi    C    T        1      2        2 
   1    chr1_4387330     AKia    C    T        0      0        2 
   1    chr1_4387330     AOna    C    T        0      0        2 
   1    chr1_4387330     ASom    C    T        1      2        2 
   1    chr1_4387330     HCab    C    T        0      0        2 
   1    chr1_4387330     HPrz    C    T        0      0        2 
   1    chr1_4387330     ZBoe    C    T        0      0        2 
   1    chr1_4387330     ZGre    C    T        0      0        2 
   1    chr1_4387330     ZHar    C    T        0      0        2 
   1    chr1_4387330   Sample    C    T        0      0        2 
   1    chr1_4393528     AAsi    G    A        0      0        2 
   1    chr1_4393528     AKia    G    A        0      0        2 
   1    chr1_4393528     AOna    G    A        0      0        2 
   1    chr1_4393528     ASom    G    A        0      0        2 
   1    chr1_4393528     HCab    G    A        0      0        2 
   1    chr1_4393528     HPrz    G    A        1      2        2 
   1    chr1_4393528     ZBoe    G    A        0      0        2 
   1    chr1_4393528     ZGre    G    A        0      0        2 
   1    chr1_4393528     ZHar    G    A        0      0        2 
   1    chr1_4393528   Sample    G    A        0      0        2 
   1    chr1_4399490     AAsi    C    G        0      0        2 
   1    chr1_4399490     AKia    C    G        0      0        2 
   1    chr1_4399490     AOna    C    G      0.5      1        2 
   1    chr1_4399490     ASom    C    G        0      0        2 
   1    chr1_4399490     HCab    C    G        0      0        2 
   1    chr1_4399490     HPrz    C    G        0      0        2 
   1    chr1_4399490     ZBoe    C    G        0      0        2 
   1    chr1_4399490     ZGre    C    G        0      0        2 
   1    chr1_4399490     ZHar    C    G        0      0        2 
   1    chr1_4399490   Sample    C    G        0      0        2 
   1    chr1_4402064     AAsi    C    G        0      0        2 
   1    chr1_4402064     AKia    C    G        0      0        2 
   1    chr1_4402064     AOna    C    G        0      0        2 
   1    chr1_4402064     ASom    C    G        0      0        2 
   1    chr1_4402064     HCab    C    G        0      0        2 
   1    chr1_4402064     HPrz    C    G        0      0        2 
   1    chr1_4402064     ZBoe    C    G        0      0        2 
   1    chr1_4402064     ZGre    C    G        0      0        2 
   1    chr1_4402064     ZHar    C    G        1      2        2 
   1    chr1_4402064   Sample    C    G        0      0        2 
   1    chr1_4403176     AAsi    C    T        0      0        2 
   1    chr1_4403176     AKia    C    T        0      0        2 
   1    chr1_4403176     AOna    C    T        0      0        2 
   1    chr1_4403176     ASom    C    T        0      0        2 
   1    chr1_4403176     HCab    C    T        0      0        2 
   1    chr1_4403176     HPrz    C    T        0      0        2 
   1    chr1_4403176     ZBoe    C    T      0.5      1        2 
   1    chr1_4403176     ZGre    C    T        0      0        2 
   1    chr1_4403176     ZHar    C    T        0      0        2 
   1    chr1_4403176   Sample    C    T        0      0        2 
   1    chr1_4403608     AAsi    C    T        0      0        2 
   1    chr1_4403608     AKia    C    T        0      0        2 
   1    chr1_4403608     AOna    C    T        0      0        2 
   1    chr1_4403608     ASom    C    T        0      0        2 
   1    chr1_4403608     HCab    C    T      0.5      1        2 
   1    chr1_4403608     HPrz    C    T        0      0        2 
   1    chr1_4403608     ZBoe    C    T        0      0        2 
   1    chr1_4403608     ZGre    C    T        0      0        2 
   1    chr1_4403608     ZHar    C    T        0      0        2 
   1    chr1_4403608   Sample    C    T        0      0        2 
   1    chr1_4405463     AAsi    C    T        0      0        2 
   1    chr1_4405463     AKia    C    T        0      0        2 
   1    chr1_4405463     AOna    C    T        0      0        2 
   1    chr1_4405463     ASom    C    T        0      0        2 
   1    chr1_4405463     HCab    C    T        1      2        2 
   1    chr1_4405463     HPrz    C    T        1      2        2 
   1    chr1_4405463     ZBoe    C    T        0      0        2 
   1    chr1_4405463     ZGre    C    T        0      0        2 
   1    chr1_4405463     ZHar    C    T        0      0        2 
   1    chr1_4405463   Sample    C    T        1      2        2 
   1    chr1_4405882     AAsi    G    A        0      0        2 
   1    chr1_4405882     AKia    G    A        0      0        2 
   1    chr1_4405882     AOna    G    A        0      0        2 
   1    chr1_4405882     ASom    G    A        0      0        2 
   1    chr1_4405882     HCab    G    A      0.5      1        2 
   1    chr1_4405882     HPrz    G    A        0      0        2 
   1    chr1_4405882     ZBoe    G    A        0      0        2 
   1    chr1_4405882     ZGre    G    A        0      0        2 
   1    chr1_4405882     ZHar    G    A        0      0        2 
   1    chr1_4405882   Sample    G    A        0      0        2 
   1    chr1_4405956     AAsi    A    G        0      0        2 
   1    chr1_4405956     AKia    A    G        1      2        2 
   1    chr1_4405956     AOna    A    G      0.5      1        2 
   1    chr1_4405956     ASom    A    G        0      0        2 
   1    chr1_4405956     HCab    A    G        0      0        2 
   1    chr1_4405956     HPrz    A    G        0      0        2 
   1    chr1_4405956     ZBoe    A    G        0      0        2 
   1    chr1_4405956     ZGre    A    G        0      0        2 
   1    chr1_4405956     ZHar    A    G        0      0        2 
   1    chr1_4405956   Sample    A    G        0      0        2 
   1    chr1_4406216     AAsi    A    T        0      0        2 
   1    chr1_4406216     AKia    A    T        0      0        2 
   1    chr1_4406216     AOna    A    T        0      0        2 
   1    chr1_4406216     ASom    A    T        0      0        2 
   1    chr1_4406216     HCab    A    T        0      0        2 
   1    chr1_4406216     HPrz    A    T        0      0        2 
   1    chr1_4406216     ZBoe    A    T        0      0        2 
   1    chr1_4406216     ZGre    A    T        1      2        2 
   1    chr1_4406216     ZHar    A    T        0      0        2 
   1    chr1_4406216   Sample    A    T        0      0        2 
   1    chr1_4406478     AAsi    T    C        0      0        2 
   1    chr1_4406478     AKia    T    C        0      0        2 
   1    chr1_4406478     AOna    T    C      0.5      1        2 
   1    chr1_4406478     ASom    T    C        0      0        2 
   1    chr1_4406478     HCab    T    C        0      0        2 
   1    chr1_4406478     HPrz    T    C        0      0        2 
   1    chr1_4406478     ZBoe    T    C        0      0        2 
   1    chr1_4406478     ZGre    T    C        0      0        2 
   1    chr1_4406478     ZHar    T    C        0      0        2 
   1    chr1_4406478   Sample    T    C        0      0        2 
   1    chr1_4408090     AAsi    C    T        0      0        2 
   1    chr1_4408090     AKia    C    T        1      2        2 
   1    chr1_4408090     AOna    C    T      0.5      1        2 
   1    chr1_4408090     ASom    C    T        0      0        2 
   1    chr1_4408090     HCab    C    T        0      0        2 
   1    chr1_4408090     HPrz    C    T        0      0        2 
   1    chr1_4408090     ZBoe    C    T        0      0        2 
   1    chr1_4408090     ZGre    C    T        0      0        2 
   1    chr1_4408090     ZHar    C    T        0      0        2 
   1    chr1_4408090   Sample    C    T        0      0        2 
   1    chr1_4410784     AAsi    A    G        0      0        2 
   1    chr1_4410784     AKia    A    G        0      0        2 
   1    chr1_4410784     AOna    A    G        0      0        2 
   1    chr1_4410784     ASom    A    G        1      2        2 
   1    chr1_4410784     HCab    A    G        0      0        2 
   1    chr1_4410784     HPrz    A    G        0      0        2 
   1    chr1_4410784     ZBoe    A    G        0      0        2 
   1    chr1_4410784     ZGre    A    G        0      0        2 
   1    chr1_4410784     ZHar    A    G        0      0        2 
   1    chr1_4410784   Sample    A    G        0      0        2 
   1    chr1_4412226     AAsi    T    C        1      2        2 
   1    chr1_4412226     AKia    T    C        0      0        2 
   1    chr1_4412226     AOna    T    C        0      0        2 
   1    chr1_4412226     ASom    T    C        1      2        2 
   1    chr1_4412226     HCab    T    C        0      0        2 
   1    chr1_4412226     HPrz    T    C        0      0        2 
   1    chr1_4412226     ZBoe    T    C        0      0        2 
   1    chr1_4412226     ZGre    T    C        0      0        2 
   1    chr1_4412226     ZHar    T    C        0      0        2 
   1    chr1_4412226   Sample    T    C        0      0        2 
   1    chr1_4420968     AAsi    G    A        0      0        2 
   1    chr1_4420968     AKia    G    A        0      0        2 
   1    chr1_4420968     AOna    G    A        0      0        2 
   1    chr1_4420968     ASom    G    A        0      0        2 
   1    chr1_4420968     HCab    G    A        1      2        2 
   1    chr1_4420968     HPrz    G    A        1      2        2 
   1    chr1_4420968     ZBoe    G    A        0      0        2 
   1    chr1_4420968     ZGre    G    A        0      0        2 
   1    chr1_4420968     ZHar    G    A        0      0        2 
   1    chr1_4420968   Sample    G    A        1      2        2 
   1    chr1_4421117     AAsi    T    C        0      0        2 
   1    chr1_4421117     AKia    T    C        0      0        2 
   1    chr1_4421117     AOna    T    C        0      0        2 
   1    chr1_4421117     ASom    T    C        0      0        2 
   1    chr1_4421117     HCab    T    C        0      0        2 
   1    chr1_4421117     HPrz    T    C        0      0        2 
   1    chr1_4421117     ZBoe    T    C        0      0        2 
   1    chr1_4421117     ZGre    T    C        0      0        2 
   1    chr1_4421117     ZHar    T    C        1      2        2 
   1    chr1_4421117   Sample    T    C        0      0        2 
   1    chr1_4421159     AAsi    C    G        1      2        2 
   1    chr1_4421159     AKia    C    G        0      0        2 
   1    chr1_4421159     AOna    C    G        0      0        2 
   1    chr1_4421159     ASom    C    G        1      2        2 
   1    chr1_4421159     HCab    C    G        0      0        2 
   1    chr1_4421159     HPrz    C    G        0      0        2 
   1    chr1_4421159     ZBoe    C    G        0      0        2 
   1    chr1_4421159     ZGre    C    G        0      0        2 
   1    chr1_4421159     ZHar    C    G        0      0        2 
   1    chr1_4421159   Sample    C    G        0      0        2 
   1    chr1_4421383     AAsi    T    C        0      0        2 
   1    chr1_4421383     AKia    T    C        0      0        2 
   1    chr1_4421383     AOna    T    C        0      0        2 
   1    chr1_4421383     ASom    T    C        0      0        2 
   1    chr1_4421383     HCab    T    C        0      0        2 
   1    chr1_4421383     HPrz    T    C        0      0        2 
   1    chr1_4421383     ZBoe    T    C      0.5      1        2 
   1    chr1_4421383     ZGre    T    C        0      0        2 
   1    chr1_4421383     ZHar    T    C        0      0        2 
   1    chr1_4421383   Sample    T    C        0      0        2 
   1    chr1_4421532     AAsi    T    G        0      0        2 
   1    chr1_4421532     AKia    T    G        0      0        2 
   1    chr1_4421532     AOna    T    G        0      0        2 
   1    chr1_4421532     ASom    T    G        0      0        2 
   1    chr1_4421532     HCab    T    G        1      2        2 
   1    chr1_4421532     HPrz    T    G        1      2        2 
   1    chr1_4421532     ZBoe    T    G        0      0        2 
   1    chr1_4421532     ZGre    T    G        0      0        2 
   1    chr1_4421532     ZHar    T    G        0      0        2 
   1    chr1_4421532   Sample    T    G        1      2        2 
   1    chr1_4423941     AAsi    G    A        0      0        2 
   1    chr1_4423941     AKia    G    A        0      0        2 
   1    chr1_4423941     AOna    G    A        0      0        2 
   1    chr1_4423941     ASom    G    A        0      0        2 
   1    chr1_4423941     HCab    G    A        0      0        2 
   1    chr1_4423941     HPrz    G    A        0      0        2 
   1    chr1_4423941     ZBoe    G    A        0      0        2 
   1    chr1_4423941     ZGre    G    A        0      0        2 
   1    chr1_4423941     ZHar    G    A        1      2        2 
   1    chr1_4423941   Sample    G    A        0      0        2 
   1    chr1_4424086     AAsi    T    C      0.5      1        2 
   1    chr1_4424086     AKia    T    C        0      0        2 
   1    chr1_4424086     AOna    T    C        0      0        2 
   1    chr1_4424086     ASom    T    C        0      0        2 
   1    chr1_4424086     HCab    T    C        0      0        2 
   1    chr1_4424086     HPrz    T    C        0      0        2 
   1    chr1_4424086     ZBoe    T    C        0      0        2 
   1    chr1_4424086     ZGre    T    C        0      0        2 
   1    chr1_4424086     ZHar    T    C        0      0        2 
   1    chr1_4424086   Sample    T    C        0      0        2 
   1    chr1_4427858     AAsi    T    G        0      0        2 
   1    chr1_4427858     AKia    T    G        0      0        2 
   1    chr1_4427858     AOna    T    G        0      0        2 
   1    chr1_4427858     ASom    T    G        0      0        2 
   1    chr1_4427858     HCab    T    G        1      2        2 
   1    chr1_4427858     HPrz    T    G        1      2        2 
   1    chr1_4427858     ZBoe    T    G        0      0        2 
   1    chr1_4427858     ZGre    T    G        0      0        2 
   1    chr1_4427858     ZHar    T    G        0      0        2 
   1    chr1_4427858   Sample    T    G        1      2        2 
   1    chr1_4430864     AAsi    T    C        0      0        2 
   1    chr1_4430864     AKia    T    C        0      0        2 
   1    chr1_4430864     AOna    T    C        0      0        2 
   1    chr1_4430864     ASom    T    C        0      0        2 
   1    chr1_4430864     HCab    T    C        0      0        2 
   1    chr1_4430864     HPrz    T    C        0      0        2 
   1    chr1_4430864     ZBoe    T    C      0.5      1        2 
   1    chr1_4430864     ZGre    T    C        0      0        2 
   1    chr1_4430864     ZHar    T    C        0      0        2 
   1    chr1_4430864   Sample    T    C        0      0        2 
   1    chr1_4433103     AAsi    C    T        0      0        2 
   1    chr1_4433103     AKia    C    T        0      0        2 
   1    chr1_4433103     AOna    C    T      0.5      1        2 
   1    chr1_4433103     ASom    C    T        0      0        2 
   1    chr1_4433103     HCab    C    T        0      0        2 
   1    chr1_4433103     HPrz    C    T        0      0        2 
   1    chr1_4433103     ZBoe    C    T        0      0        2 
   1    chr1_4433103     ZGre    C    T        0      0        2 
   1    chr1_4433103     ZHar    C    T        0      0        2 
   1    chr1_4433103   Sample    C    T        0      0        2 
   1    chr1_4440400     AAsi    A    G        1      2        2 
   1    chr1_4440400     AKia    A    G        0      0        2 
   1    chr1_4440400     AOna    A    G        0      0        2 
   1    chr1_4440400     ASom    A    G        0      0        2 
   1    chr1_4440400     HCab    A    G        0      0        2 
   1    chr1_4440400     HPrz    A    G        0      0        2 
   1    chr1_4440400     ZBoe    A    G        0      0        2 
   1    chr1_4440400     ZGre    A    G        0      0        2 
   1    chr1_4440400     ZHar    A    G        0      0        2 
   1    chr1_4440400   Sample    A    G        0      0        2 
   1    chr1_4441112     AAsi    G    A        0      0        2 
   1    chr1_4441112     AKia    G    A        0      0        2 
   1    chr1_4441112     AOna    G    A        0      0        2 
   1    chr1_4441112     ASom    G    A        0      0        2 
   1    chr1_4441112     HCab    G    A        1      2        2 
   1    chr1_4441112     HPrz    G    A        0      0        2 
   1    chr1_4441112     ZBoe    G    A        0      0        2 
   1    chr1_4441112     ZGre    G    A        0      0        2 
   1    chr1_4441112     ZHar    G    A        0      0        2 
   1    chr1_4441112   Sample    G    A        0      0        2 
   1    chr1_4447772     AAsi    A    C        0      0        2 
   1    chr1_4447772     AKia    A    C        0      0        2 
   1    chr1_4447772     AOna    A    C        0      0        2 
   1    chr1_4447772     ASom    A    C        0      0        2 
   1    chr1_4447772     HCab    A    C        0      0        2 
   1    chr1_4447772     HPrz    A    C        0      0        2 
   1    chr1_4447772     ZBoe    A    C        0      0        2 
   1    chr1_4447772     ZGre    A    C        0      0        2 
   1    chr1_4447772     ZHar    A    C        1      2        2 
   1    chr1_4447772   Sample    A    C        0      0        2 
   1    chr1_4448066     AAsi    G    A        0      0        2 
   1    chr1_4448066     AKia    G    A        0      0        2 
   1    chr1_4448066     AOna    G    A        0      0        2 
   1    chr1_4448066     ASom    G    A        0      0        2 
   1    chr1_4448066     HCab    G    A        1      2        2 
   1    chr1_4448066     HPrz    G    A        1      2        2 
   1    chr1_4448066     ZBoe    G    A        0      0        2 
   1    chr1_4448066     ZGre    G    A        0      0        2 
   1    chr1_4448066     ZHar    G    A        0      0        2 
   1    chr1_4448066   Sample    G    A        1      2        2 
   1    chr1_4449654     AAsi    A    C        0      0        2 
   1    chr1_4449654     AKia    A    C        1      2        2 
   1    chr1_4449654     AOna    A    C        0      0        2 
   1    chr1_4449654     ASom    A    C        0      0        2 
   1    chr1_4449654     HCab    A    C        0      0        2 
   1    chr1_4449654     HPrz    A    C        0      0        2 
   1    chr1_4449654     ZBoe    A    C        0      0        2 
   1    chr1_4449654     ZGre    A    C        0      0        2 
   1    chr1_4449654     ZHar    A    C        0      0        2 
   1    chr1_4449654   Sample    A    C        0      0        2 
   1    chr1_4450126     AAsi    G    A        0      0        2 
   1    chr1_4450126     AKia    G    A        0      0        2 
   1    chr1_4450126     AOna    G    A        0      0        2 
   1    chr1_4450126     ASom    G    A        0      0        2 
   1    chr1_4450126     HCab    G    A        0      0        2 
   1    chr1_4450126     HPrz    G    A        0      0        2 
   1    chr1_4450126     ZBoe    G    A        0      0        2 
   1    chr1_4450126     ZGre    G    A        1      2        2 
   1    chr1_4450126     ZHar    G    A        0      0        2 
   1    chr1_4450126   Sample    G    A        0      0        2 
   1    chr1_4456611     AAsi    C    A        0      0        2 
   1    chr1_4456611     AKia    C    A        0      0        2 
   1    chr1_4456611     AOna    C    A        0      0        2 
   1    chr1_4456611     ASom    C    A        0      0        2 
   1    chr1_4456611     HCab    C    A        1      2        2 
   1    chr1_4456611     HPrz    C    A        1      2        2 
   1    chr1_4456611     ZBoe    C    A        0      0        2 
   1    chr1_4456611     ZGre    C    A        0      0        2 
   1    chr1_4456611     ZHar    C    A        0      0        2 
   1    chr1_4456611   Sample    C    A        1      2        2 
   1    chr1_4459060     AAsi    G    A        0      0        2 
   1    chr1_4459060     AKia    G    A        0      0        2 
   1    chr1_4459060     AOna    G    A        0      0        2 
   1    chr1_4459060     ASom    G    A        0      0        2 
   1    chr1_4459060     HCab    G    A        1      2        2 
   1    chr1_4459060     HPrz    G    A        1      2        2 
   1    chr1_4459060     ZBoe    G    A        0      0        2 
   1    chr1_4459060     ZGre    G    A        0      0        2 
   1    chr1_4459060     ZHar    G    A        0      0        2 
   1    chr1_4459060   Sample    G    A        1      2        2 
   1    chr1_4459192     AAsi    C    T        0      0        2 
   1    chr1_4459192     AKia    C    T        0      0        2 
   1    chr1_4459192     AOna    C    T        0      0        2 
   1    chr1_4459192     ASom    C    T        0      0        2 
   1    chr1_4459192     HCab    C    T        0      0        2 
   1    chr1_4459192     HPrz    C    T        0      0        2 
   1    chr1_4459192     ZBoe    C    T      0.5      1        2 
   1    chr1_4459192     ZGre    C    T        0      0        2 
   1    chr1_4459192     ZHar    C    T        0      0        2 
   1    chr1_4459192   Sample    C    T        0      0        2 
   1    chr1_4461379     AAsi    T    G        0      0        2 
   1    chr1_4461379     AKia    T    G        1      2        2 
   1    chr1_4461379     AOna    T    G        0      0        2 
   1    chr1_4461379     ASom    T    G        0      0        2 
   1    chr1_4461379     HCab    T    G        0      0        2 
   1    chr1_4461379     HPrz    T    G        0      0        2 
   1    chr1_4461379     ZBoe    T    G        0      0        2 
   1    chr1_4461379     ZGre    T    G        0      0        2 
   1    chr1_4461379     ZHar    T    G        0      0        2 
   1    chr1_4461379   Sample    T    G        0      0        2 
   1    chr1_4466599     AAsi    G    A        0      0        2 
   1    chr1_4466599     AKia    G    A        0      0        2 
   1    chr1_4466599     AOna    G    A        0      0        2 
   1    chr1_4466599     ASom    G    A        0      0        2 
   1    chr1_4466599     HCab    G    A        1      2        2 
   1    chr1_4466599     HPrz    G    A        1      2        2 
   1    chr1_4466599     ZBoe    G    A        0      0        2 
   1    chr1_4466599     ZGre    G    A        0      0        2 
   1    chr1_4466599     ZHar    G    A        0      0        2 
   1    chr1_4466599   Sample    G    A        1      2        2 
   1    chr1_4466722     AAsi    T    C        0      0        2 
   1    chr1_4466722     AKia    T    C        0      0        2 
   1    chr1_4466722     AOna    T    C        0      0        2 
   1    chr1_4466722     ASom    T    C        0      0        2 
   1    chr1_4466722     HCab    T    C        0      0        2 
   1    chr1_4466722     HPrz    T    C        0      0        2 
   1    chr1_4466722     ZBoe    T    C        0      0        2 
   1    chr1_4466722     ZGre    T    C        0      0        2 
   1    chr1_4466722     ZHar    T    C        1      2        2 
   1    chr1_4466722   Sample    T    C        0      0        2 
   1    chr1_4469745     AAsi    G    A        0      0        2 
   1    chr1_4469745     AKia    G    A        0      0        2 
   1    chr1_4469745     AOna    G    A        0      0        2 
   1    chr1_4469745     ASom    G    A        0      0        2 
   1    chr1_4469745     HCab    G    A        1      2        2 
   1    chr1_4469745     HPrz    G    A        1      2        2 
   1    chr1_4469745     ZBoe    G    A        0      0        2 
   1    chr1_4469745     ZGre    G    A        0      0        2 
   1    chr1_4469745     ZHar    G    A        0      0        2 
   1    chr1_4469745   Sample    G    A        1      2        2 
   1    chr1_4469910     AAsi    T    C        0      0        2 
   1    chr1_4469910     AKia    T    C        0      0        2 
   1    chr1_4469910     AOna    T    C      0.5      1        2 
   1    chr1_4469910     ASom    T    C        0      0        2 
   1    chr1_4469910     HCab    T    C        0      0        2 
   1    chr1_4469910     HPrz    T    C        0      0        2 
   1    chr1_4469910     ZBoe    T    C        0      0        2 
   1    chr1_4469910     ZGre    T    C        0      0        2 
   1    chr1_4469910     ZHar    T    C        0      0        2 
   1    chr1_4469910   Sample    T    C        0      0        2 
   1    chr1_4469999     AAsi    T    G        0      0        2 
   1    chr1_4469999     AKia    T    G      0.5      1        2 
   1    chr1_4469999     AOna    T    G      0.5      1        2 
   1    chr1_4469999     ASom    T    G        0      0        2 
   1    chr1_4469999     HCab    T    G        0      0        2 
   1    chr1_4469999     HPrz    T    G        0      0        2 
   1    chr1_4469999     ZBoe    T    G        0      0        2 
   1    chr1_4469999     ZGre    T    G        0      0        2 
   1    chr1_4469999     ZHar    T    G        0      0        2 
   1    chr1_4469999   Sample    T    G        0      0        2 
   1    chr1_4470277     AAsi    A    C        0      0        2 
   1    chr1_4470277     AKia    A    C        0      0        2 
   1    chr1_4470277     AOna    A    C        0      0        2 
   1    chr1_4470277     ASom    A    C        0      0        2 
   1    chr1_4470277     HCab    A    C      0.5      1        2 
   1    chr1_4470277     HPrz    A    C        1      2        2 
   1    chr1_4470277     ZBoe    A    C        0      0        2 
   1    chr1_4470277     ZGre    A    C        0      0        2 
   1    chr1_4470277     ZHar    A    C        0      0        2 
   1    chr1_4470277   Sample    A    C        0      0        2 
   1    chr1_4470695     AAsi    C    G        1      2        2 
   1    chr1_4470695     AKia    C    G        0      0        2 
   1    chr1_4470695     AOna    C    G        0      0        2 
   1    chr1_4470695     ASom    C    G        0      0        2 
   1    chr1_4470695     HCab    C    G        0      0        2 
   1    chr1_4470695     HPrz    C    G        0      0        2 
   1    chr1_4470695     ZBoe    C    G        0      0        2 
   1    chr1_4470695     ZGre    C    G        0      0        2 
   1    chr1_4470695     ZHar    C    G        0      0        2 
   1    chr1_4470695   Sample    C    G        0      0        2 
   1    chr1_4477276     AAsi    A    G        0      0        2 
   1    chr1_4477276     AKia    A    G        0      0        2 
   1    chr1_4477276     AOna    A    G        0      0        2 
   1    chr1_4477276     ASom    A    G        1      2        2 
   1    chr1_4477276     HCab    A    G        0      0        2 
   1    chr1_4477276     HPrz    A    G        0      0        2 
   1    chr1_4477276     ZBoe    A    G        0      0        2 
   1    chr1_4477276     ZGre    A    G        0      0        2 
   1    chr1_4477276     ZHar    A    G        0      0        2 
   1    chr1_4477276   Sample    A    G        0      0        2 
   1    chr1_4478485     AAsi    C    A        0      0        2 
   1    chr1_4478485     AKia    C    A        0      0        2 
   1    chr1_4478485     AOna    C    A        0      0        2 
   1    chr1_4478485     ASom    C    A        0      0        2 
   1    chr1_4478485     HCab    C    A        1      2        2 
   1    chr1_4478485     HPrz    C    A        1      2        2 
   1    chr1_4478485     ZBoe    C    A        0      0        2 
   1    chr1_4478485     ZGre    C    A        0      0        2 
   1    chr1_4478485     ZHar    C    A        0      0        2 
   1    chr1_4478485   Sample    C    A        1      2        2 
   1    chr1_4479505     AAsi    C    T        0      0        2 
   1    chr1_4479505     AKia    C    T        0      0        2 
   1    chr1_4479505     AOna    C    T        0      0        2 
   1    chr1_4479505     ASom    C    T        0      0        2 
   1    chr1_4479505     HCab    C    T        1      2        2 
   1    chr1_4479505     HPrz    C    T        1      2        2 
   1    chr1_4479505     ZBoe    C    T        0      0        2 
   1    chr1_4479505     ZGre    C    T        0      0        2 
   1    chr1_4479505     ZHar    C    T        0      0        2 
   1    chr1_4479505   Sample    C    T        1      2        2 
   1    chr1_4480761     AAsi    G    C        0      0        2 
   1    chr1_4480761     AKia    G    C        0      0        2 
   1    chr1_4480761     AOna    G    C      0.5      1        2 
   1    chr1_4480761     ASom    G    C        0      0        2 
   1    chr1_4480761     HCab    G    C        0      0        2 
   1    chr1_4480761     HPrz    G    C        0      0        2 
   1    chr1_4480761     ZBoe    G    C        0      0        2 
   1    chr1_4480761     ZGre    G    C        0      0        2 
   1    chr1_4480761     ZHar    G    C        0      0        2 
   1    chr1_4480761   Sample    G    C        0      0        2 
   1    chr1_4487231     AAsi    T    C        0      0        2 
   1    chr1_4487231     AKia    T    C        0      0        2 
   1    chr1_4487231     AOna    T    C      0.5      1        2 
   1    chr1_4487231     ASom    T    C        0      0        2 
   1    chr1_4487231     HCab    T    C        0      0        2 
   1    chr1_4487231     HPrz    T    C        0      0        2 
   1    chr1_4487231     ZBoe    T    C        0      0        2 
   1    chr1_4487231     ZGre    T    C        0      0        2 
   1    chr1_4487231     ZHar    T    C        0      0        2 
   1    chr1_4487231   Sample    T    C        1      2        2 
   1    chr1_4487485     AAsi    C    G        0      0        2 
   1    chr1_4487485     AKia    C    G        0      0        2 
   1    chr1_4487485     AOna    C    G        0      0        2 
   1    chr1_4487485     ASom    C    G        0      0        2 
   1    chr1_4487485     HCab    C    G        1      2        2 
   1    chr1_4487485     HPrz    C    G        1      2        2 
   1    chr1_4487485     ZBoe    C    G        0      0        2 
   1    chr1_4487485     ZGre    C    G        0      0        2 
   1    chr1_4487485     ZHar    C    G        0      0        2 
   1    chr1_4487485   Sample    C    G        1      2        2 
   1    chr1_4492574     AAsi    T    C        0      0        2 
   1    chr1_4492574     AKia    T    C        0      0        2 
   1    chr1_4492574     AOna    T    C        0      0        2 
   1    chr1_4492574     ASom    T    C        0      0        2 
   1    chr1_4492574     HCab    T    C      0.5      1        2 
   1    chr1_4492574     HPrz    T    C        0      0        2 
   1    chr1_4492574     ZBoe    T    C        0      0        2 
   1    chr1_4492574     ZGre    T    C        0      0        2 
   1    chr1_4492574     ZHar    T    C        0      0        2 
   1    chr1_4492574   Sample    T    C        0      0        2 
   1    chr1_4500322     AAsi    G    A        0      0        2 
   1    chr1_4500322     AKia    G    A        0      0        2 
   1    chr1_4500322     AOna    G    A        0      0        2 
   1    chr1_4500322     ASom    G    A        0      0        2 
   1    chr1_4500322     HCab    G    A        1      2        2 
   1    chr1_4500322     HPrz    G    A        1      2        2 
   1    chr1_4500322     ZBoe    G    A        0      0        2 
   1    chr1_4500322     ZGre    G    A        0      0        2 
   1    chr1_4500322     ZHar    G    A        0      0        2 
   1    chr1_4500322   Sample    G    A        1      2        2 
   1    chr1_4500605     AAsi    T    G        0      0        2 
   1    chr1_4500605     AKia    T    G        0      0        2 
   1    chr1_4500605     AOna    T    G        0      0        2 
   1    chr1_4500605     ASom    T    G        0      0        2 
   1    chr1_4500605     HCab    T    G        0      0        2 
   1    chr1_4500605     HPrz    T    G        0      0        2 
   1    chr1_4500605     ZBoe    T    G        0      0        2 
   1    chr1_4500605     ZGre    T    G        0      0        2 
   1    chr1_4500605     ZHar    T    G        1      2        2 
   1    chr1_4500605   Sample    T    G        0      0        2 
   1    chr1_4501221     AAsi    C    A        1      2        2 
   1    chr1_4501221     AKia    C    A        1      2        2 
   1    chr1_4501221     AOna    C    A        0      0        2 
   1    chr1_4501221     ASom    C    A        1      2        2 
   1    chr1_4501221     HCab    C    A        0      0        2 
   1    chr1_4501221     HPrz    C    A        0      0        2 
   1    chr1_4501221     ZBoe    C    A        0      0        2 
   1    chr1_4501221     ZGre    C    A        0      0        2 
   1    chr1_4501221     ZHar    C    A        0      0        2 
   1    chr1_4501221   Sample    C    A        0      0        2 
   1    chr1_4501347     AAsi    C    T        0      0        2 
   1    chr1_4501347     AKia    C    T        0      0        2 
   1    chr1_4501347     AOna    C    T        0      0        2 
   1    chr1_4501347     ASom    C    T        0      0        2 
   1    chr1_4501347     HCab    C    T      0.5      1        2 
   1    chr1_4501347     HPrz    C    T        0      0        2 
   1    chr1_4501347     ZBoe    C    T        0      0        2 
   1    chr1_4501347     ZGre    C    T        0      0        2 
   1    chr1_4501347     ZHar    C    T        0      0        2 
   1    chr1_4501347   Sample    C    T        1      2        2 
   1    chr1_4503934     AAsi    C    T        0      0        2 
   1    chr1_4503934     AKia    C    T        0      0        2 
   1    chr1_4503934     AOna    C    T        0      0        2 
   1    chr1_4503934     ASom    C    T        0      0        2 
   1    chr1_4503934     HCab    C    T        0      0        2 
   1    chr1_4503934     HPrz    C    T        1      2        2 
   1    chr1_4503934     ZBoe    C    T        0      0        2 
   1    chr1_4503934     ZGre    C    T        0      0        2 
   1    chr1_4503934     ZHar    C    T        0      0        2 
   1    chr1_4503934   Sample    C    T        0      0        2 
   1    chr1_4504519     AAsi    T    C        0      0        2 
   1    chr1_4504519     AKia    T    C        0      0        2 
   1    chr1_4504519     AOna    T    C        0      0        2 
   1    chr1_4504519     ASom    T    C        0      0        2 
   1    chr1_4504519     HCab    T    C        1      2        2 
   1    chr1_4504519     HPrz    T    C        1      2        2 
   1    chr1_4504519     ZBoe    T    C        0      0        2 
   1    chr1_4504519     ZGre    T    C        0      0        2 
   1    chr1_4504519     ZHar    T    C        0      0        2 
   1    chr1_4504519   Sample    T    C        1      2        2 
   1    chr1_4505530     AAsi    C    T      0.5      1        2 
   1    chr1_4505530     AKia    C    T        0      0        2 
   1    chr1_4505530     AOna    C    T        0      0        2 
   1    chr1_4505530     ASom    C    T        1      2        2 
   1    chr1_4505530     HCab    C    T        0      0        2 
   1    chr1_4505530     HPrz    C    T        0      0        2 
   1    chr1_4505530     ZBoe    C    T        0      0        2 
   1    chr1_4505530     ZGre    C    T        0      0        2 
   1    chr1_4505530     ZHar    C    T        0      0        2 
   1    chr1_4505530   Sample    C    T        0      0        2 
   1    chr1_4507463     AAsi    T    C        0      0        2 
   1    chr1_4507463     AKia    T    C        0      0        2 
   1    chr1_4507463     AOna    T    C        0      0        2 
   1    chr1_4507463     ASom    T    C        0      0        2 
   1    chr1_4507463     HCab    T    C        0      0        2 
   1    chr1_4507463     HPrz    T    C        0      0        2 
   1    chr1_4507463     ZBoe    T    C      0.5      1        2 
   1    chr1_4507463     ZGre    T    C        0      0        2 
   1    chr1_4507463     ZHar    T    C        0      0        2 
   1    chr1_4507463   Sample    T    C        0      0        2 
   1    chr1_4509228     AAsi    G    C        0      0        2 
   1    chr1_4509228     AKia    G    C        1      2        2 
   1    chr1_4509228     AOna    G    C        0      0        2 
   1    chr1_4509228     ASom    G    C        0      0        2 
   1    chr1_4509228     HCab    G    C        0      0        2 
   1    chr1_4509228     HPrz    G    C        0      0        2 
   1    chr1_4509228     ZBoe    G    C        0      0        2 
   1    chr1_4509228     ZGre    G    C        0      0        2 
   1    chr1_4509228     ZHar    G    C        0      0        2 
   1    chr1_4509228   Sample    G    C        0      0        2 
   1    chr1_4509329     AAsi    C    A        0      0        2 
   1    chr1_4509329     AKia    C    A        0      0        2 
   1    chr1_4509329     AOna    C    A        0      0        2 
   1    chr1_4509329     ASom    C    A        0      0        2 
   1    chr1_4509329     HCab    C    A        1      2        2 
   1    chr1_4509329     HPrz    C    A        1      2        2 
   1    chr1_4509329     ZBoe    C    A        0      0        2 
   1    chr1_4509329     ZGre    C    A        0      0        2 
   1    chr1_4509329     ZHar    C    A        0      0        2 
   1    chr1_4509329   Sample    C    A        1      2        2 
   1    chr1_4511962     AAsi    C    T        0      0        2 
   1    chr1_4511962     AKia    C    T        0      0        2 
   1    chr1_4511962     AOna    C    T        0      0        2 
   1    chr1_4511962     ASom    C    T        0      0        2 
   1    chr1_4511962     HCab    C    T        1      2        2 
   1    chr1_4511962     HPrz    C    T        1      2        2 
   1    chr1_4511962     ZBoe    C    T        0      0        2 
   1    chr1_4511962     ZGre    C    T        0      0        2 
   1    chr1_4511962     ZHar    C    T        0      0        2 
   1    chr1_4511962   Sample    C    T        1      2        2 
   1    chr1_4513830     AAsi    A    G        0      0        2 
   1    chr1_4513830     AKia    A    G        0      0        2 
   1    chr1_4513830     AOna    A    G        0      0        2 
   1    chr1_4513830     ASom    A    G        0      0        2 
   1    chr1_4513830     HCab    A    G        0      0        2 
   1    chr1_4513830     HPrz    A    G        0      0        2 
   1    chr1_4513830     ZBoe    A    G        0      0        2 
   1    chr1_4513830     ZGre    A    G        0      0        2 
   1    chr1_4513830     ZHar    A    G        1      2        2 
   1    chr1_4513830   Sample    A    G        0      0        2 
   1    chr1_4514411     AAsi    T    C        0      0        2 
   1    chr1_4514411     AKia    T    C        0      0        2 
   1    chr1_4514411     AOna    T    C        0      0        2 
   1    chr1_4514411     ASom    T    C        0      0        2 
   1    chr1_4514411     HCab    T    C        0      0        2 
   1    chr1_4514411     HPrz    T    C        0      0        2 
   1    chr1_4514411     ZBoe    T    C        0      0        2 
   1    chr1_4514411     ZGre    T    C        0      0        2 
   1    chr1_4514411     ZHar    T    C      0.5      1        2 
   1    chr1_4514411   Sample    T    C        0      0        2 
   1    chr1_4514939     AAsi    G    A        0      0        2 
   1    chr1_4514939     AKia    G    A        0      0        2 
   1    chr1_4514939     AOna    G    A        0      0        2 
   1    chr1_4514939     ASom    G    A        0      0        2 
   1    chr1_4514939     HCab    G    A        0      0        2 
   1    chr1_4514939     HPrz    G    A        0      0        2 
   1    chr1_4514939     ZBoe    G    A        1      2        2 
   1    chr1_4514939     ZGre    G    A        1      2        2 
   1    chr1_4514939     ZHar    G    A        0      0        2 
   1    chr1_4514939   Sample    G    A        0      0        2 
   1    chr1_4515609     AAsi    C    T      0.5      1        2 
   1    chr1_4515609     AKia    C    T        0      0        2 
   1    chr1_4515609     AOna    C    T        0      0        2 
   1    chr1_4515609     ASom    C    T        1      2        2 
   1    chr1_4515609     HCab    C    T        0      0        2 
   1    chr1_4515609     HPrz    C    T        0      0        2 
   1    chr1_4515609     ZBoe    C    T        0      0        2 
   1    chr1_4515609     ZGre    C    T        0      0        2 
   1    chr1_4515609     ZHar    C    T        0      0        2 
   1    chr1_4515609   Sample    C    T        0      0        2 
   1    chr1_4516639     AAsi    T    A        0      0        2 
   1    chr1_4516639     AKia    T    A        0      0        2 
   1    chr1_4516639     AOna    T    A        0      0        2 
   1    chr1_4516639     ASom    T    A        0      0        2 
   1    chr1_4516639     HCab    T    A        1      2        2 
   1    chr1_4516639     HPrz    T    A        1      2        2 
   1    chr1_4516639     ZBoe    T    A        0      0        2 
   1    chr1_4516639     ZGre    T    A        0      0        2 
   1    chr1_4516639     ZHar    T    A        0      0        2 
   1    chr1_4516639   Sample    T    A        1      2        2 
   1    chr1_4521272     AAsi    C    G        0      0        2 
   1    chr1_4521272     AKia    C    G        0      0        2 
   1    chr1_4521272     AOna    C    G        0      0        2 
   1    chr1_4521272     ASom    C    G        0      0        2 
   1    chr1_4521272     HCab    C    G        1      2        2 
   1    chr1_4521272     HPrz    C    G        1      2        2 
   1    chr1_4521272     ZBoe    C    G        0      0        2 
   1    chr1_4521272     ZGre    C    G        0      0        2 
   1    chr1_4521272     ZHar    C    G        0      0        2 
   1    chr1_4521272   Sample    C    G        1      2        2 
   1    chr1_4527586     AAsi    G    C        0      0        2 
   1    chr1_4527586     AKia    G    C        0      0        2 
   1    chr1_4527586     AOna    G    C        0      0        2 
   1    chr1_4527586     ASom    G    C        0      0        2 
   1    chr1_4527586     HCab    G    C        0      0        2 
   1    chr1_4527586     HPrz    G    C        0      0        2 
   1    chr1_4527586     ZBoe    G    C      0.5      1        2 
   1    chr1_4527586     ZGre    G    C        0      0        2 
   1    chr1_4527586     ZHar    G    C        0      0        2 
   1    chr1_4527586   Sample    G    C        0      0        2 
   1    chr1_4531466     AAsi    A    G        0      0        2 
   1    chr1_4531466     AKia    A    G        0      0        2 
   1    chr1_4531466     AOna    A    G        0      0        2 
   1    chr1_4531466     ASom    A    G        0      0        2 
   1    chr1_4531466     HCab    A    G        0      0        2 
   1    chr1_4531466     HPrz    A    G        0      0        2 
   1    chr1_4531466     ZBoe    A    G        0      0        2 
   1    chr1_4531466     ZGre    A    G        0      0        2 
   1    chr1_4531466     ZHar    A    G        1      2        2 
   1    chr1_4531466   Sample    A    G        0      0        2 
   1    chr1_4532494     AAsi    C    G        0      0        2 
   1    chr1_4532494     AKia    C    G        0      0        2 
   1    chr1_4532494     AOna    C    G        0      0        2 
   1    chr1_4532494     ASom    C    G        0      0        2 
   1    chr1_4532494     HCab    C    G        1      2        2 
   1    chr1_4532494     HPrz    C    G        1      2        2 
   1    chr1_4532494     ZBoe    C    G        0      0        2 
   1    chr1_4532494     ZGre    C    G        0      0        2 
   1    chr1_4532494     ZHar    C    G        0      0        2 
   1    chr1_4532494   Sample    C    G        1      2        2 
   1    chr1_4533365     AAsi    T    C        0      0        2 
   1    chr1_4533365     AKia    T    C        0      0        2 
   1    chr1_4533365     AOna    T    C        0      0        2 
   1    chr1_4533365     ASom    T    C        0      0        2 
   1    chr1_4533365     HCab    T    C        0      0        2 
   1    chr1_4533365     HPrz    T    C        1      2        2 
   1    chr1_4533365     ZBoe    T    C        0      0        2 
   1    chr1_4533365     ZGre    T    C        0      0        2 
   1    chr1_4533365     ZHar    T    C        0      0        2 
   1    chr1_4533365   Sample    T    C        0      0        2 
   1    chr1_4534530     AAsi    T    A        0      0        2 
   1    chr1_4534530     AKia    T    A        0      0        2 
   1    chr1_4534530     AOna    T    A        0      0        2 
   1    chr1_4534530     ASom    T    A        0      0        2 
   1    chr1_4534530     HCab    T    A        0      0        2 
   1    chr1_4534530     HPrz    T    A        0      0        2 
   1    chr1_4534530     ZBoe    T    A        1      2        2 
   1    chr1_4534530     ZGre    T    A        0      0        2 
   1    chr1_4534530     ZHar    T    A        0      0        2 
   1    chr1_4534530   Sample    T    A        0      0        2 
   1    chr1_4534666     AAsi    G    A        0      0        2 
   1    chr1_4534666     AKia    G    A        0      0        2 
   1    chr1_4534666     AOna    G    A      0.5      1        2 
   1    chr1_4534666     ASom    G    A        0      0        2 
   1    chr1_4534666     HCab    G    A        0      0        2 
   1    chr1_4534666     HPrz    G    A        0      0        2 
   1    chr1_4534666     ZBoe    G    A        0      0        2 
   1    chr1_4534666     ZGre    G    A        0      0        2 
   1    chr1_4534666     ZHar    G    A        0      0        2 
   1    chr1_4534666   Sample    G    A        0      0        2 
   1    chr1_4540059     AAsi    G    A        0      0        2 
   1    chr1_4540059     AKia    G    A        0      0        2 
   1    chr1_4540059     AOna    G    A        0      0        2 
   1    chr1_4540059     ASom    G    A        0      0        2 
   1    chr1_4540059     HCab    G    A        0      0        2 
   1    chr1_4540059     HPrz    G    A        0      0        2 
   1    chr1_4540059     ZBoe    G    A        0      0        2 
   1    chr1_4540059     ZGre    G    A        0      0        2 
   1    chr1_4540059     ZHar    G    A        1      2        2 
   1    chr1_4540059   Sample    G    A        0      0        2 
   1    chr1_4540162     AAsi    G    A        0      0        2 
   1    chr1_4540162     AKia    G    A        0      0        2 
   1    chr1_4540162     AOna    G    A        0      0        2 
   1    chr1_4540162     ASom    G    A        0      0        2 
   1    chr1_4540162     HCab    G    A        0      0        2 
   1    chr1_4540162     HPrz    G    A        1      2        2 
   1    chr1_4540162     ZBoe    G    A        0      0        2 
   1    chr1_4540162     ZGre    G    A        0      0        2 
   1    chr1_4540162     ZHar    G    A        0      0        2 
   1    chr1_4540162   Sample    G    A        0      0        2 
   1    chr1_4542077     AAsi    A    G        0      0        2 
   1    chr1_4542077     AKia    A    G        0      0        2 
   1    chr1_4542077     AOna    A    G        0      0        2 
   1    chr1_4542077     ASom    A    G        0      0        2 
   1    chr1_4542077     HCab    A    G        0      0        2 
   1    chr1_4542077     HPrz    A    G        0      0        2 
   1    chr1_4542077     ZBoe    A    G        0      0        2 
   1    chr1_4542077     ZGre    A    G        1      2        2 
   1    chr1_4542077     ZHar    A    G        0      0        2 
   1    chr1_4542077   Sample    A    G        0      0        2 
   1    chr1_4547283     AAsi    A    T        0      0        2 
   1    chr1_4547283     AKia    A    T        0      0        2 
   1    chr1_4547283     AOna    A    T      0.5      1        2 
   1    chr1_4547283     ASom    A    T        0      0        2 
   1    chr1_4547283     HCab    A    T        0      0        2 
   1    chr1_4547283     HPrz    A    T        0      0        2 
   1    chr1_4547283     ZBoe    A    T        0      0        2 
   1    chr1_4547283     ZGre    A    T        0      0        2 
   1    chr1_4547283     ZHar    A    T        0      0        2 
   1    chr1_4547283   Sample    A    T        0      0        2 
   1    chr1_4547636     AAsi    C    T        0      0        2 
   1    chr1_4547636     AKia    C    T        0      0        2 
   1    chr1_4547636     AOna    C    T        0      0        2 
   1    chr1_4547636     ASom    C    T        0      0        2 
   1    chr1_4547636     HCab    C    T      0.5      1        2 
   1    chr1_4547636     HPrz    C    T        0      0        2 
   1    chr1_4547636     ZBoe    C    T        0      0        2 
   1    chr1_4547636     ZGre    C    T        0      0        2 
   1    chr1_4547636     ZHar    C    T        0      0        2 
   1    chr1_4547636   Sample    C    T        0      0        2 
   1    chr1_4552392     AAsi    T    A        0      0        2 
   1    chr1_4552392     AKia    T    A        0      0        2 
   1    chr1_4552392     AOna    T    A        0      0        2 
   1    chr1_4552392     ASom    T    A        0      0        2 
   1    chr1_4552392     HCab    T    A        1      2        2 
   1    chr1_4552392     HPrz    T    A        1      2        2 
   1    chr1_4552392     ZBoe    T    A        0      0        2 
   1    chr1_4552392     ZGre    T    A        0      0        2 
   1    chr1_4552392     ZHar    T    A        0      0        2 
   1    chr1_4552392   Sample    T    A        1      2        2 
   1    chr1_4554224     AAsi    C    T        0      0        2 
   1    chr1_4554224     AKia    C    T        0      0        2 
   1    chr1_4554224     AOna    C    T        0      0        2 
   1    chr1_4554224     ASom    C    T        0      0        2 
   1    chr1_4554224     HCab    C    T        1      2        2 
   1    chr1_4554224     HPrz    C    T        1      2        2 
   1    chr1_4554224     ZBoe    C    T        0      0        2 
   1    chr1_4554224     ZGre    C    T        0      0        2 
   1    chr1_4554224     ZHar    C    T        0      0        2 
   1    chr1_4554224   Sample    C    T        1      2        2 
   1    chr1_4555117     AAsi    A    G        0      0        2 
   1    chr1_4555117     AKia    A    G        0      0        2 
   1    chr1_4555117     AOna    A    G        0      0        2 
   1    chr1_4555117     ASom    A    G        0      0        2 
   1    chr1_4555117     HCab    A    G        1      2        2 
   1    chr1_4555117     HPrz    A    G        1      2        2 
   1    chr1_4555117     ZBoe    A    G        0      0        2 
   1    chr1_4555117     ZGre    A    G        0      0        2 
   1    chr1_4555117     ZHar    A    G        0      0        2 
   1    chr1_4555117   Sample    A    G        1      2        2 
   1    chr1_4556614     AAsi    T    C        0      0        2 
   1    chr1_4556614     AKia    T    C      0.5      1        2 
   1    chr1_4556614     AOna    T    C        0      0        2 
   1    chr1_4556614     ASom    T    C        0      0        2 
   1    chr1_4556614     HCab    T    C        0      0        2 
   1    chr1_4556614     HPrz    T    C        0      0        2 
   1    chr1_4556614     ZBoe    T    C        0      0        2 
   1    chr1_4556614     ZGre    T    C        0      0        2 
   1    chr1_4556614     ZHar    T    C        0      0        2 
   1    chr1_4556614   Sample    T    C        0      0        2 
   1    chr1_4558742     AAsi    T    C        0      0        2 
   1    chr1_4558742     AKia    T    C        0      0        2 
   1    chr1_4558742     AOna    T    C        0      0        2 
   1    chr1_4558742     ASom    T    C        0      0        2 
   1    chr1_4558742     HCab    T    C      0.5      1        2 
   1    chr1_4558742     HPrz    T    C        0      0        2 
   1    chr1_4558742     ZBoe    T    C        0      0        2 
   1    chr1_4558742     ZGre    T    C        0      0        2 
   1    chr1_4558742     ZHar    T    C        0      0        2 
   1    chr1_4558742   Sample    T    C        0      0        2 
   1    chr1_4559918     AAsi    A    G        0      0        2 
   1    chr1_4559918     AKia    A    G        0      0        2 
   1    chr1_4559918     AOna    A    G        0      0        2 
   1    chr1_4559918     ASom    A    G        0      0        2 
   1    chr1_4559918     HCab    A    G        1      2        2 
   1    chr1_4559918     HPrz    A    G        1      2        2 
   1    chr1_4559918     ZBoe    A    G        0      0        2 
   1    chr1_4559918     ZGre    A    G        0      0        2 
   1    chr1_4559918     ZHar    A    G        0      0        2 
   1    chr1_4559918   Sample    A    G        1      2        2 
   1    chr1_4561981     AAsi    A    T        0      0        2 
   1    chr1_4561981     AKia    A    T        0      0        2 
   1    chr1_4561981     AOna    A    T        0      0        2 
   1    chr1_4561981     ASom    A    T        0      0        2 
   1    chr1_4561981     HCab    A    T        1      2        2 
   1    chr1_4561981     HPrz    A    T        1      2        2 
   1    chr1_4561981     ZBoe    A    T        0      0        2 
   1    chr1_4561981     ZGre    A    T        0      0        2 
   1    chr1_4561981     ZHar    A    T        0      0        2 
   1    chr1_4561981   Sample    A    T        1      2        2 
   1    chr1_4562551     AAsi    C    A        0      0        2 
   1    chr1_4562551     AKia    C    A        0      0        2 
   1    chr1_4562551     AOna    C    A        0      0        2 
   1    chr1_4562551     ASom    C    A        0      0        2 
   1    chr1_4562551     HCab    C    A        0      0        2 
   1    chr1_4562551     HPrz    C    A        0      0        2 
   1    chr1_4562551     ZBoe    C    A        1      2        2 
   1    chr1_4562551     ZGre    C    A        0      0        2 
   1    chr1_4562551     ZHar    C    A        0      0        2 
   1    chr1_4562551   Sample    C    A        0      0        2 
   1    chr1_4565518     AAsi    G    A        0      0        2 
   1    chr1_4565518     AKia    G    A        0      0        2 
   1    chr1_4565518     AOna    G    A        0      0        2 
   1    chr1_4565518     ASom    G    A        0      0        2 
   1    chr1_4565518     HCab    G    A        1      2        2 
   1    chr1_4565518     HPrz    G    A        1      2        2 
   1    chr1_4565518     ZBoe    G    A        0      0        2 
   1    chr1_4565518     ZGre    G    A        0      0        2 
   1    chr1_4565518     ZHar    G    A        0      0        2 
   1    chr1_4565518   Sample    G    A        1      2        2 
   1    chr1_4565733     AAsi    T    G        0      0        2 
   1    chr1_4565733     AKia    T    G        0      0        2 
   1    chr1_4565733     AOna    T    G        0      0        2 
   1    chr1_4565733     ASom    T    G        0      0        2 
   1    chr1_4565733     HCab    T    G        1      2        2 
   1    chr1_4565733     HPrz    T    G        1      2        2 
   1    chr1_4565733     ZBoe    T    G        0      0        2 
   1    chr1_4565733     ZGre    T    G        0      0        2 
   1    chr1_4565733     ZHar    T    G        0      0        2 
   1    chr1_4565733   Sample    T    G        1      2        2 
   1    chr1_4566338     AAsi    G    A        1      2        2 
   1    chr1_4566338     AKia    G    A        0      0        2 
   1    chr1_4566338     AOna    G    A        0      0        2 
   1    chr1_4566338     ASom    G    A        1      2        2 
   1    chr1_4566338     HCab    G    A        0      0        2 
   1    chr1_4566338     HPrz    G    A        0      0        2 
   1    chr1_4566338     ZBoe    G    A        0      0        2 
   1    chr1_4566338     ZGre    G    A        0      0        2 
   1    chr1_4566338     ZHar    G    A        0      0        2 
   1    chr1_4566338   Sample    G    A        0      0        2 
   1    chr1_4566765     AAsi    A    C        0      0        2 
   1    chr1_4566765     AKia    A    C      0.5      1        2 
   1    chr1_4566765     AOna    A    C        0      0        2 
   1    chr1_4566765     ASom    A    C        0      0        2 
   1    chr1_4566765     HCab    A    C        0      0        2 
   1    chr1_4566765     HPrz    A    C        0      0        2 
   1    chr1_4566765     ZBoe    A    C        0      0        2 
   1    chr1_4566765     ZGre    A    C        0      0        2 
   1    chr1_4566765     ZHar    A    C        0      0        2 
   1    chr1_4566765   Sample    A    C        0      0        2 
   1    chr1_4567646     AAsi    T    C        0      0        2 
   1    chr1_4567646     AKia    T    C      0.5      1        2 
   1    chr1_4567646     AOna    T    C        0      0        2 
   1    chr1_4567646     ASom    T    C        0      0        2 
   1    chr1_4567646     HCab    T    C        0      0        2 
   1    chr1_4567646     HPrz    T    C        0      0        2 
   1    chr1_4567646     ZBoe    T    C        0      0        2 
   1    chr1_4567646     ZGre    T    C        0      0        2 
   1    chr1_4567646     ZHar    T    C        0      0        2 
   1    chr1_4567646   Sample    T    C        0      0        2 
   1    chr1_4576633     AAsi    G    A        0      0        2 
   1    chr1_4576633     AKia    G    A        0      0        2 
   1    chr1_4576633     AOna    G    A        0      0        2 
   1    chr1_4576633     ASom    G    A        0      0        2 
   1    chr1_4576633     HCab    G    A        1      2        2 
   1    chr1_4576633     HPrz    G    A        1      2        2 
   1    chr1_4576633     ZBoe    G    A        0      0        2 
   1    chr1_4576633     ZGre    G    A        0      0        2 
   1    chr1_4576633     ZHar    G    A        0      0        2 
   1    chr1_4576633   Sample    G    A        1      2        2 
   1    chr1_4577495     AAsi    A    T        0      0        2 
   1    chr1_4577495     AKia    A    T        0      0        2 
   1    chr1_4577495     AOna    A    T        0      0        2 
   1    chr1_4577495     ASom    A    T        0      0        2 
   1    chr1_4577495     HCab    A    T        1      2        2 
   1    chr1_4577495     HPrz    A    T        1      2        2 
   1    chr1_4577495     ZBoe    A    T        0      0        2 
   1    chr1_4577495     ZGre    A    T        0      0        2 
   1    chr1_4577495     ZHar    A    T        0      0        2 
   1    chr1_4577495   Sample    A    T        1      2        2 
   1    chr1_4581099     AAsi    C    G        0      0        2 
   1    chr1_4581099     AKia    C    G        0      0        2 
   1    chr1_4581099     AOna    C    G        0      0        2 
   1    chr1_4581099     ASom    C    G        0      0        2 
   1    chr1_4581099     HCab    C    G        1      2        2 
   1    chr1_4581099     HPrz    C    G        1      2        2 
   1    chr1_4581099     ZBoe    C    G        0      0        2 
   1    chr1_4581099     ZGre    C    G        0      0        2 
   1    chr1_4581099     ZHar    C    G        0      0        2 
   1    chr1_4581099   Sample    C    G        1      2        2 
   1    chr1_4583213     AAsi    C    T        0      0        2 
   1    chr1_4583213     AKia    C    T        0      0        2 
   1    chr1_4583213     AOna    C    T        0      0        2 
   1    chr1_4583213     ASom    C    T        0      0        2 
   1    chr1_4583213     HCab    C    T        1      2        2 
   1    chr1_4583213     HPrz    C    T        1      2        2 
   1    chr1_4583213     ZBoe    C    T        0      0        2 
   1    chr1_4583213     ZGre    C    T        0      0        2 
   1    chr1_4583213     ZHar    C    T        0      0        2 
   1    chr1_4583213   Sample    C    T        1      2        2 
   1    chr1_4585177     AAsi    C    T        0      0        2 
   1    chr1_4585177     AKia    C    T        0      0        2 
   1    chr1_4585177     AOna    C    T        0      0        2 
   1    chr1_4585177     ASom    C    T        0      0        2 
   1    chr1_4585177     HCab    C    T        1      2        2 
   1    chr1_4585177     HPrz    C    T        1      2        2 
   1    chr1_4585177     ZBoe    C    T        0      0        2 
   1    chr1_4585177     ZGre    C    T        0      0        2 
   1    chr1_4585177     ZHar    C    T        0      0        2 
   1    chr1_4585177   Sample    C    T        1      2        2 
   1    chr1_4585722     AAsi    C    T        0      0        2 
   1    chr1_4585722     AKia    C    T        0      0        2 
   1    chr1_4585722     AOna    C    T        0      0        2 
   1    chr1_4585722     ASom    C    T        0      0        2 
   1    chr1_4585722     HCab    C    T        1      2        2 
   1    chr1_4585722     HPrz    C    T        1      2        2 
   1    chr1_4585722     ZBoe    C    T        0      0        2 
   1    chr1_4585722     ZGre    C    T        0      0        2 
   1    chr1_4585722     ZHar    C    T        0      0        2 
   1    chr1_4585722   Sample    C    T        1      2        2 
   1    chr1_4588035     AAsi    G    A        0      0        2 
   1    chr1_4588035     AKia    G    A        0      0        2 
   1    chr1_4588035     AOna    G    A        0      0        2 
   1    chr1_4588035     ASom    G    A        0      0        2 
   1    chr1_4588035     HCab    G    A        0      0        2 
   1    chr1_4588035     HPrz    G    A        0      0        2 
   1    chr1_4588035     ZBoe    G    A        1      2        2 
   1    chr1_4588035     ZGre    G    A        0      0        2 
   1    chr1_4588035     ZHar    G    A        0      0        2 
   1    chr1_4588035   Sample    G    A        0      0        2 
   1    chr1_4593852     AAsi    A    G        0      0        2 
   1    chr1_4593852     AKia    A    G        0      0        2 
   1    chr1_4593852     AOna    A    G        0      0        2 
   1    chr1_4593852     ASom    A    G        0      0        2 
   1    chr1_4593852     HCab    A    G        0      0        2 
   1    chr1_4593852     HPrz    A    G        0      0        2 
   1    chr1_4593852     ZBoe    A    G        0      0        2 
   1    chr1_4593852     ZGre    A    G      0.5      1        2 
   1    chr1_4593852     ZHar    A    G        0      0        2 
   1    chr1_4593852   Sample    A    G        0      0        2 
   1    chr1_4594020     AAsi    A    G        0      0        2 
   1    chr1_4594020     AKia    A    G        0      0        2 
   1    chr1_4594020     AOna    A    G        0      0        2 
   1    chr1_4594020     ASom    A    G        0      0        2 
   1    chr1_4594020     HCab    A    G        1      2        2 
   1    chr1_4594020     HPrz    A    G        1      2        2 
   1    chr1_4594020     ZBoe    A    G        0      0        2 
   1    chr1_4594020     ZGre    A    G        0      0        2 
   1    chr1_4594020     ZHar    A    G        0      0        2 
   1    chr1_4594020   Sample    A    G        1      2        2 
   1    chr1_4596995     AAsi    A    G        0      0        2 
   1    chr1_4596995     AKia    A    G      0.5      1        2 
   1    chr1_4596995     AOna    A    G        0      0        2 
   1    chr1_4596995     ASom    A    G        0      0        2 
   1    chr1_4596995     HCab    A    G        0      0        2 
   1    chr1_4596995     HPrz    A    G        0      0        2 
   1    chr1_4596995     ZBoe    A    G        0      0        2 
   1    chr1_4596995     ZGre    A    G        0      0        2 
   1    chr1_4596995     ZHar    A    G        0      0        2 
   1    chr1_4596995   Sample    A    G        0      0        2 
   1    chr1_4601984     AAsi    A    G        0      0        2 
   1    chr1_4601984     AKia    A    G        0      0        2 
   1    chr1_4601984     AOna    A    G        0      0        2 
   1    chr1_4601984     ASom    A    G        0      0        2 
   1    chr1_4601984     HCab    A    G        0      0        2 
   1    chr1_4601984     HPrz    A    G        0      0        2 
   1    chr1_4601984     ZBoe    A    G        0      0        2 
   1    chr1_4601984     ZGre    A    G        1      2        2 
   1    chr1_4601984     ZHar    A    G        0      0        2 
   1    chr1_4601984   Sample    A    G        0      0        2 
   1    chr1_4610888     AAsi    C    T        1      2        2 
   1    chr1_4610888     AKia    C    T        1      2        2 
   1    chr1_4610888     AOna    C    T      0.5      1        2 
   1    chr1_4610888     ASom    C    T        1      2        2 
   1    chr1_4610888     HCab    C    T        0      0        2 
   1    chr1_4610888     HPrz    C    T        0      0        2 
   1    chr1_4610888     ZBoe    C    T        0      0        2 
   1    chr1_4610888     ZGre    C    T        1      2        2 
   1    chr1_4610888     ZHar    C    T        0      0        2 
   1    chr1_4610888   Sample    C    T        0      0        2 
   1    chr1_4610971     AAsi    T    G        0      0        2 
   1    chr1_4610971     AKia    T    G        0      0        2 
   1    chr1_4610971     AOna    T    G        0      0        2 
   1    chr1_4610971     ASom    T    G        0      0        2 
   1    chr1_4610971     HCab    T    G        1      2        2 
   1    chr1_4610971     HPrz    T    G        1      2        2 
   1    chr1_4610971     ZBoe    T    G        0      0        2 
   1    chr1_4610971     ZGre    T    G        0      0        2 
   1    chr1_4610971     ZHar    T    G        0      0        2 
   1    chr1_4610971   Sample    T    G        1      2        2 
   1    chr1_4612917     AAsi    A    G        0      0        2 
   1    chr1_4612917     AKia    A    G      0.5      1        2 
   1    chr1_4612917     AOna    A    G        0      0        2 
   1    chr1_4612917     ASom    A    G        0      0        2 
   1    chr1_4612917     HCab    A    G        0      0        2 
   1    chr1_4612917     HPrz    A    G        0      0        2 
   1    chr1_4612917     ZBoe    A    G        0      0        2 
   1    chr1_4612917     ZGre    A    G        0      0        2 
   1    chr1_4612917     ZHar    A    G        0      0        2 
   1    chr1_4612917   Sample    A    G        0      0        2 
   1    chr1_4615323     AAsi    A    G        0      0        2 
   1    chr1_4615323     AKia    A    G        0      0        2 
   1    chr1_4615323     AOna    A    G        0      0        2 
   1    chr1_4615323     ASom    A    G        0      0        2 
   1    chr1_4615323     HCab    A    G        0      0        2 
   1    chr1_4615323     HPrz    A    G        0      0        2 
   1    chr1_4615323     ZBoe    A    G        0      0        2 
   1    chr1_4615323     ZGre    A    G        0      0        2 
   1    chr1_4615323     ZHar    A    G        1      2        2 
   1    chr1_4615323   Sample    A    G        0      0        2 
   1    chr1_4615856     AAsi    G    C        0      0        2 
   1    chr1_4615856     AKia    G    C        0      0        2 
   1    chr1_4615856     AOna    G    C        0      0        2 
   1    chr1_4615856     ASom    G    C        0      0        2 
   1    chr1_4615856     HCab    G    C        0      0        2 
   1    chr1_4615856     HPrz    G    C        1      2        2 
   1    chr1_4615856     ZBoe    G    C        0      0        2 
   1    chr1_4615856     ZGre    G    C        0      0        2 
   1    chr1_4615856     ZHar    G    C        0      0        2 
   1    chr1_4615856   Sample    G    C        0      0        2 
   1    chr1_4620213     AAsi    C    A        0      0        2 
   1    chr1_4620213     AKia    C    A        0      0        2 
   1    chr1_4620213     AOna    C    A        0      0        2 
   1    chr1_4620213     ASom    C    A        0      0        2 
   1    chr1_4620213     HCab    C    A        0      0        2 
   1    chr1_4620213     HPrz    C    A        0      0        2 
   1    chr1_4620213     ZBoe    C    A        0      0        2 
   1    chr1_4620213     ZGre    C    A        0      0        2 
   1    chr1_4620213     ZHar    C    A        1      2        2 
   1    chr1_4620213   Sample    C    A        0      0        2 
   1    chr1_4624599     AAsi    A    T        0      0        2 
   1    chr1_4624599     AKia    A    T        0      0        2 
   1    chr1_4624599     AOna    A    T        0      0        2 
   1    chr1_4624599     ASom    A    T        0      0        2 
   1    chr1_4624599     HCab    A    T        0      0        2 
   1    chr1_4624599     HPrz    A    T        0      0        2 
   1    chr1_4624599     ZBoe    A    T        0      0        2 
   1    chr1_4624599     ZGre    A    T      0.5      1        2 
   1    chr1_4624599     ZHar    A    T        0      0        2 
   1    chr1_4624599   Sample    A    T        0      0        2 
   1    chr1_4627228     AAsi    A    G        0      0        2 
   1    chr1_4627228     AKia    A    G        0      0        2 
   1    chr1_4627228     AOna    A    G        0      0        2 
   1    chr1_4627228     ASom    A    G        0      0        2 
   1    chr1_4627228     HCab    A    G        1      2        2 
   1    chr1_4627228     HPrz    A    G        1      2        2 
   1    chr1_4627228     ZBoe    A    G        0      0        2 
   1    chr1_4627228     ZGre    A    G        0      0        2 
   1    chr1_4627228     ZHar    A    G        0      0        2 
   1    chr1_4627228   Sample    A    G        1      2        2 
   1    chr1_4631013     AAsi    C    T        0      0        2 
   1    chr1_4631013     AKia    C    T      0.5      1        2 
   1    chr1_4631013     AOna    C    T        0      0        2 
   1    chr1_4631013     ASom    C    T        0      0        2 
   1    chr1_4631013     HCab    C    T        0      0        2 
   1    chr1_4631013     HPrz    C    T        0      0        2 
   1    chr1_4631013     ZBoe    C    T        0      0        2 
   1    chr1_4631013     ZGre    C    T        0      0        2 
   1    chr1_4631013     ZHar    C    T        0      0        2 
   1    chr1_4631013   Sample    C    T        0      0        2 
   1    chr1_4631899     AAsi    A    C        0      0        2 
   1    chr1_4631899     AKia    A    C        0      0        2 
   1    chr1_4631899     AOna    A    C        0      0        2 
   1    chr1_4631899     ASom    A    C        0      0        2 
   1    chr1_4631899     HCab    A    C        1      2        2 
   1    chr1_4631899     HPrz    A    C        1      2        2 
   1    chr1_4631899     ZBoe    A    C        0      0        2 
   1    chr1_4631899     ZGre    A    C        0      0        2 
   1    chr1_4631899     ZHar    A    C        0      0        2 
   1    chr1_4631899   Sample    A    C        1      2        2 
   1    chr1_4639792     AAsi    G    A        0      0        2 
   1    chr1_4639792     AKia    G    A        0      0        2 
   1    chr1_4639792     AOna    G    A        0      0        2 
   1    chr1_4639792     ASom    G    A        1      2        2 
   1    chr1_4639792     HCab    G    A        0      0        2 
   1    chr1_4639792     HPrz    G    A        0      0        2 
   1    chr1_4639792     ZBoe    G    A        0      0        2 
   1    chr1_4639792     ZGre    G    A        0      0        2 
   1    chr1_4639792     ZHar    G    A        0      0        2 
   1    chr1_4639792   Sample    G    A        0      0        2 
   1    chr1_4640544     AAsi    A    G        0      0        2 
   1    chr1_4640544     AKia    A    G        0      0        2 
   1    chr1_4640544     AOna    A    G        0      0        2 
   1    chr1_4640544     ASom    A    G        0      0        2 
   1    chr1_4640544     HCab    A    G        1      2        2 
   1    chr1_4640544     HPrz    A    G        1      2        2 
   1    chr1_4640544     ZBoe    A    G        0      0        2 
   1    chr1_4640544     ZGre    A    G        0      0        2 
   1    chr1_4640544     ZHar    A    G        0      0        2 
   1    chr1_4640544   Sample    A    G        1      2        2 
   1    chr1_4644277     AAsi    G    C        0      0        2 
   1    chr1_4644277     AKia    G    C        0      0        2 
   1    chr1_4644277     AOna    G    C        0      0        2 
   1    chr1_4644277     ASom    G    C        0      0        2 
   1    chr1_4644277     HCab    G    C        1      2        2 
   1    chr1_4644277     HPrz    G    C        1      2        2 
   1    chr1_4644277     ZBoe    G    C        0      0        2 
   1    chr1_4644277     ZGre    G    C        0      0        2 
   1    chr1_4644277     ZHar    G    C        0      0        2 
   1    chr1_4644277   Sample    G    C        1      2        2 
   1    chr1_4644426     AAsi    G    T        0      0        2 
   1    chr1_4644426     AKia    G    T        0      0        2 
   1    chr1_4644426     AOna    G    T        0      0        2 
   1    chr1_4644426     ASom    G    T        0      0        2 
   1    chr1_4644426     HCab    G    T        1      2        2 
   1    chr1_4644426     HPrz    G    T        1      2        2 
   1    chr1_4644426     ZBoe    G    T        0      0        2 
   1    chr1_4644426     ZGre    G    T        0      0        2 
   1    chr1_4644426     ZHar    G    T        0      0        2 
   1    chr1_4644426   Sample    G    T        1      2        2 
   1    chr1_4645050     AAsi    G    A        0      0        2 
   1    chr1_4645050     AKia    G    A        0      0        2 
   1    chr1_4645050     AOna    G    A        0      0        2 
   1    chr1_4645050     ASom    G    A        0      0        2 
   1    chr1_4645050     HCab    G    A        1      2        2 
   1    chr1_4645050     HPrz    G    A        1      2        2 
   1    chr1_4645050     ZBoe    G    A        0      0        2 
   1    chr1_4645050     ZGre    G    A        0      0        2 
   1    chr1_4645050     ZHar    G    A        0      0        2 
   1    chr1_4645050   Sample    G    A        1      2        2 
   1    chr1_4645129     AAsi    T    C        0      0        2 
   1    chr1_4645129     AKia    T    C        0      0        2 
   1    chr1_4645129     AOna    T    C        0      0        2 
   1    chr1_4645129     ASom    T    C        0      0        2 
   1    chr1_4645129     HCab    T    C        0      0        2 
   1    chr1_4645129     HPrz    T    C        0      0        2 
   1    chr1_4645129     ZBoe    T    C        1      2        2 
   1    chr1_4645129     ZGre    T    C        0      0        2 
   1    chr1_4645129     ZHar    T    C        0      0        2 
   1    chr1_4645129   Sample    T    C        0      0        2 
   1    chr1_4645808     AAsi    C    T        0      0        2 
   1    chr1_4645808     AKia    C    T        0      0        2 
   1    chr1_4645808     AOna    C    T        0      0        2 
   1    chr1_4645808     ASom    C    T        0      0        2 
   1    chr1_4645808     HCab    C    T        0      0        2 
   1    chr1_4645808     HPrz    C    T        0      0        2 
   1    chr1_4645808     ZBoe    C    T        0      0        2 
   1    chr1_4645808     ZGre    C    T        0      0        2 
   1    chr1_4645808     ZHar    C    T        1      2        2 
   1    chr1_4645808   Sample    C    T        0      0        2 
   1    chr1_4651073     AAsi    A    C        0      0        2 
   1    chr1_4651073     AKia    A    C      0.5      1        2 
   1    chr1_4651073     AOna    A    C        0      0        2 
   1    chr1_4651073     ASom    A    C        0      0        2 
   1    chr1_4651073     HCab    A    C        0      0        2 
   1    chr1_4651073     HPrz    A    C        0      0        2 
   1    chr1_4651073     ZBoe    A    C        0      0        2 
   1    chr1_4651073     ZGre    A    C        0      0        2 
   1    chr1_4651073     ZHar    A    C        0      0        2 
   1    chr1_4651073   Sample    A    C        0      0        2 
   1    chr1_4653182     AAsi    C    T        0      0        2 
   1    chr1_4653182     AKia    C    T        0      0        2 
   1    chr1_4653182     AOna    C    T        0      0        2 
   1    chr1_4653182     ASom    C    T        0      0        2 
   1    chr1_4653182     HCab    C    T        1      2        2 
   1    chr1_4653182     HPrz    C    T        1      2        2 
   1    chr1_4653182     ZBoe    C    T        0      0        2 
   1    chr1_4653182     ZGre    C    T        0      0        2 
   1    chr1_4653182     ZHar    C    T        0      0        2 
   1    chr1_4653182   Sample    C    T        1      2        2 
   1    chr1_4655014     AAsi    T    C        0      0        2 
   1    chr1_4655014     AKia    T    C      0.5      1        2 
   1    chr1_4655014     AOna    T    C      0.5      1        2 
   1    chr1_4655014     ASom    T    C        0      0        2 
   1    chr1_4655014     HCab    T    C        0      0        2 
   1    chr1_4655014     HPrz    T    C        0      0        2 
   1    chr1_4655014     ZBoe    T    C        0      0        2 
   1    chr1_4655014     ZGre    T    C        0      0        2 
   1    chr1_4655014     ZHar    T    C        0      0        2 
   1    chr1_4655014   Sample    T    C        0      0        2 
   1    chr1_4656350     AAsi    C    A        0      0        2 
   1    chr1_4656350     AKia    C    A        0      0        2 
   1    chr1_4656350     AOna    C    A        0      0        2 
   1    chr1_4656350     ASom    C    A        0      0        2 
   1    chr1_4656350     HCab    C    A        0      0        2 
   1    chr1_4656350     HPrz    C    A        0      0        2 
   1    chr1_4656350     ZBoe    C    A        0      0        2 
   1    chr1_4656350     ZGre    C    A      0.5      1        2 
   1    chr1_4656350     ZHar    C    A        0      0        2 
   1    chr1_4656350   Sample    C    A        0      0        2 
   1    chr1_4659131     AAsi    T    C        0      0        2 
   1    chr1_4659131     AKia    T    C        0      0        2 
   1    chr1_4659131     AOna    T    C        0      0        2 
   1    chr1_4659131     ASom    T    C        0      0        2 
   1    chr1_4659131     HCab    T    C        1      2        2 
   1    chr1_4659131     HPrz    T    C        1      2        2 
   1    chr1_4659131     ZBoe    T    C        0      0        2 
   1    chr1_4659131     ZGre    T    C        0      0        2 
   1    chr1_4659131     ZHar    T    C        0      0        2 
   1    chr1_4659131   Sample    T    C        1      2        2 
   1    chr1_4662718     AAsi    A    G        0      0        2 
   1    chr1_4662718     AKia    A    G        0      0        2 
   1    chr1_4662718     AOna    A    G        0      0        2 
   1    chr1_4662718     ASom    A    G        0      0        2 
   1    chr1_4662718     HCab    A    G        1      2        2 
   1    chr1_4662718     HPrz    A    G        1      2        2 
   1    chr1_4662718     ZBoe    A    G        0      0        2 
   1    chr1_4662718     ZGre    A    G        0      0        2 
   1    chr1_4662718     ZHar    A    G        0      0        2 
   1    chr1_4662718   Sample    A    G        1      2        2 
   1    chr1_4666611     AAsi    G    A      0.5      1        2 
   1    chr1_4666611     AKia    G    A        0      0        2 
   1    chr1_4666611     AOna    G    A        0      0        2 
   1    chr1_4666611     ASom    G    A        0      0        2 
   1    chr1_4666611     HCab    G    A        0      0        2 
   1    chr1_4666611     HPrz    G    A        0      0        2 
   1    chr1_4666611     ZBoe    G    A        0      0        2 
   1    chr1_4666611     ZGre    G    A        0      0        2 
   1    chr1_4666611     ZHar    G    A        0      0        2 
   1    chr1_4666611   Sample    G    A        0      0        2 
   1    chr1_4667359     AAsi    G    A        0      0        2 
   1    chr1_4667359     AKia    G    A      0.5      1        2 
   1    chr1_4667359     AOna    G    A        0      0        2 
   1    chr1_4667359     ASom    G    A        0      0        2 
   1    chr1_4667359     HCab    G    A        0      0        2 
   1    chr1_4667359     HPrz    G    A        0      0        2 
   1    chr1_4667359     ZBoe    G    A        0      0        2 
   1    chr1_4667359     ZGre    G    A        0      0        2 
   1    chr1_4667359     ZHar    G    A        0      0        2 
   1    chr1_4667359   Sample    G    A        0      0        2 
   1    chr1_4671948     AAsi    T    C        0      0        2 
   1    chr1_4671948     AKia    T    C        0      0        2 
   1    chr1_4671948     AOna    T    C      0.5      1        2 
   1    chr1_4671948     ASom    T    C        0      0        2 
   1    chr1_4671948     HCab    T    C        0      0        2 
   1    chr1_4671948     HPrz    T    C        0      0        2 
   1    chr1_4671948     ZBoe    T    C        0      0        2 
   1    chr1_4671948     ZGre    T    C        0      0        2 
   1    chr1_4671948     ZHar    T    C        0      0        2 
   1    chr1_4671948   Sample    T    C        0      0        2 
   1    chr1_4672738     AAsi    G    A        0      0        2 
   1    chr1_4672738     AKia    G    A      0.5      1        2 
   1    chr1_4672738     AOna    G    A      0.5      1        2 
   1    chr1_4672738     ASom    G    A        0      0        2 
   1    chr1_4672738     HCab    G    A        0      0        2 
   1    chr1_4672738     HPrz    G    A        0      0        2 
   1    chr1_4672738     ZBoe    G    A        0      0        2 
   1    chr1_4672738     ZGre    G    A        0      0        2 
   1    chr1_4672738     ZHar    G    A        0      0        2 
   1    chr1_4672738   Sample    G    A        0      0        2 
   1    chr1_4673595     AAsi    A    G        0      0        2 
   1    chr1_4673595     AKia    A    G        0      0        2 
   1    chr1_4673595     AOna    A    G        0      0        2 
   1    chr1_4673595     ASom    A    G        0      0        2 
   1    chr1_4673595     HCab    A    G        0      0        2 
   1    chr1_4673595     HPrz    A    G        1      2        2 
   1    chr1_4673595     ZBoe    A    G        0      0        2 
   1    chr1_4673595     ZGre    A    G        0      0        2 
   1    chr1_4673595     ZHar    A    G        0      0        2 
   1    chr1_4673595   Sample    A    G        0      0        2 
   1    chr1_4675463     AAsi    C    A        0      0        2 
   1    chr1_4675463     AKia    C    A        0      0        2 
   1    chr1_4675463     AOna    C    A        0      0        2 
   1    chr1_4675463     ASom    C    A        0      0        2 
   1    chr1_4675463     HCab    C    A        0      0        2 
   1    chr1_4675463     HPrz    C    A        0      0        2 
   1    chr1_4675463     ZBoe    C    A      0.5      1        2 
   1    chr1_4675463     ZGre    C    A        0      0        2 
   1    chr1_4675463     ZHar    C    A        0      0        2 
   1    chr1_4675463   Sample    C    A        0      0        2 
   1    chr1_4680729     AAsi    A    G        0      0        2 
   1    chr1_4680729     AKia    A    G        0      0        2 
   1    chr1_4680729     AOna    A    G        0      0        2 
   1    chr1_4680729     ASom    A    G        0      0        2 
   1    chr1_4680729     HCab    A    G        0      0        2 
   1    chr1_4680729     HPrz    A    G        0      0        2 
   1    chr1_4680729     ZBoe    A    G        0      0        2 
   1    chr1_4680729     ZGre    A    G        0      0        2 
   1    chr1_4680729     ZHar    A    G      0.5      1        2 
   1    chr1_4680729   Sample    A    G        0      0        2 
   1    chr1_4689420     AAsi    G    A        0      0        2 
   1    chr1_4689420     AKia    G    A        0      0        2 
   1    chr1_4689420     AOna    G    A        0      0        2 
   1    chr1_4689420     ASom    G    A        0      0        2 
   1    chr1_4689420     HCab    G    A        0      0        2 
   1    chr1_4689420     HPrz    G    A        0      0        2 
   1    chr1_4689420     ZBoe    G    A        1      2        2 
   1    chr1_4689420     ZGre    G    A        0      0        2 
   1    chr1_4689420     ZHar    G    A        0      0        2 
   1    chr1_4689420   Sample    G    A        0      0        2 
   1    chr1_4690089     AAsi    G    A        0      0        2 
   1    chr1_4690089     AKia    G    A        0      0        2 
   1    chr1_4690089     AOna    G    A        0      0        2 
   1    chr1_4690089     ASom    G    A        0      0        2 
   1    chr1_4690089     HCab    G    A        1      2        2 
   1    chr1_4690089     HPrz    G    A        1      2        2 
   1    chr1_4690089     ZBoe    G    A        0      0        2 
   1    chr1_4690089     ZGre    G    A        0      0        2 
   1    chr1_4690089     ZHar    G    A        0      0        2 
   1    chr1_4690089   Sample    G    A        1      2        2 
   1    chr1_4690220     AAsi    A    C        0      0        2 
   1    chr1_4690220     AKia    A    C        0      0        2 
   1    chr1_4690220     AOna    A    C        0      0        2 
   1    chr1_4690220     ASom    A    C        0      0        2 
   1    chr1_4690220     HCab    A    C        1      2        2 
   1    chr1_4690220     HPrz    A    C        1      2        2 
   1    chr1_4690220     ZBoe    A    C        0      0        2 
   1    chr1_4690220     ZGre    A    C        0      0        2 
   1    chr1_4690220     ZHar    A    C        0      0        2 
   1    chr1_4690220   Sample    A    C        1      2        2 
   1    chr1_4690561     AAsi    T    C        0      0        2 
   1    chr1_4690561     AKia    T    C        0      0        2 
   1    chr1_4690561     AOna    T    C        0      0        2 
   1    chr1_4690561     ASom    T    C        0      0        2 
   1    chr1_4690561     HCab    T    C        1      2        2 
   1    chr1_4690561     HPrz    T    C        1      2        2 
   1    chr1_4690561     ZBoe    T    C        0      0        2 
   1    chr1_4690561     ZGre    T    C        0      0        2 
   1    chr1_4690561     ZHar    T    C        0      0        2 
   1    chr1_4690561   Sample    T    C        1      2        2 
   1    chr1_4691621     AAsi    A    G        0      0        2 
   1    chr1_4691621     AKia    A    G        0      0        2 
   1    chr1_4691621     AOna    A    G        0      0        2 
   1    chr1_4691621     ASom    A    G        0      0        2 
   1    chr1_4691621     HCab    A    G        0      0        2 
   1    chr1_4691621     HPrz    A    G        0      0        2 
   1    chr1_4691621     ZBoe    A    G      0.5      1        2 
   1    chr1_4691621     ZGre    A    G        0      0        2 
   1    chr1_4691621     ZHar    A    G        0      0        2 
   1    chr1_4691621   Sample    A    G        0      0        2 
   1    chr1_4693239     AAsi    A    G        0      0        2 
   1    chr1_4693239     AKia    A    G        1      2        2 
   1    chr1_4693239     AOna    A    G        0      0        2 
   1    chr1_4693239     ASom    A    G        0      0        2 
   1    chr1_4693239     HCab    A    G        0      0        2 
   1    chr1_4693239     HPrz    A    G        0      0        2 
   1    chr1_4693239     ZBoe    A    G        0      0        2 
   1    chr1_4693239     ZGre    A    G        0      0        2 
   1    chr1_4693239     ZHar    A    G        0      0        2 
   1    chr1_4693239   Sample    A    G        0      0        2 
   1    chr1_4694578     AAsi    C    G        0      0        2 
   1    chr1_4694578     AKia    C    G        0      0        2 
   1    chr1_4694578     AOna    C    G      0.5      1        2 
   1    chr1_4694578     ASom    C    G        0      0        2 
   1    chr1_4694578     HCab    C    G        0      0        2 
   1    chr1_4694578     HPrz    C    G        0      0        2 
   1    chr1_4694578     ZBoe    C    G        0      0        2 
   1    chr1_4694578     ZGre    C    G        0      0        2 
   1    chr1_4694578     ZHar    C    G        0      0        2 
   1    chr1_4694578   Sample    C    G        0      0        2 
   1    chr1_4696654     AAsi    C    T        0      0        2 
   1    chr1_4696654     AKia    C    T        0      0        2 
   1    chr1_4696654     AOna    C    T        0      0        2 
   1    chr1_4696654     ASom    C    T        0      0        2 
   1    chr1_4696654     HCab    C    T        0      0        2 
   1    chr1_4696654     HPrz    C    T        0      0        2 
   1    chr1_4696654     ZBoe    C    T      0.5      1        2 
   1    chr1_4696654     ZGre    C    T        0      0        2 
   1    chr1_4696654     ZHar    C    T        0      0        2 
   1    chr1_4696654   Sample    C    T        0      0        2 
   1    chr1_4696666     AAsi    C    T        0      0        2 
   1    chr1_4696666     AKia    C    T        0      0        2 
   1    chr1_4696666     AOna    C    T        0      0        2 
   1    chr1_4696666     ASom    C    T        0      0        2 
   1    chr1_4696666     HCab    C    T        0      0        2 
   1    chr1_4696666     HPrz    C    T        0      0        2 
   1    chr1_4696666     ZBoe    C    T      0.5      1        2 
   1    chr1_4696666     ZGre    C    T        0      0        2 
   1    chr1_4696666     ZHar    C    T        0      0        2 
   1    chr1_4696666   Sample    C    T        0      0        2 
   1    chr1_4702114     AAsi    T    C        0      0        2 
   1    chr1_4702114     AKia    T    C        1      2        2 
   1    chr1_4702114     AOna    T    C        0      0        2 
   1    chr1_4702114     ASom    T    C        0      0        2 
   1    chr1_4702114     HCab    T    C        0      0        2 
   1    chr1_4702114     HPrz    T    C        0      0        2 
   1    chr1_4702114     ZBoe    T    C        0      0        2 
   1    chr1_4702114     ZGre    T    C        0      0        2 
   1    chr1_4702114     ZHar    T    C        0      0        2 
   1    chr1_4702114   Sample    T    C        0      0        2 
   1    chr1_4704421     AAsi    C    T        0      0        2 
   1    chr1_4704421     AKia    C    T        0      0        2 
   1    chr1_4704421     AOna    C    T        0      0        2 
   1    chr1_4704421     ASom    C    T        0      0        2 
   1    chr1_4704421     HCab    C    T        1      2        2 
   1    chr1_4704421     HPrz    C    T        1      2        2 
   1    chr1_4704421     ZBoe    C    T        0      0        2 
   1    chr1_4704421     ZGre    C    T        0      0        2 
   1    chr1_4704421     ZHar    C    T        0      0        2 
   1    chr1_4704421   Sample    C    T        1      2        2 
   1    chr1_4717337     AAsi    A    G        0      0        2 
   1    chr1_4717337     AKia    A    G        0      0        2 
   1    chr1_4717337     AOna    A    G        0      0        2 
   1    chr1_4717337     ASom    A    G        0      0        2 
   1    chr1_4717337     HCab    A    G        0      0        2 
   1    chr1_4717337     HPrz    A    G      0.5      1        2 
   1    chr1_4717337     ZBoe    A    G        0      0        2 
   1    chr1_4717337     ZGre    A    G        0      0        2 
   1    chr1_4717337     ZHar    A    G        0      0        2 
   1    chr1_4717337   Sample    A    G        0      0        2 
   1    chr1_4717646     AAsi    A    G        0      0        2 
   1    chr1_4717646     AKia    A    G      0.5      1        2 
   1    chr1_4717646     AOna    A    G        0      0        2 
   1    chr1_4717646     ASom    A    G        0      0        2 
   1    chr1_4717646     HCab    A    G      0.5      1        2 
   1    chr1_4717646     HPrz    A    G        0      0        2 
   1    chr1_4717646     ZBoe    A    G        0      0        2 
   1    chr1_4717646     ZGre    A    G        0      0        2 
   1    chr1_4717646     ZHar    A    G        0      0        2 
   1    chr1_4717646   Sample    A    G        0      0        2 
   1    chr1_4719252     AAsi    C    T        0      0        2 
   1    chr1_4719252     AKia    C    T        0      0        2 
   1    chr1_4719252     AOna    C    T        0      0        2 
   1    chr1_4719252     ASom    C    T        0      0        2 
   1    chr1_4719252     HCab    C    T        0      0        2 
   1    chr1_4719252     HPrz    C    T        0      0        2 
   1    chr1_4719252     ZBoe    C    T      0.5      1        2 
   1    chr1_4719252     ZGre    C    T        0      0        2 
   1    chr1_4719252     ZHar    C    T        0      0        2 
   1    chr1_4719252   Sample    C    T        0      0        2 
   1    chr1_4720241     AAsi    T    C        0      0        2 
   1    chr1_4720241     AKia    T    C        0      0        2 
   1    chr1_4720241     AOna    T    C        0      0        2 
   1    chr1_4720241     ASom    T    C        0      0        2 
   1    chr1_4720241     HCab    T    C        0      0        2 
   1    chr1_4720241     HPrz    T    C        0      0        2 
   1    chr1_4720241     ZBoe    T    C        0      0        2 
   1    chr1_4720241     ZGre    T    C      0.5      1        2 
   1    chr1_4720241     ZHar    T    C        0      0        2 
   1    chr1_4720241   Sample    T    C        0      0        2 
   1    chr1_4720566     AAsi    A    G        1      2        2 
   1    chr1_4720566     AKia    A    G        0      0        2 
   1    chr1_4720566     AOna    A    G        0      0        2 
   1    chr1_4720566     ASom    A    G        1      2        2 
   1    chr1_4720566     HCab    A    G        0      0        2 
   1    chr1_4720566     HPrz    A    G        0      0        2 
   1    chr1_4720566     ZBoe    A    G        0      0        2 
   1    chr1_4720566     ZGre    A    G        0      0        2 
   1    chr1_4720566     ZHar    A    G        0      0        2 
   1    chr1_4720566   Sample    A    G        0      0        2 
   1    chr1_4720919     AAsi    T    C        0      0        2 
   1    chr1_4720919     AKia    T    C        0      0        2 
   1    chr1_4720919     AOna    T    C        0      0        2 
   1    chr1_4720919     ASom    T    C        0      0        2 
   1    chr1_4720919     HCab    T    C        1      2        2 
   1    chr1_4720919     HPrz    T    C        1      2        2 
   1    chr1_4720919     ZBoe    T    C        0      0        2 
   1    chr1_4720919     ZGre    T    C        0      0        2 
   1    chr1_4720919     ZHar    T    C        0      0        2 
   1    chr1_4720919   Sample    T    C        1      2        2 
   1    chr1_4722150     AAsi    A    G        0      0        2 
   1    chr1_4722150     AKia    A    G      0.5      1        2 
   1    chr1_4722150     AOna    A    G        0      0        2 
   1    chr1_4722150     ASom    A    G        0      0        2 
   1    chr1_4722150     HCab    A    G        0      0        2 
   1    chr1_4722150     HPrz    A    G        0      0        2 
   1    chr1_4722150     ZBoe    A    G        0      0        2 
   1    chr1_4722150     ZGre    A    G        0      0        2 
   1    chr1_4722150     ZHar    A    G        0      0        2 
   1    chr1_4722150   Sample    A    G        0      0        2 
   1    chr1_4722184     AAsi    C    A        0      0        2 
   1    chr1_4722184     AKia    C    A      0.5      1        2 
   1    chr1_4722184     AOna    C    A      0.5      1        2 
   1    chr1_4722184     ASom    C    A        0      0        2 
   1    chr1_4722184     HCab    C    A        0      0        2 
   1    chr1_4722184     HPrz    C    A        0      0        2 
   1    chr1_4722184     ZBoe    C    A        0      0        2 
   1    chr1_4722184     ZGre    C    A        0      0        2 
   1    chr1_4722184     ZHar    C    A        0      0        2 
   1    chr1_4722184   Sample    C    A        0      0        2 
   1    chr1_4722533     AAsi    A    G      0.5      1        2 
   1    chr1_4722533     AKia    A    G        0      0        2 
   1    chr1_4722533     AOna    A    G        0      0        2 
   1    chr1_4722533     ASom    A    G        0      0        2 
   1    chr1_4722533     HCab    A    G        0      0        2 
   1    chr1_4722533     HPrz    A    G        0      0        2 
   1    chr1_4722533     ZBoe    A    G        0      0        2 
   1    chr1_4722533     ZGre    A    G        0      0        2 
   1    chr1_4722533     ZHar    A    G        0      0        2 
   1    chr1_4722533   Sample    A    G        0      0        2 
   1    chr1_4723400     AAsi    A    G        1      2        2 
   1    chr1_4723400     AKia    A    G        0      0        2 
   1    chr1_4723400     AOna    A    G        0      0        2 
   1    chr1_4723400     ASom    A    G        1      2        2 
   1    chr1_4723400     HCab    A    G        0      0        2 
   1    chr1_4723400     HPrz    A    G        0      0        2 
   1    chr1_4723400     ZBoe    A    G        1      2        2 
   1    chr1_4723400     ZGre    A    G        1      2        2 
   1    chr1_4723400     ZHar    A    G        1      2        2 
   1    chr1_4723400   Sample    A    G        0      0        2 
   1    chr1_4723709     AAsi    G    T        0      0        2 
   1    chr1_4723709     AKia    G    T        0      0        2 
   1    chr1_4723709     AOna    G    T        0      0        2 
   1    chr1_4723709     ASom    G    T        0      0        2 
   1    chr1_4723709     HCab    G    T        0      0        2 
   1    chr1_4723709     HPrz    G    T        0      0        2 
   1    chr1_4723709     ZBoe    G    T        0      0        2 
   1    chr1_4723709     ZGre    G    T        0      0        2 
   1    chr1_4723709     ZHar    G    T      0.5      1        2 
   1    chr1_4723709   Sample    G    T        0      0        2 
   1    chr1_4724681     AAsi    G    C        1      2        2 
   1    chr1_4724681     AKia    G    C        0      0        2 
   1    chr1_4724681     AOna    G    C        0      0        2 
   1    chr1_4724681     ASom    G    C        1      2        2 
   1    chr1_4724681     HCab    G    C        0      0        2 
   1    chr1_4724681     HPrz    G    C        0      0        2 
   1    chr1_4724681     ZBoe    G    C        0      0        2 
   1    chr1_4724681     ZGre    G    C        0      0        2 
   1    chr1_4724681     ZHar    G    C        0      0        2 
   1    chr1_4724681   Sample    G    C        0      0        2 
```
