## Supplementary File 10. Zonkey (Schubert et al. 2017) report for donkey specimen Ancient10. for "No genetic evidence yet for hinnies at Mazongshan (400-160 BCE), northwestern China": incl_ts.frq.strat (part 2 of 312)

```
   1    chr1_4726294     AAsi    A    G        0      0        2 
   1    chr1_4726294     AKia    A    G        0      0        2 
   1    chr1_4726294     AOna    A    G        0      0        2 
   1    chr1_4726294     ASom    A    G        0      0        2 
   1    chr1_4726294     HCab    A    G        0      0        2 
   1    chr1_4726294     HPrz    A    G        0      0        2 
   1    chr1_4726294     ZBoe    A    G        0      0        2 
   1    chr1_4726294     ZGre    A    G        0      0        2 
   1    chr1_4726294     ZHar    A    G        1      2        2 
   1    chr1_4726294   Sample    A    G        1      2        2 
   1    chr1_4728415     AAsi    T    C        1      2        2 
   1    chr1_4728415     AKia    T    C        0      0        2 
   1    chr1_4728415     AOna    T    C        0      0        2 
   1    chr1_4728415     ASom    T    C        0      0        2 
   1    chr1_4728415     HCab    T    C        0      0        2 
   1    chr1_4728415     HPrz    T    C        0      0        2 
   1    chr1_4728415     ZBoe    T    C        0      0        2 
   1    chr1_4728415     ZGre    T    C        0      0        2 
   1    chr1_4728415     ZHar    T    C        0      0        2 
   1    chr1_4728415   Sample    T    C        0      0        2 
   1    chr1_4732157     AAsi    A    C        0      0        2 
   1    chr1_4732157     AKia    A    C      0.5      1        2 
   1    chr1_4732157     AOna    A    C        0      0        2 
   1    chr1_4732157     ASom    A    C        0      0        2 
   1    chr1_4732157     HCab    A    C        0      0        2 
   1    chr1_4732157     HPrz    A    C        0      0        2 
   1    chr1_4732157     ZBoe    A    C        0      0        2 
   1    chr1_4732157     ZGre    A    C        0      0        2 
   1    chr1_4732157     ZHar    A    C        0      0        2 
   1    chr1_4732157   Sample    A    C        0      0        2 
   1    chr1_4732712     AAsi    C    A        0      0        2 
   1    chr1_4732712     AKia    C    A        0      0        2 
   1    chr1_4732712     AOna    C    A        0      0        2 
   1    chr1_4732712     ASom    C    A        0      0        2 
   1    chr1_4732712     HCab    C    A        0      0        2 
   1    chr1_4732712     HPrz    C    A        0      0        2 
   1    chr1_4732712     ZBoe    C    A      0.5      1        2 
   1    chr1_4732712     ZGre    C    A        0      0        2 
   1    chr1_4732712     ZHar    C    A        0      0        2 
   1    chr1_4732712   Sample    C    A        0      0        2 
   1    chr1_4734102     AAsi    T    C        1      2        2 
   1    chr1_4734102     AKia    T    C        0      0        2 
   1    chr1_4734102     AOna    T    C        0      0        2 
   1    chr1_4734102     ASom    T    C        1      2        2 
   1    chr1_4734102     HCab    T    C        0      0        2 
   1    chr1_4734102     HPrz    T    C        0      0        2 
   1    chr1_4734102     ZBoe    T    C        0      0        2 
   1    chr1_4734102     ZGre    T    C        0      0        2 
   1    chr1_4734102     ZHar    T    C        0      0        2 
   1    chr1_4734102   Sample    T    C        0      0        2 
   1    chr1_4735653     AAsi    T    A        0      0        2 
   1    chr1_4735653     AKia    T    A        0      0        2 
   1    chr1_4735653     AOna    T    A        0      0        2 
   1    chr1_4735653     ASom    T    A        0      0        2 
   1    chr1_4735653     HCab    T    A        0      0        2 
   1    chr1_4735653     HPrz    T    A        0      0        2 
   1    chr1_4735653     ZBoe    T    A        0      0        2 
   1    chr1_4735653     ZGre    T    A        0      0        2 
   1    chr1_4735653     ZHar    T    A        1      2        2 
   1    chr1_4735653   Sample    T    A        0      0        2 
   1    chr1_4738917     AAsi    C    T        0      0        2 
   1    chr1_4738917     AKia    C    T        0      0        2 
   1    chr1_4738917     AOna    C    T        0      0        2 
   1    chr1_4738917     ASom    C    T        0      0        2 
   1    chr1_4738917     HCab    C    T        1      2        2 
   1    chr1_4738917     HPrz    C    T        1      2        2 
   1    chr1_4738917     ZBoe    C    T        0      0        2 
   1    chr1_4738917     ZGre    C    T        0      0        2 
   1    chr1_4738917     ZHar    C    T        0      0        2 
   1    chr1_4738917   Sample    C    T        1      2        2 
   1    chr1_4739307     AAsi    T    C        0      0        2 
   1    chr1_4739307     AKia    T    C        0      0        2 
   1    chr1_4739307     AOna    T    C        0      0        2 
   1    chr1_4739307     ASom    T    C        0      0        2 
   1    chr1_4739307     HCab    T    C        1      2        2 
   1    chr1_4739307     HPrz    T    C        1      2        2 
   1    chr1_4739307     ZBoe    T    C        0      0        2 
   1    chr1_4739307     ZGre    T    C        0      0        2 
   1    chr1_4739307     ZHar    T    C        0      0        2 
   1    chr1_4739307   Sample    T    C        1      2        2 
   1    chr1_4739309     AAsi    G    A        0      0        2 
   1    chr1_4739309     AKia    G    A        0      0        2 
   1    chr1_4739309     AOna    G    A        0      0        2 
   1    chr1_4739309     ASom    G    A        1      2        2 
   1    chr1_4739309     HCab    G    A        0      0        2 
   1    chr1_4739309     HPrz    G    A        0      0        2 
   1    chr1_4739309     ZBoe    G    A        0      0        2 
   1    chr1_4739309     ZGre    G    A        0      0        2 
   1    chr1_4739309     ZHar    G    A        0      0        2 
   1    chr1_4739309   Sample    G    A        0      0        2 
   1    chr1_4741955     AAsi    C    T        0      0        2 
   1    chr1_4741955     AKia    C    T        0      0        2 
   1    chr1_4741955     AOna    C    T        0      0        2 
   1    chr1_4741955     ASom    C    T        0      0        2 
   1    chr1_4741955     HCab    C    T        0      0        2 
   1    chr1_4741955     HPrz    C    T        0      0        2 
   1    chr1_4741955     ZBoe    C    T        0      0        2 
   1    chr1_4741955     ZGre    C    T        0      0        2 
   1    chr1_4741955     ZHar    C    T      0.5      1        2 
   1    chr1_4741955   Sample    C    T        0      0        2 
   1    chr1_4750505     AAsi    A    G        0      0        2 
   1    chr1_4750505     AKia    A    G        0      0        2 
   1    chr1_4750505     AOna    A    G        1      2        2 
   1    chr1_4750505     ASom    A    G        0      0        2 
   1    chr1_4750505     HCab    A    G        0      0        2 
   1    chr1_4750505     HPrz    A    G        0      0        2 
   1    chr1_4750505     ZBoe    A    G        0      0        2 
   1    chr1_4750505     ZGre    A    G        0      0        2 
   1    chr1_4750505     ZHar    A    G        0      0        2 
   1    chr1_4750505   Sample    A    G        0      0        2 
   1    chr1_4751771     AAsi    C    T        0      0        2 
   1    chr1_4751771     AKia    C    T        0      0        2 
   1    chr1_4751771     AOna    C    T        0      0        2 
   1    chr1_4751771     ASom    C    T        0      0        2 
   1    chr1_4751771     HCab    C    T        0      0        2 
   1    chr1_4751771     HPrz    C    T        0      0        2 
   1    chr1_4751771     ZBoe    C    T      0.5      1        2 
   1    chr1_4751771     ZGre    C    T        0      0        2 
   1    chr1_4751771     ZHar    C    T        0      0        2 
   1    chr1_4751771   Sample    C    T        0      0        2 
   1    chr1_4754165     AAsi    A    G        0      0        2 
   1    chr1_4754165     AKia    A    G        1      2        2 
   1    chr1_4754165     AOna    A    G        0      0        2 
   1    chr1_4754165     ASom    A    G        0      0        2 
   1    chr1_4754165     HCab    A    G        0      0        2 
   1    chr1_4754165     HPrz    A    G        0      0        2 
   1    chr1_4754165     ZBoe    A    G        0      0        2 
   1    chr1_4754165     ZGre    A    G        0      0        2 
   1    chr1_4754165     ZHar    A    G        0      0        2 
   1    chr1_4754165   Sample    A    G        0      0        2 
   1    chr1_4755729     AAsi    C    G        0      0        2 
   1    chr1_4755729     AKia    C    G        1      2        2 
   1    chr1_4755729     AOna    C    G        0      0        2 
   1    chr1_4755729     ASom    C    G        0      0        2 
   1    chr1_4755729     HCab    C    G        0      0        2 
   1    chr1_4755729     HPrz    C    G        0      0        2 
   1    chr1_4755729     ZBoe    C    G        0      0        2 
   1    chr1_4755729     ZGre    C    G        0      0        2 
   1    chr1_4755729     ZHar    C    G        0      0        2 
   1    chr1_4755729   Sample    C    G        0      0        2 
   1    chr1_4755797     AAsi    G    T        0      0        2 
   1    chr1_4755797     AKia    G    T        0      0        2 
   1    chr1_4755797     AOna    G    T        0      0        2 
   1    chr1_4755797     ASom    G    T        0      0        2 
   1    chr1_4755797     HCab    G    T        0      0        2 
   1    chr1_4755797     HPrz    G    T        0      0        2 
   1    chr1_4755797     ZBoe    G    T      0.5      1        2 
   1    chr1_4755797     ZGre    G    T        0      0        2 
   1    chr1_4755797     ZHar    G    T        0      0        2 
   1    chr1_4755797   Sample    G    T        0      0        2 
   1    chr1_4761607     AAsi    T    G        0      0        2 
   1    chr1_4761607     AKia    T    G        0      0        2 
   1    chr1_4761607     AOna    T    G        0      0        2 
   1    chr1_4761607     ASom    T    G        0      0        2 
   1    chr1_4761607     HCab    T    G        1      2        2 
   1    chr1_4761607     HPrz    T    G        1      2        2 
   1    chr1_4761607     ZBoe    T    G        0      0        2 
   1    chr1_4761607     ZGre    T    G        0      0        2 
   1    chr1_4761607     ZHar    T    G        0      0        2 
   1    chr1_4761607   Sample    T    G        1      2        2 
   1    chr1_4761780     AAsi    C    T        0      0        2 
   1    chr1_4761780     AKia    C    T        0      0        2 
   1    chr1_4761780     AOna    C    T        0      0        2 
   1    chr1_4761780     ASom    C    T        0      0        2 
   1    chr1_4761780     HCab    C    T        1      2        2 
   1    chr1_4761780     HPrz    C    T        1      2        2 
   1    chr1_4761780     ZBoe    C    T        0      0        2 
   1    chr1_4761780     ZGre    C    T        0      0        2 
   1    chr1_4761780     ZHar    C    T        0      0        2 
   1    chr1_4761780   Sample    C    T        1      2        2 
   1    chr1_4762555     AAsi    A    G        0      0        2 
   1    chr1_4762555     AKia    A    G      0.5      1        2 
   1    chr1_4762555     AOna    A    G        0      0        2 
   1    chr1_4762555     ASom    A    G        0      0        2 
   1    chr1_4762555     HCab    A    G        0      0        2 
   1    chr1_4762555     HPrz    A    G        0      0        2 
   1    chr1_4762555     ZBoe    A    G        0      0        2 
   1    chr1_4762555     ZGre    A    G        0      0        2 
   1    chr1_4762555     ZHar    A    G        0      0        2 
   1    chr1_4762555   Sample    A    G        0      0        2 
   1    chr1_4765205     AAsi    C    T        0      0        2 
   1    chr1_4765205     AKia    C    T        0      0        2 
   1    chr1_4765205     AOna    C    T        0      0        2 
   1    chr1_4765205     ASom    C    T        0      0        2 
   1    chr1_4765205     HCab    C    T        1      2        2 
   1    chr1_4765205     HPrz    C    T        1      2        2 
   1    chr1_4765205     ZBoe    C    T        0      0        2 
   1    chr1_4765205     ZGre    C    T        0      0        2 
   1    chr1_4765205     ZHar    C    T        0      0        2 
   1    chr1_4765205   Sample    C    T        1      2        2 
   1    chr1_4771004     AAsi    C    T        0      0        2 
   1    chr1_4771004     AKia    C    T        0      0        2 
   1    chr1_4771004     AOna    C    T        0      0        2 
   1    chr1_4771004     ASom    C    T        0      0        2 
   1    chr1_4771004     HCab    C    T        0      0        2 
   1    chr1_4771004     HPrz    C    T        0      0        2 
   1    chr1_4771004     ZBoe    C    T        0      0        2 
   1    chr1_4771004     ZGre    C    T        0      0        2 
   1    chr1_4771004     ZHar    C    T      0.5      1        2 
   1    chr1_4771004   Sample    C    T        0      0        2 
   1    chr1_4773699     AAsi    A    G        0      0        2 
   1    chr1_4773699     AKia    A    G        1      2        2 
   1    chr1_4773699     AOna    A    G        0      0        2 
   1    chr1_4773699     ASom    A    G        0      0        2 
   1    chr1_4773699     HCab    A    G        0      0        2 
   1    chr1_4773699     HPrz    A    G        0      0        2 
   1    chr1_4773699     ZBoe    A    G        0      0        2 
   1    chr1_4773699     ZGre    A    G        0      0        2 
   1    chr1_4773699     ZHar    A    G        0      0        2 
   1    chr1_4773699   Sample    A    G        0      0        2 
   1    chr1_4783034     AAsi    C    G        0      0        2 
   1    chr1_4783034     AKia    C    G        1      2        2 
   1    chr1_4783034     AOna    C    G        0      0        2 
   1    chr1_4783034     ASom    C    G        0      0        2 
   1    chr1_4783034     HCab    C    G        0      0        2 
   1    chr1_4783034     HPrz    C    G        0      0        2 
   1    chr1_4783034     ZBoe    C    G        0      0        2 
   1    chr1_4783034     ZGre    C    G        0      0        2 
   1    chr1_4783034     ZHar    C    G        0      0        2 
   1    chr1_4783034   Sample    C    G        0      0        2 
   1    chr1_4802880     AAsi    G    T        0      0        2 
   1    chr1_4802880     AKia    G    T      0.5      1        2 
   1    chr1_4802880     AOna    G    T        0      0        2 
   1    chr1_4802880     ASom    G    T        0      0        2 
   1    chr1_4802880     HCab    G    T        0      0        2 
   1    chr1_4802880     HPrz    G    T        0      0        2 
   1    chr1_4802880     ZBoe    G    T        0      0        2 
   1    chr1_4802880     ZGre    G    T        0      0        2 
   1    chr1_4802880     ZHar    G    T        0      0        2 
   1    chr1_4802880   Sample    G    T        0      0        2 
   1    chr1_4803204     AAsi    G    C        0      0        2 
   1    chr1_4803204     AKia    G    C        0      0        2 
   1    chr1_4803204     AOna    G    C        0      0        2 
   1    chr1_4803204     ASom    G    C        0      0        2 
   1    chr1_4803204     HCab    G    C        0      0        2 
   1    chr1_4803204     HPrz    G    C        0      0        2 
   1    chr1_4803204     ZBoe    G    C        0      0        2 
   1    chr1_4803204     ZGre    G    C        0      0        2 
   1    chr1_4803204     ZHar    G    C        1      2        2 
   1    chr1_4803204   Sample    G    C        0      0        2 
   1    chr1_4804264     AAsi    T    C        0      0        2 
   1    chr1_4804264     AKia    T    C        0      0        2 
   1    chr1_4804264     AOna    T    C      0.5      1        2 
   1    chr1_4804264     ASom    T    C        0      0        2 
   1    chr1_4804264     HCab    T    C        0      0        2 
   1    chr1_4804264     HPrz    T    C        0      0        2 
   1    chr1_4804264     ZBoe    T    C        0      0        2 
   1    chr1_4804264     ZGre    T    C        0      0        2 
   1    chr1_4804264     ZHar    T    C        0      0        2 
   1    chr1_4804264   Sample    T    C        0      0        2 
   1    chr1_4808238     AAsi    A    C        0      0        2 
   1    chr1_4808238     AKia    A    C        0      0        2 
   1    chr1_4808238     AOna    A    C        0      0        2 
   1    chr1_4808238     ASom    A    C        0      0        2 
   1    chr1_4808238     HCab    A    C        0      0        2 
   1    chr1_4808238     HPrz    A    C        0      0        2 
   1    chr1_4808238     ZBoe    A    C        0      0        2 
   1    chr1_4808238     ZGre    A    C        1      2        2 
   1    chr1_4808238     ZHar    A    C        0      0        2 
   1    chr1_4808238   Sample    A    C        0      0        2 
   1    chr1_4808256     AAsi    C    T        0      0        2 
   1    chr1_4808256     AKia    C    T        0      0        2 
   1    chr1_4808256     AOna    C    T        0      0        2 
   1    chr1_4808256     ASom    C    T        0      0        2 
   1    chr1_4808256     HCab    C    T        0      0        2 
   1    chr1_4808256     HPrz    C    T        0      0        2 
   1    chr1_4808256     ZBoe    C    T      0.5      1        2 
   1    chr1_4808256     ZGre    C    T        0      0        2 
   1    chr1_4808256     ZHar    C    T        0      0        2 
   1    chr1_4808256   Sample    C    T        0      0        2 
   1    chr1_4808303     AAsi    C    A        0      0        2 
   1    chr1_4808303     AKia    C    A        0      0        2 
   1    chr1_4808303     AOna    C    A        0      0        2 
   1    chr1_4808303     ASom    C    A        0      0        2 
   1    chr1_4808303     HCab    C    A        0      0        2 
   1    chr1_4808303     HPrz    C    A        0      0        2 
   1    chr1_4808303     ZBoe    C    A      0.5      1        2 
   1    chr1_4808303     ZGre    C    A        0      0        2 
   1    chr1_4808303     ZHar    C    A        0      0        2 
   1    chr1_4808303   Sample    C    A        0      0        2 
   1    chr1_4811237     AAsi    T    C        0      0        2 
   1    chr1_4811237     AKia    T    C        0      0        2 
   1    chr1_4811237     AOna    T    C        1      2        2 
   1    chr1_4811237     ASom    T    C        0      0        2 
   1    chr1_4811237     HCab    T    C        0      0        2 
   1    chr1_4811237     HPrz    T    C        0      0        2 
   1    chr1_4811237     ZBoe    T    C        0      0        2 
   1    chr1_4811237     ZGre    T    C        0      0        2 
   1    chr1_4811237     ZHar    T    C        0      0        2 
   1    chr1_4811237   Sample    T    C        0      0        2 
   1    chr1_4815174     AAsi    G    A        0      0        2 
   1    chr1_4815174     AKia    G    A      0.5      1        2 
   1    chr1_4815174     AOna    G    A        0      0        2 
   1    chr1_4815174     ASom    G    A        0      0        2 
   1    chr1_4815174     HCab    G    A        0      0        2 
   1    chr1_4815174     HPrz    G    A        0      0        2 
   1    chr1_4815174     ZBoe    G    A        0      0        2 
   1    chr1_4815174     ZGre    G    A        0      0        2 
   1    chr1_4815174     ZHar    G    A        0      0        2 
   1    chr1_4815174   Sample    G    A        0      0        2 
   1    chr1_4827421     AAsi    C    T        0      0        2 
   1    chr1_4827421     AKia    C    T        0      0        2 
   1    chr1_4827421     AOna    C    T        0      0        2 
   1    chr1_4827421     ASom    C    T        0      0        2 
   1    chr1_4827421     HCab    C    T        1      2        2 
   1    chr1_4827421     HPrz    C    T        1      2        2 
   1    chr1_4827421     ZBoe    C    T        0      0        2 
   1    chr1_4827421     ZGre    C    T        0      0        2 
   1    chr1_4827421     ZHar    C    T        0      0        2 
   1    chr1_4827421   Sample    C    T        0      0        2 
   1    chr1_4828313     AAsi    C    A        0      0        2 
   1    chr1_4828313     AKia    C    A        0      0        2 
   1    chr1_4828313     AOna    C    A        0      0        2 
   1    chr1_4828313     ASom    C    A        0      0        2 
   1    chr1_4828313     HCab    C    A        1      2        2 
   1    chr1_4828313     HPrz    C    A        1      2        2 
   1    chr1_4828313     ZBoe    C    A        0      0        2 
   1    chr1_4828313     ZGre    C    A        0      0        2 
   1    chr1_4828313     ZHar    C    A        0      0        2 
   1    chr1_4828313   Sample    C    A        1      2        2 
   1    chr1_4829706     AAsi    A    G        0      0        2 
   1    chr1_4829706     AKia    A    G        0      0        2 
   1    chr1_4829706     AOna    A    G        0      0        2 
   1    chr1_4829706     ASom    A    G        0      0        2 
   1    chr1_4829706     HCab    A    G        0      0        2 
   1    chr1_4829706     HPrz    A    G        0      0        2 
   1    chr1_4829706     ZBoe    A    G        0      0        2 
   1    chr1_4829706     ZGre    A    G        1      2        2 
   1    chr1_4829706     ZHar    A    G        0      0        2 
   1    chr1_4829706   Sample    A    G        0      0        2 
   1    chr1_4836184     AAsi    A    C        0      0        2 
   1    chr1_4836184     AKia    A    C      0.5      1        2 
   1    chr1_4836184     AOna    A    C        0      0        2 
   1    chr1_4836184     ASom    A    C        0      0        2 
   1    chr1_4836184     HCab    A    C        0      0        2 
   1    chr1_4836184     HPrz    A    C        0      0        2 
   1    chr1_4836184     ZBoe    A    C        0      0        2 
   1    chr1_4836184     ZGre    A    C        0      0        2 
   1    chr1_4836184     ZHar    A    C        0      0        2 
   1    chr1_4836184   Sample    A    C        0      0        2 
   1    chr1_4855921     AAsi    C    G        0      0        2 
   1    chr1_4855921     AKia    C    G        0      0        2 
   1    chr1_4855921     AOna    C    G        0      0        2 
   1    chr1_4855921     ASom    C    G        0      0        2 
   1    chr1_4855921     HCab    C    G        1      2        2 
   1    chr1_4855921     HPrz    C    G        1      2        2 
   1    chr1_4855921     ZBoe    C    G        0      0        2 
   1    chr1_4855921     ZGre    C    G        0      0        2 
   1    chr1_4855921     ZHar    C    G        0      0        2 
   1    chr1_4855921   Sample    C    G        1      2        2 
   1    chr1_4861727     AAsi    A    T        0      0        2 
   1    chr1_4861727     AKia    A    T        0      0        2 
   1    chr1_4861727     AOna    A    T        0      0        2 
   1    chr1_4861727     ASom    A    T        0      0        2 
   1    chr1_4861727     HCab    A    T        0      0        2 
   1    chr1_4861727     HPrz    A    T      0.5      1        2 
   1    chr1_4861727     ZBoe    A    T        0      0        2 
   1    chr1_4861727     ZGre    A    T        0      0        2 
   1    chr1_4861727     ZHar    A    T        0      0        2 
   1    chr1_4861727   Sample    A    T        0      0        2 
   1    chr1_4862604     AAsi    C    T        0      0        2 
   1    chr1_4862604     AKia    C    T        0      0        2 
   1    chr1_4862604     AOna    C    T        0      0        2 
   1    chr1_4862604     ASom    C    T        0      0        2 
   1    chr1_4862604     HCab    C    T        1      2        2 
   1    chr1_4862604     HPrz    C    T        1      2        2 
   1    chr1_4862604     ZBoe    C    T        0      0        2 
   1    chr1_4862604     ZGre    C    T        0      0        2 
   1    chr1_4862604     ZHar    C    T        0      0        2 
   1    chr1_4862604   Sample    C    T        1      2        2 
   1    chr1_4863605     AAsi    G    A        0      0        2 
   1    chr1_4863605     AKia    G    A        0      0        2 
   1    chr1_4863605     AOna    G    A        0      0        2 
   1    chr1_4863605     ASom    G    A        0      0        2 
   1    chr1_4863605     HCab    G    A        0      0        2 
   1    chr1_4863605     HPrz    G    A      0.5      1        2 
   1    chr1_4863605     ZBoe    G    A        0      0        2 
   1    chr1_4863605     ZGre    G    A        0      0        2 
   1    chr1_4863605     ZHar    G    A        0      0        2 
   1    chr1_4863605   Sample    G    A        0      0        2 
   1    chr1_4865485     AAsi    A    G        0      0        2 
   1    chr1_4865485     AKia    A    G        0      0        2 
   1    chr1_4865485     AOna    A    G        0      0        2 
   1    chr1_4865485     ASom    A    G        0      0        2 
   1    chr1_4865485     HCab    A    G        0      0        2 
   1    chr1_4865485     HPrz    A    G        0      0        2 
   1    chr1_4865485     ZBoe    A    G        0      0        2 
   1    chr1_4865485     ZGre    A    G        0      0        2 
   1    chr1_4865485     ZHar    A    G      0.5      1        2 
   1    chr1_4865485   Sample    A    G        0      0        2 
   1    chr1_4865515     AAsi    G    A        0      0        2 
   1    chr1_4865515     AKia    G    A        0      0        2 
   1    chr1_4865515     AOna    G    A        0      0        2 
   1    chr1_4865515     ASom    G    A        0      0        2 
   1    chr1_4865515     HCab    G    A        0      0        2 
   1    chr1_4865515     HPrz    G    A        0      0        2 
   1    chr1_4865515     ZBoe    G    A      0.5      1        2 
   1    chr1_4865515     ZGre    G    A        0      0        2 
   1    chr1_4865515     ZHar    G    A        0      0        2 
   1    chr1_4865515   Sample    G    A        0      0        2 
   1    chr1_4866319     AAsi    A    C        0      0        2 
   1    chr1_4866319     AKia    A    C        0      0        2 
   1    chr1_4866319     AOna    A    C        0      0        2 
   1    chr1_4866319     ASom    A    C        0      0        2 
   1    chr1_4866319     HCab    A    C      0.5      1        2 
   1    chr1_4866319     HPrz    A    C        0      0        2 
   1    chr1_4866319     ZBoe    A    C        0      0        2 
   1    chr1_4866319     ZGre    A    C        0      0        2 
   1    chr1_4866319     ZHar    A    C        0      0        2 
   1    chr1_4866319   Sample    A    C        0      0        2 
   1    chr1_4869218     AAsi    T    G        0      0        2 
   1    chr1_4869218     AKia    T    G        0      0        2 
   1    chr1_4869218     AOna    T    G        0      0        2 
   1    chr1_4869218     ASom    T    G        0      0        2 
   1    chr1_4869218     HCab    T    G      0.5      1        2 
   1    chr1_4869218     HPrz    T    G        1      2        2 
   1    chr1_4869218     ZBoe    T    G        0      0        2 
   1    chr1_4869218     ZGre    T    G        0      0        2 
   1    chr1_4869218     ZHar    T    G        0      0        2 
   1    chr1_4869218   Sample    T    G        1      2        2 
   1    chr1_4875236     AAsi    C    T        0      0        2 
   1    chr1_4875236     AKia    C    T        0      0        2 
   1    chr1_4875236     AOna    C    T        1      2        2 
   1    chr1_4875236     ASom    C    T        0      0        2 
   1    chr1_4875236     HCab    C    T        0      0        2 
   1    chr1_4875236     HPrz    C    T        0      0        2 
   1    chr1_4875236     ZBoe    C    T        0      0        2 
   1    chr1_4875236     ZGre    C    T        0      0        2 
   1    chr1_4875236     ZHar    C    T        0      0        2 
   1    chr1_4875236   Sample    C    T        0      0        2 
   1    chr1_4876810     AAsi    A    G        0      0        2 
   1    chr1_4876810     AKia    A    G        1      2        2 
   1    chr1_4876810     AOna    A    G        0      0        2 
   1    chr1_4876810     ASom    A    G        0      0        2 
   1    chr1_4876810     HCab    A    G        0      0        2 
   1    chr1_4876810     HPrz    A    G        0      0        2 
   1    chr1_4876810     ZBoe    A    G        0      0        2 
   1    chr1_4876810     ZGre    A    G        0      0        2 
   1    chr1_4876810     ZHar    A    G        0      0        2 
   1    chr1_4876810   Sample    A    G        0      0        2 
   1    chr1_4878695     AAsi    G    A        0      0        2 
   1    chr1_4878695     AKia    G    A        0      0        2 
   1    chr1_4878695     AOna    G    A        0      0        2 
   1    chr1_4878695     ASom    G    A      0.5      1        2 
   1    chr1_4878695     HCab    G    A        0      0        2 
   1    chr1_4878695     HPrz    G    A        0      0        2 
   1    chr1_4878695     ZBoe    G    A        0      0        2 
   1    chr1_4878695     ZGre    G    A        0      0        2 
   1    chr1_4878695     ZHar    G    A        0      0        2 
   1    chr1_4878695   Sample    G    A        0      0        2 
   1    chr1_4880214     AAsi    C    T        0      0        2 
   1    chr1_4880214     AKia    C    T        0      0        2 
   1    chr1_4880214     AOna    C    T        0      0        2 
   1    chr1_4880214     ASom    C    T        0      0        2 
   1    chr1_4880214     HCab    C    T        1      2        2 
   1    chr1_4880214     HPrz    C    T        1      2        2 
   1    chr1_4880214     ZBoe    C    T        0      0        2 
   1    chr1_4880214     ZGre    C    T        0      0        2 
   1    chr1_4880214     ZHar    C    T        0      0        2 
   1    chr1_4880214   Sample    C    T        1      2        2 
   1    chr1_4880461     AAsi    A    G        0      0        2 
   1    chr1_4880461     AKia    A    G        0      0        2 
   1    chr1_4880461     AOna    A    G        0      0        2 
   1    chr1_4880461     ASom    A    G        0      0        2 
   1    chr1_4880461     HCab    A    G        0      0        2 
   1    chr1_4880461     HPrz    A    G        0      0        2 
   1    chr1_4880461     ZBoe    A    G        0      0        2 
   1    chr1_4880461     ZGre    A    G        0      0        2 
   1    chr1_4880461     ZHar    A    G      0.5      1        2 
   1    chr1_4880461   Sample    A    G        0      0        2 
   1    chr1_4887759     AAsi    A    G        0      0        2 
   1    chr1_4887759     AKia    A    G        0      0        2 
   1    chr1_4887759     AOna    A    G        0      0        2 
   1    chr1_4887759     ASom    A    G        0      0        2 
   1    chr1_4887759     HCab    A    G        1      2        2 
   1    chr1_4887759     HPrz    A    G        1      2        2 
   1    chr1_4887759     ZBoe    A    G        0      0        2 
   1    chr1_4887759     ZGre    A    G        0      0        2 
   1    chr1_4887759     ZHar    A    G        0      0        2 
   1    chr1_4887759   Sample    A    G        1      2        2 
   1    chr1_4897017     AAsi    C    A        0      0        2 
   1    chr1_4897017     AKia    C    A        0      0        2 
   1    chr1_4897017     AOna    C    A        0      0        2 
   1    chr1_4897017     ASom    C    A        0      0        2 
   1    chr1_4897017     HCab    C    A        0      0        2 
   1    chr1_4897017     HPrz    C    A        0      0        2 
   1    chr1_4897017     ZBoe    C    A        0      0        2 
   1    chr1_4897017     ZGre    C    A      0.5      1        2 
   1    chr1_4897017     ZHar    C    A        0      0        2 
   1    chr1_4897017   Sample    C    A        0      0        2 
   1    chr1_4911052     AAsi    T    C        0      0        2 
   1    chr1_4911052     AKia    T    C      0.5      1        2 
   1    chr1_4911052     AOna    T    C        0      0        2 
   1    chr1_4911052     ASom    T    C        0      0        2 
   1    chr1_4911052     HCab    T    C        0      0        2 
   1    chr1_4911052     HPrz    T    C        0      0        2 
   1    chr1_4911052     ZBoe    T    C        0      0        2 
   1    chr1_4911052     ZGre    T    C        0      0        2 
   1    chr1_4911052     ZHar    T    C        0      0        2 
   1    chr1_4911052   Sample    T    C        0      0        2 
   1    chr1_4913547     AAsi    T    C        0      0        2 
   1    chr1_4913547     AKia    T    C        0      0        2 
   1    chr1_4913547     AOna    T    C        0      0        2 
   1    chr1_4913547     ASom    T    C        0      0        2 
   1    chr1_4913547     HCab    T    C        0      0        2 
   1    chr1_4913547     HPrz    T    C        0      0        2 
   1    chr1_4913547     ZBoe    T    C      0.5      1        2 
   1    chr1_4913547     ZGre    T    C        0      0        2 
   1    chr1_4913547     ZHar    T    C        0      0        2 
   1    chr1_4913547   Sample    T    C        0      0        2 
   1    chr1_4913601     AAsi    G    T        0      0        2 
   1    chr1_4913601     AKia    G    T        0      0        2 
   1    chr1_4913601     AOna    G    T        0      0        2 
   1    chr1_4913601     ASom    G    T        0      0        2 
   1    chr1_4913601     HCab    G    T        0      0        2 
   1    chr1_4913601     HPrz    G    T        0      0        2 
   1    chr1_4913601     ZBoe    G    T        0      0        2 
   1    chr1_4913601     ZGre    G    T        0      0        2 
   1    chr1_4913601     ZHar    G    T        1      2        2 
   1    chr1_4913601   Sample    G    T        0      0        2 
   1    chr1_4913771     AAsi    G    A        0      0        2 
   1    chr1_4913771     AKia    G    A        0      0        2 
   1    chr1_4913771     AOna    G    A        0      0        2 
   1    chr1_4913771     ASom    G    A        0      0        2 
   1    chr1_4913771     HCab    G    A        1      2        2 
   1    chr1_4913771     HPrz    G    A        1      2        2 
   1    chr1_4913771     ZBoe    G    A        0      0        2 
   1    chr1_4913771     ZGre    G    A        0      0        2 
   1    chr1_4913771     ZHar    G    A        0      0        2 
   1    chr1_4913771   Sample    G    A        1      2        2 
   1    chr1_4916887     AAsi    A    G        0      0        2 
   1    chr1_4916887     AKia    A    G        0      0        2 
   1    chr1_4916887     AOna    A    G        0      0        2 
   1    chr1_4916887     ASom    A    G      0.5      1        2 
   1    chr1_4916887     HCab    A    G        0      0        2 
   1    chr1_4916887     HPrz    A    G        0      0        2 
   1    chr1_4916887     ZBoe    A    G        0      0        2 
   1    chr1_4916887     ZGre    A    G        0      0        2 
   1    chr1_4916887     ZHar    A    G        0      0        2 
   1    chr1_4916887   Sample    A    G        0      0        2 
   1    chr1_4917499     AAsi    G    A        0      0        2 
   1    chr1_4917499     AKia    G    A        0      0        2 
   1    chr1_4917499     AOna    G    A      0.5      1        2 
   1    chr1_4917499     ASom    G    A        0      0        2 
   1    chr1_4917499     HCab    G    A        0      0        2 
   1    chr1_4917499     HPrz    G    A        0      0        2 
   1    chr1_4917499     ZBoe    G    A        0      0        2 
   1    chr1_4917499     ZGre    G    A        0      0        2 
   1    chr1_4917499     ZHar    G    A        0      0        2 
   1    chr1_4917499   Sample    G    A        0      0        2 
   1    chr1_4918757     AAsi    T    C        0      0        2 
   1    chr1_4918757     AKia    T    C        0      0        2 
   1    chr1_4918757     AOna    T    C        0      0        2 
   1    chr1_4918757     ASom    T    C        0      0        2 
   1    chr1_4918757     HCab    T    C        0      0        2 
   1    chr1_4918757     HPrz    T    C      0.5      1        2 
   1    chr1_4918757     ZBoe    T    C        0      0        2 
   1    chr1_4918757     ZGre    T    C        0      0        2 
   1    chr1_4918757     ZHar    T    C        0      0        2 
   1    chr1_4918757   Sample    T    C        0      0        2 
   1    chr1_4919333     AAsi    A    G        0      0        2 
   1    chr1_4919333     AKia    A    G        0      0        2 
   1    chr1_4919333     AOna    A    G        1      2        2 
   1    chr1_4919333     ASom    A    G        0      0        2 
   1    chr1_4919333     HCab    A    G        0      0        2 
   1    chr1_4919333     HPrz    A    G        0      0        2 
   1    chr1_4919333     ZBoe    A    G        0      0        2 
   1    chr1_4919333     ZGre    A    G        0      0        2 
   1    chr1_4919333     ZHar    A    G        0      0        2 
   1    chr1_4919333   Sample    A    G        0      0        2 
   1    chr1_4919618     AAsi    A    G        0      0        2 
   1    chr1_4919618     AKia    A    G        0      0        2 
   1    chr1_4919618     AOna    A    G        0      0        2 
   1    chr1_4919618     ASom    A    G        0      0        2 
   1    chr1_4919618     HCab    A    G        0      0        2 
   1    chr1_4919618     HPrz    A    G        0      0        2 
   1    chr1_4919618     ZBoe    A    G      0.5      1        2 
   1    chr1_4919618     ZGre    A    G        0      0        2 
   1    chr1_4919618     ZHar    A    G        0      0        2 
   1    chr1_4919618   Sample    A    G        0      0        2 
   1    chr1_4925504     AAsi    T    C        0      0        2 
   1    chr1_4925504     AKia    T    C      0.5      1        2 
   1    chr1_4925504     AOna    T    C        0      0        2 
   1    chr1_4925504     ASom    T    C        0      0        2 
   1    chr1_4925504     HCab    T    C        0      0        2 
   1    chr1_4925504     HPrz    T    C        0      0        2 
   1    chr1_4925504     ZBoe    T    C        0      0        2 
   1    chr1_4925504     ZGre    T    C        0      0        2 
   1    chr1_4925504     ZHar    T    C        0      0        2 
   1    chr1_4925504   Sample    T    C        0      0        2 
   1    chr1_4934607     AAsi    T    C        0      0        2 
   1    chr1_4934607     AKia    T    C        1      2        2 
   1    chr1_4934607     AOna    T    C        0      0        2 
   1    chr1_4934607     ASom    T    C        0      0        2 
   1    chr1_4934607     HCab    T    C        0      0        2 
   1    chr1_4934607     HPrz    T    C        0      0        2 
   1    chr1_4934607     ZBoe    T    C        0      0        2 
   1    chr1_4934607     ZGre    T    C        0      0        2 
   1    chr1_4934607     ZHar    T    C        0      0        2 
   1    chr1_4934607   Sample    T    C        0      0        2 
   1    chr1_4939295     AAsi    C    T        0      0        2 
   1    chr1_4939295     AKia    C    T        0      0        2 
   1    chr1_4939295     AOna    C    T        0      0        2 
   1    chr1_4939295     ASom    C    T        0      0        2 
   1    chr1_4939295     HCab    C    T        0      0        2 
   1    chr1_4939295     HPrz    C    T        0      0        2 
   1    chr1_4939295     ZBoe    C    T        0      0        2 
   1    chr1_4939295     ZGre    C    T        0      0        2 
   1    chr1_4939295     ZHar    C    T        1      2        2 
   1    chr1_4939295   Sample    C    T        0      0        2 
   1    chr1_4939904     AAsi    T    G        0      0        2 
   1    chr1_4939904     AKia    T    G        0      0        2 
   1    chr1_4939904     AOna    T    G      0.5      1        2 
   1    chr1_4939904     ASom    T    G        0      0        2 
   1    chr1_4939904     HCab    T    G        0      0        2 
   1    chr1_4939904     HPrz    T    G        0      0        2 
   1    chr1_4939904     ZBoe    T    G        0      0        2 
   1    chr1_4939904     ZGre    T    G        0      0        2 
   1    chr1_4939904     ZHar    T    G        0      0        2 
   1    chr1_4939904   Sample    T    G        0      0        2 
   1    chr1_4942188     AAsi    T    C        0      0        2 
   1    chr1_4942188     AKia    T    C        0      0        2 
   1    chr1_4942188     AOna    T    C        0      0        2 
   1    chr1_4942188     ASom    T    C        0      0        2 
   1    chr1_4942188     HCab    T    C        0      0        2 
   1    chr1_4942188     HPrz    T    C      0.5      1        2 
   1    chr1_4942188     ZBoe    T    C        0      0        2 
   1    chr1_4942188     ZGre    T    C        0      0        2 
   1    chr1_4942188     ZHar    T    C        0      0        2 
   1    chr1_4942188   Sample    T    C        0      0        2 
   1    chr1_4942625     AAsi    G    A        0      0        2 
   1    chr1_4942625     AKia    G    A        0      0        2 
   1    chr1_4942625     AOna    G    A        0      0        2 
   1    chr1_4942625     ASom    G    A        0      0        2 
   1    chr1_4942625     HCab    G    A        0      0        2 
   1    chr1_4942625     HPrz    G    A        0      0        2 
   1    chr1_4942625     ZBoe    G    A      0.5      1        2 
   1    chr1_4942625     ZGre    G    A        0      0        2 
   1    chr1_4942625     ZHar    G    A        0      0        2 
   1    chr1_4942625   Sample    G    A        0      0        2 
   1    chr1_4942672     AAsi    A    G      0.5      1        2 
   1    chr1_4942672     AKia    A    G        0      0        2 
   1    chr1_4942672     AOna    A    G        0      0        2 
   1    chr1_4942672     ASom    A    G        1      2        2 
   1    chr1_4942672     HCab    A    G        0      0        2 
   1    chr1_4942672     HPrz    A    G        0      0        2 
   1    chr1_4942672     ZBoe    A    G        0      0        2 
   1    chr1_4942672     ZGre    A    G        0      0        2 
   1    chr1_4942672     ZHar    A    G        0      0        2 
   1    chr1_4942672   Sample    A    G        0      0        2 
   1    chr1_4952437     AAsi    C    T        0      0        2 
   1    chr1_4952437     AKia    C    T        0      0        2 
   1    chr1_4952437     AOna    C    T        0      0        2 
   1    chr1_4952437     ASom    C    T        0      0        2 
   1    chr1_4952437     HCab    C    T        1      2        2 
   1    chr1_4952437     HPrz    C    T        1      2        2 
   1    chr1_4952437     ZBoe    C    T        0      0        2 
   1    chr1_4952437     ZGre    C    T        0      0        2 
   1    chr1_4952437     ZHar    C    T        0      0        2 
   1    chr1_4952437   Sample    C    T        1      2        2 
   1    chr1_4952599     AAsi    A    G        0      0        2 
   1    chr1_4952599     AKia    A    G        1      2        2 
   1    chr1_4952599     AOna    A    G        0      0        2 
   1    chr1_4952599     ASom    A    G        0      0        2 
   1    chr1_4952599     HCab    A    G        0      0        2 
   1    chr1_4952599     HPrz    A    G        0      0        2 
   1    chr1_4952599     ZBoe    A    G        0      0        2 
   1    chr1_4952599     ZGre    A    G        0      0        2 
   1    chr1_4952599     ZHar    A    G        0      0        2 
   1    chr1_4952599   Sample    A    G        0      0        2 
   1    chr1_4953691     AAsi    T    C      0.5      1        2 
   1    chr1_4953691     AKia    T    C        0      0        2 
   1    chr1_4953691     AOna    T    C        0      0        2 
   1    chr1_4953691     ASom    T    C        0      0        2 
   1    chr1_4953691     HCab    T    C        0      0        2 
   1    chr1_4953691     HPrz    T    C        0      0        2 
   1    chr1_4953691     ZBoe    T    C        0      0        2 
   1    chr1_4953691     ZGre    T    C        0      0        2 
   1    chr1_4953691     ZHar    T    C        0      0        2 
   1    chr1_4953691   Sample    T    C        0      0        2 
   1    chr1_4953891     AAsi    T    G        0      0        2 
   1    chr1_4953891     AKia    T    G        0      0        2 
   1    chr1_4953891     AOna    T    G      0.5      1        2 
   1    chr1_4953891     ASom    T    G        0      0        2 
   1    chr1_4953891     HCab    T    G        0      0        2 
   1    chr1_4953891     HPrz    T    G        0      0        2 
   1    chr1_4953891     ZBoe    T    G        0      0        2 
   1    chr1_4953891     ZGre    T    G        0      0        2 
   1    chr1_4953891     ZHar    T    G        0      0        2 
   1    chr1_4953891   Sample    T    G        0      0        2 
   1    chr1_4963349     AAsi    A    G        0      0        2 
   1    chr1_4963349     AKia    A    G        1      2        2 
   1    chr1_4963349     AOna    A    G      0.5      1        2 
   1    chr1_4963349     ASom    A    G      0.5      1        2 
   1    chr1_4963349     HCab    A    G        0      0        2 
   1    chr1_4963349     HPrz    A    G        0      0        2 
   1    chr1_4963349     ZBoe    A    G        0      0        2 
   1    chr1_4963349     ZGre    A    G        0      0        2 
   1    chr1_4963349     ZHar    A    G        0      0        2 
   1    chr1_4963349   Sample    A    G        0      0        2 
   1    chr1_4968214     AAsi    T    C        0      0        2 
   1    chr1_4968214     AKia    T    C        0      0        2 
   1    chr1_4968214     AOna    T    C        0      0        2 
   1    chr1_4968214     ASom    T    C        0      0        2 
   1    chr1_4968214     HCab    T    C      0.5      1        2 
   1    chr1_4968214     HPrz    T    C        0      0        2 
   1    chr1_4968214     ZBoe    T    C        0      0        2 
   1    chr1_4968214     ZGre    T    C        0      0        2 
   1    chr1_4968214     ZHar    T    C        0      0        2 
   1    chr1_4968214   Sample    T    C        0      0        2 
   1    chr1_4972925     AAsi    C    G        0      0        2 
   1    chr1_4972925     AKia    C    G        0      0        2 
   1    chr1_4972925     AOna    C    G        0      0        2 
   1    chr1_4972925     ASom    C    G        0      0        2 
   1    chr1_4972925     HCab    C    G        0      0        2 
   1    chr1_4972925     HPrz    C    G        0      0        2 
   1    chr1_4972925     ZBoe    C    G      0.5      1        2 
   1    chr1_4972925     ZGre    C    G        0      0        2 
   1    chr1_4972925     ZHar    C    G        0      0        2 
   1    chr1_4972925   Sample    C    G        0      0        2 
   1    chr1_4979717     AAsi    A    C        0      0        2 
   1    chr1_4979717     AKia    A    C        1      2        2 
   1    chr1_4979717     AOna    A    C        0      0        2 
   1    chr1_4979717     ASom    A    C        0      0        2 
   1    chr1_4979717     HCab    A    C        0      0        2 
   1    chr1_4979717     HPrz    A    C        0      0        2 
   1    chr1_4979717     ZBoe    A    C        0      0        2 
   1    chr1_4979717     ZGre    A    C        0      0        2 
   1    chr1_4979717     ZHar    A    C        0      0        2 
   1    chr1_4979717   Sample    A    C        0      0        2 
   1    chr1_4980731     AAsi    C    T        0      0        2 
   1    chr1_4980731     AKia    C    T        0      0        2 
   1    chr1_4980731     AOna    C    T        0      0        2 
   1    chr1_4980731     ASom    C    T        0      0        2 
   1    chr1_4980731     HCab    C    T        0      0        2 
   1    chr1_4980731     HPrz    C    T        0      0        2 
   1    chr1_4980731     ZBoe    C    T        0      0        2 
   1    chr1_4980731     ZGre    C    T        1      2        2 
   1    chr1_4980731     ZHar    C    T        0      0        2 
   1    chr1_4980731   Sample    C    T        0      0        2 
   1    chr1_4981388     AAsi    A    G        0      0        2 
   1    chr1_4981388     AKia    A    G        0      0        2 
   1    chr1_4981388     AOna    A    G        0      0        2 
   1    chr1_4981388     ASom    A    G        0      0        2 
   1    chr1_4981388     HCab    A    G        0      0        2 
   1    chr1_4981388     HPrz    A    G        0      0        2 
   1    chr1_4981388     ZBoe    A    G        0      0        2 
   1    chr1_4981388     ZGre    A    G        0      0        2 
   1    chr1_4981388     ZHar    A    G      0.5      1        2 
   1    chr1_4981388   Sample    A    G        0      0        2 
   1    chr1_4981457     AAsi    G    C        0      0        2 
   1    chr1_4981457     AKia    G    C        1      2        2 
   1    chr1_4981457     AOna    G    C        0      0        2 
   1    chr1_4981457     ASom    G    C        0      0        2 
   1    chr1_4981457     HCab    G    C        0      0        2 
   1    chr1_4981457     HPrz    G    C        0      0        2 
   1    chr1_4981457     ZBoe    G    C        0      0        2 
   1    chr1_4981457     ZGre    G    C        0      0        2 
   1    chr1_4981457     ZHar    G    C        0      0        2 
   1    chr1_4981457   Sample    G    C        0      0        2 
   1    chr1_4984594     AAsi    T    C        0      0        2 
   1    chr1_4984594     AKia    T    C        0      0        2 
   1    chr1_4984594     AOna    T    C        0      0        2 
   1    chr1_4984594     ASom    T    C        0      0        2 
   1    chr1_4984594     HCab    T    C        1      2        2 
   1    chr1_4984594     HPrz    T    C        1      2        2 
   1    chr1_4984594     ZBoe    T    C        0      0        2 
   1    chr1_4984594     ZGre    T    C        0      0        2 
   1    chr1_4984594     ZHar    T    C        0      0        2 
   1    chr1_4984594   Sample    T    C        1      2        2 
   1    chr1_4988978     AAsi    C    T        0      0        2 
   1    chr1_4988978     AKia    C    T        0      0        2 
   1    chr1_4988978     AOna    C    T        0      0        2 
   1    chr1_4988978     ASom    C    T        0      0        2 
   1    chr1_4988978     HCab    C    T        0      0        2 
   1    chr1_4988978     HPrz    C    T        0      0        2 
   1    chr1_4988978     ZBoe    C    T      0.5      1        2 
   1    chr1_4988978     ZGre    C    T        0      0        2 
   1    chr1_4988978     ZHar    C    T        0      0        2 
   1    chr1_4988978   Sample    C    T        0      0        2 
   1    chr1_4989375     AAsi    T    C        0      0        2 
   1    chr1_4989375     AKia    T    C        0      0        2 
   1    chr1_4989375     AOna    T    C      0.5      1        2 
   1    chr1_4989375     ASom    T    C        0      0        2 
   1    chr1_4989375     HCab    T    C        0      0        2 
   1    chr1_4989375     HPrz    T    C        0      0        2 
   1    chr1_4989375     ZBoe    T    C        0      0        2 
   1    chr1_4989375     ZGre    T    C        0      0        2 
   1    chr1_4989375     ZHar    T    C        0      0        2 
   1    chr1_4989375   Sample    T    C        0      0        2 
   1    chr1_4990282     AAsi    T    C        0      0        2 
   1    chr1_4990282     AKia    T    C        0      0        2 
   1    chr1_4990282     AOna    T    C        0      0        2 
   1    chr1_4990282     ASom    T    C        0      0        2 
   1    chr1_4990282     HCab    T    C        0      0        2 
   1    chr1_4990282     HPrz    T    C        0      0        2 
   1    chr1_4990282     ZBoe    T    C      0.5      1        2 
   1    chr1_4990282     ZGre    T    C        0      0        2 
   1    chr1_4990282     ZHar    T    C        0      0        2 
   1    chr1_4990282   Sample    T    C        0      0        2 
   1    chr1_4992057     AAsi    T    G        0      0        2 
   1    chr1_4992057     AKia    T    G        0      0        2 
   1    chr1_4992057     AOna    T    G        1      2        2 
   1    chr1_4992057     ASom    T    G        0      0        2 
   1    chr1_4992057     HCab    T    G        0      0        2 
   1    chr1_4992057     HPrz    T    G        0      0        2 
   1    chr1_4992057     ZBoe    T    G        0      0        2 
   1    chr1_4992057     ZGre    T    G        0      0        2 
   1    chr1_4992057     ZHar    T    G        0      0        2 
   1    chr1_4992057   Sample    T    G        0      0        2 
   1    chr1_5006200     AAsi    A    G        0      0        2 
   1    chr1_5006200     AKia    A    G        0      0        2 
   1    chr1_5006200     AOna    A    G        0      0        2 
   1    chr1_5006200     ASom    A    G        0      0        2 
   1    chr1_5006200     HCab    A    G        0      0        2 
   1    chr1_5006200     HPrz    A    G        0      0        2 
   1    chr1_5006200     ZBoe    A    G      0.5      1        2 
   1    chr1_5006200     ZGre    A    G        0      0        2 
   1    chr1_5006200     ZHar    A    G        0      0        2 
   1    chr1_5006200   Sample    A    G        0      0        2 
   1    chr1_5007039     AAsi    A    G        0      0        2 
   1    chr1_5007039     AKia    A    G        0      0        2 
   1    chr1_5007039     AOna    A    G        0      0        2 
   1    chr1_5007039     ASom    A    G        0      0        2 
   1    chr1_5007039     HCab    A    G        0      0        2 
   1    chr1_5007039     HPrz    A    G        0      0        2 
   1    chr1_5007039     ZBoe    A    G      0.5      1        2 
   1    chr1_5007039     ZGre    A    G        0      0        2 
   1    chr1_5007039     ZHar    A    G        0      0        2 
   1    chr1_5007039   Sample    A    G        0      0        2 
   1    chr1_5011387     AAsi    A    G        0      0        2 
   1    chr1_5011387     AKia    A    G        1      2        2 
   1    chr1_5011387     AOna    A    G        0      0        2 
   1    chr1_5011387     ASom    A    G        0      0        2 
   1    chr1_5011387     HCab    A    G        0      0        2 
   1    chr1_5011387     HPrz    A    G        0      0        2 
   1    chr1_5011387     ZBoe    A    G        0      0        2 
   1    chr1_5011387     ZGre    A    G        0      0        2 
   1    chr1_5011387     ZHar    A    G        0      0        2 
   1    chr1_5011387   Sample    A    G        0      0        2 
   1    chr1_5012727     AAsi    T    C        0      0        2 
   1    chr1_5012727     AKia    T    C      0.5      1        2 
   1    chr1_5012727     AOna    T    C        0      0        2 
   1    chr1_5012727     ASom    T    C        0      0        2 
   1    chr1_5012727     HCab    T    C        0      0        2 
   1    chr1_5012727     HPrz    T    C        0      0        2 
   1    chr1_5012727     ZBoe    T    C        0      0        2 
   1    chr1_5012727     ZGre    T    C        0      0        2 
   1    chr1_5012727     ZHar    T    C        0      0        2 
   1    chr1_5012727   Sample    T    C        1      2        2 
   1    chr1_5013280     AAsi    T    C        0      0        2 
   1    chr1_5013280     AKia    T    C      0.5      1        2 
   1    chr1_5013280     AOna    T    C        0      0        2 
   1    chr1_5013280     ASom    T    C        0      0        2 
   1    chr1_5013280     HCab    T    C        0      0        2 
   1    chr1_5013280     HPrz    T    C        0      0        2 
   1    chr1_5013280     ZBoe    T    C        0      0        2 
   1    chr1_5013280     ZGre    T    C        0      0        2 
   1    chr1_5013280     ZHar    T    C        0      0        2 
   1    chr1_5013280   Sample    T    C        0      0        2 
   1    chr1_5014768     AAsi    G    A        0      0        2 
   1    chr1_5014768     AKia    G    A        0      0        2 
   1    chr1_5014768     AOna    G    A        0      0        2 
   1    chr1_5014768     ASom    G    A        0      0        2 
   1    chr1_5014768     HCab    G    A        0      0        2 
   1    chr1_5014768     HPrz    G    A        0      0        2 
   1    chr1_5014768     ZBoe    G    A        1      2        2 
   1    chr1_5014768     ZGre    G    A        1      2        2 
   1    chr1_5014768     ZHar    G    A        1      2        2 
   1    chr1_5014768   Sample    G    A        0      0        2 
   1    chr1_5018421     AAsi    G    T        0      0        2 
   1    chr1_5018421     AKia    G    T        0      0        2 
   1    chr1_5018421     AOna    G    T        0      0        2 
   1    chr1_5018421     ASom    G    T        0      0        2 
   1    chr1_5018421     HCab    G    T        0      0        2 
   1    chr1_5018421     HPrz    G    T        0      0        2 
   1    chr1_5018421     ZBoe    G    T        0      0        2 
   1    chr1_5018421     ZGre    G    T        0      0        2 
   1    chr1_5018421     ZHar    G    T      0.5      1        2 
   1    chr1_5018421   Sample    G    T        0      0        2 
   1    chr1_5023027     AAsi    G    A        0      0        2 
   1    chr1_5023027     AKia    G    A        0      0        2 
   1    chr1_5023027     AOna    G    A        0      0        2 
   1    chr1_5023027     ASom    G    A        0      0        2 
   1    chr1_5023027     HCab    G    A        1      2        2 
   1    chr1_5023027     HPrz    G    A        1      2        2 
   1    chr1_5023027     ZBoe    G    A        0      0        2 
   1    chr1_5023027     ZGre    G    A        0      0        2 
   1    chr1_5023027     ZHar    G    A        0      0        2 
   1    chr1_5023027   Sample    G    A        0      0        2 
   1    chr1_5023202     AAsi    C    T        0      0        2 
   1    chr1_5023202     AKia    C    T        0      0        2 
   1    chr1_5023202     AOna    C    T        0      0        2 
   1    chr1_5023202     ASom    C    T        0      0        2 
   1    chr1_5023202     HCab    C    T      0.5      1        2 
   1    chr1_5023202     HPrz    C    T        1      2        2 
   1    chr1_5023202     ZBoe    C    T        0      0        2 
   1    chr1_5023202     ZGre    C    T        0      0        2 
   1    chr1_5023202     ZHar    C    T        0      0        2 
   1    chr1_5023202   Sample    C    T        1      2        2 
   1    chr1_5023957     AAsi    C    T        0      0        2 
   1    chr1_5023957     AKia    C    T        0      0        2 
   1    chr1_5023957     AOna    C    T        0      0        2 
   1    chr1_5023957     ASom    C    T        0      0        2 
   1    chr1_5023957     HCab    C    T        0      0        2 
   1    chr1_5023957     HPrz    C    T        0      0        2 
   1    chr1_5023957     ZBoe    C    T      0.5      1        2 
   1    chr1_5023957     ZGre    C    T        0      0        2 
   1    chr1_5023957     ZHar    C    T        1      2        2 
   1    chr1_5023957   Sample    C    T        0      0        2 
   1    chr1_5027043     AAsi    G    T        0      0        2 
   1    chr1_5027043     AKia    G    T      0.5      1        2 
   1    chr1_5027043     AOna    G    T        0      0        2 
   1    chr1_5027043     ASom    G    T        0      0        2 
   1    chr1_5027043     HCab    G    T        0      0        2 
   1    chr1_5027043     HPrz    G    T        0      0        2 
   1    chr1_5027043     ZBoe    G    T        0      0        2 
   1    chr1_5027043     ZGre    G    T        0      0        2 
   1    chr1_5027043     ZHar    G    T        0      0        2 
   1    chr1_5027043   Sample    G    T        0      0        2 
   1    chr1_5035084     AAsi    T    C        0      0        2 
   1    chr1_5035084     AKia    T    C        0      0        2 
   1    chr1_5035084     AOna    T    C        0      0        2 
   1    chr1_5035084     ASom    T    C        0      0        2 
   1    chr1_5035084     HCab    T    C        1      2        2 
   1    chr1_5035084     HPrz    T    C        1      2        2 
   1    chr1_5035084     ZBoe    T    C        0      0        2 
   1    chr1_5035084     ZGre    T    C        0      0        2 
   1    chr1_5035084     ZHar    T    C        0      0        2 
   1    chr1_5035084   Sample    T    C        1      2        2 
   1    chr1_5035469     AAsi    C    T        0      0        2 
   1    chr1_5035469     AKia    C    T        0      0        2 
   1    chr1_5035469     AOna    C    T        0      0        2 
   1    chr1_5035469     ASom    C    T        0      0        2 
   1    chr1_5035469     HCab    C    T        0      0        2 
   1    chr1_5035469     HPrz    C    T        0      0        2 
   1    chr1_5035469     ZBoe    C    T        0      0        2 
   1    chr1_5035469     ZGre    C    T        1      2        2 
   1    chr1_5035469     ZHar    C    T        0      0        2 
   1    chr1_5035469   Sample    C    T        0      0        2 
   1    chr1_5036057     AAsi    G    A        0      0        2 
   1    chr1_5036057     AKia    G    A        0      0        2 
   1    chr1_5036057     AOna    G    A        1      2        2 
   1    chr1_5036057     ASom    G    A        0      0        2 
   1    chr1_5036057     HCab    G    A        0      0        2 
   1    chr1_5036057     HPrz    G    A        0      0        2 
   1    chr1_5036057     ZBoe    G    A        0      0        2 
   1    chr1_5036057     ZGre    G    A        0      0        2 
   1    chr1_5036057     ZHar    G    A        0      0        2 
   1    chr1_5036057   Sample    G    A        0      0        2 
   1    chr1_5036450     AAsi    A    C        0      0        2 
   1    chr1_5036450     AKia    A    C      0.5      1        2 
   1    chr1_5036450     AOna    A    C        0      0        2 
   1    chr1_5036450     ASom    A    C        0      0        2 
   1    chr1_5036450     HCab    A    C        0      0        2 
   1    chr1_5036450     HPrz    A    C        0      0        2 
   1    chr1_5036450     ZBoe    A    C        0      0        2 
   1    chr1_5036450     ZGre    A    C        0      0        2 
   1    chr1_5036450     ZHar    A    C        0      0        2 
   1    chr1_5036450   Sample    A    C        0      0        2 
   1    chr1_5041474     AAsi    C    T        0      0        2 
   1    chr1_5041474     AKia    C    T        0      0        2 
   1    chr1_5041474     AOna    C    T        0      0        2 
   1    chr1_5041474     ASom    C    T        0      0        2 
   1    chr1_5041474     HCab    C    T        1      2        2 
   1    chr1_5041474     HPrz    C    T        1      2        2 
   1    chr1_5041474     ZBoe    C    T        0      0        2 
   1    chr1_5041474     ZGre    C    T        0      0        2 
   1    chr1_5041474     ZHar    C    T        0      0        2 
   1    chr1_5041474   Sample    C    T        1      2        2 
   1    chr1_5043252     AAsi    G    C        0      0        2 
   1    chr1_5043252     AKia    G    C        0      0        2 
   1    chr1_5043252     AOna    G    C        0      0        2 
   1    chr1_5043252     ASom    G    C        0      0        2 
   1    chr1_5043252     HCab    G    C        0      0        2 
   1    chr1_5043252     HPrz    G    C        0      0        2 
   1    chr1_5043252     ZBoe    G    C        1      2        2 
   1    chr1_5043252     ZGre    G    C        1      2        2 
   1    chr1_5043252     ZHar    G    C        1      2        2 
   1    chr1_5043252   Sample    G    C        0      0        2 
   1    chr1_5059964     AAsi    G    A        0      0        2 
   1    chr1_5059964     AKia    G    A        0      0        2 
   1    chr1_5059964     AOna    G    A        1      2        2 
   1    chr1_5059964     ASom    G    A        0      0        2 
   1    chr1_5059964     HCab    G    A        0      0        2 
   1    chr1_5059964     HPrz    G    A        0      0        2 
   1    chr1_5059964     ZBoe    G    A        0      0        2 
   1    chr1_5059964     ZGre    G    A        0      0        2 
   1    chr1_5059964     ZHar    G    A        0      0        2 
   1    chr1_5059964   Sample    G    A        0      0        2 
   1    chr1_5066171     AAsi    A    G        0      0        2 
   1    chr1_5066171     AKia    A    G        0      0        2 
   1    chr1_5066171     AOna    A    G        0      0        2 
   1    chr1_5066171     ASom    A    G        0      0        2 
   1    chr1_5066171     HCab    A    G        0      0        2 
   1    chr1_5066171     HPrz    A    G        0      0        2 
   1    chr1_5066171     ZBoe    A    G      0.5      1        2 
   1    chr1_5066171     ZGre    A    G        0      0        2 
   1    chr1_5066171     ZHar    A    G        0      0        2 
   1    chr1_5066171   Sample    A    G        0      0        2 
   1    chr1_5068718     AAsi    C    T        0      0        2 
   1    chr1_5068718     AKia    C    T        0      0        2 
   1    chr1_5068718     AOna    C    T        0      0        2 
   1    chr1_5068718     ASom    C    T        0      0        2 
   1    chr1_5068718     HCab    C    T        1      2        2 
   1    chr1_5068718     HPrz    C    T        1      2        2 
   1    chr1_5068718     ZBoe    C    T        0      0        2 
   1    chr1_5068718     ZGre    C    T        0      0        2 
   1    chr1_5068718     ZHar    C    T        0      0        2 
   1    chr1_5068718   Sample    C    T        1      2        2 
   1    chr1_5071392     AAsi    T    C        0      0        2 
   1    chr1_5071392     AKia    T    C        0      0        2 
   1    chr1_5071392     AOna    T    C        0      0        2 
   1    chr1_5071392     ASom    T    C        0      0        2 
   1    chr1_5071392     HCab    T    C        0      0        2 
   1    chr1_5071392     HPrz    T    C      0.5      1        2 
   1    chr1_5071392     ZBoe    T    C        0      0        2 
   1    chr1_5071392     ZGre    T    C        0      0        2 
   1    chr1_5071392     ZHar    T    C        0      0        2 
   1    chr1_5071392   Sample    T    C        0      0        2 
   1    chr1_5071682     AAsi    G    A        0      0        2 
   1    chr1_5071682     AKia    G    A        0      0        2 
   1    chr1_5071682     AOna    G    A        0      0        2 
   1    chr1_5071682     ASom    G    A        0      0        2 
   1    chr1_5071682     HCab    G    A        1      2        2 
   1    chr1_5071682     HPrz    G    A        1      2        2 
   1    chr1_5071682     ZBoe    G    A        0      0        2 
   1    chr1_5071682     ZGre    G    A        0      0        2 
   1    chr1_5071682     ZHar    G    A        0      0        2 
   1    chr1_5071682   Sample    G    A        1      2        2 
   1    chr1_5072975     AAsi    G    A        0      0        2 
   1    chr1_5072975     AKia    G    A        0      0        2 
   1    chr1_5072975     AOna    G    A        0      0        2 
   1    chr1_5072975     ASom    G    A        0      0        2 
   1    chr1_5072975     HCab    G    A        1      2        2 
   1    chr1_5072975     HPrz    G    A        1      2        2 
   1    chr1_5072975     ZBoe    G    A        0      0        2 
   1    chr1_5072975     ZGre    G    A        0      0        2 
   1    chr1_5072975     ZHar    G    A        0      0        2 
   1    chr1_5072975   Sample    G    A        1      2        2 
   1    chr1_5075445     AAsi    T    C        0      0        2 
   1    chr1_5075445     AKia    T    C        1      2        2 
   1    chr1_5075445     AOna    T    C        0      0        2 
   1    chr1_5075445     ASom    T    C        0      0        2 
   1    chr1_5075445     HCab    T    C        0      0        2 
   1    chr1_5075445     HPrz    T    C        0      0        2 
   1    chr1_5075445     ZBoe    T    C        0      0        2 
   1    chr1_5075445     ZGre    T    C        0      0        2 
   1    chr1_5075445     ZHar    T    C        0      0        2 
   1    chr1_5075445   Sample    T    C        0      0        2 
   1    chr1_5075800     AAsi    T    C      0.5      1        2 
   1    chr1_5075800     AKia    T    C        0      0        2 
   1    chr1_5075800     AOna    T    C        0      0        2 
   1    chr1_5075800     ASom    T    C      0.5      1        2 
   1    chr1_5075800     HCab    T    C        0      0        2 
   1    chr1_5075800     HPrz    T    C        0      0        2 
   1    chr1_5075800     ZBoe    T    C        0      0        2 
   1    chr1_5075800     ZGre    T    C        0      0        2 
   1    chr1_5075800     ZHar    T    C        0      0        2 
   1    chr1_5075800   Sample    T    C        0      0        2 
   1    chr1_5077393     AAsi    G    C        1      2        2 
   1    chr1_5077393     AKia    G    C        0      0        2 
   1    chr1_5077393     AOna    G    C        0      0        2 
   1    chr1_5077393     ASom    G    C        1      2        2 
   1    chr1_5077393     HCab    G    C        1      2        2 
   1    chr1_5077393     HPrz    G    C        1      2        2 
   1    chr1_5077393     ZBoe    G    C        0      0        2 
   1    chr1_5077393     ZGre    G    C        0      0        2 
   1    chr1_5077393     ZHar    G    C        0      0        2 
   1    chr1_5077393   Sample    G    C        1      2        2 
   1    chr1_5079916     AAsi    A    C        1      2        2 
   1    chr1_5079916     AKia    A    C        0      0        2 
   1    chr1_5079916     AOna    A    C        0      0        2 
   1    chr1_5079916     ASom    A    C        1      2        2 
   1    chr1_5079916     HCab    A    C        0      0        2 
   1    chr1_5079916     HPrz    A    C        0      0        2 
   1    chr1_5079916     ZBoe    A    C        0      0        2 
   1    chr1_5079916     ZGre    A    C        0      0        2 
   1    chr1_5079916     ZHar    A    C        0      0        2 
   1    chr1_5079916   Sample    A    C        0      0        2 
   1    chr1_5080220     AAsi    T    A        0      0        2 
   1    chr1_5080220     AKia    T    A        0      0        2 
   1    chr1_5080220     AOna    T    A        0      0        2 
   1    chr1_5080220     ASom    T    A        0      0        2 
   1    chr1_5080220     HCab    T    A        0      0        2 
   1    chr1_5080220     HPrz    T    A      0.5      1        2 
   1    chr1_5080220     ZBoe    T    A        0      0        2 
   1    chr1_5080220     ZGre    T    A        0      0        2 
   1    chr1_5080220     ZHar    T    A        0      0        2 
   1    chr1_5080220   Sample    T    A        0      0        2 
   1    chr1_5080570     AAsi    T    C        0      0        2 
   1    chr1_5080570     AKia    T    C        0      0        2 
   1    chr1_5080570     AOna    T    C        0      0        2 
   1    chr1_5080570     ASom    T    C        0      0        2 
   1    chr1_5080570     HCab    T    C        0      0        2 
   1    chr1_5080570     HPrz    T    C      0.5      1        2 
   1    chr1_5080570     ZBoe    T    C        0      0        2 
   1    chr1_5080570     ZGre    T    C        0      0        2 
   1    chr1_5080570     ZHar    T    C        0      0        2 
   1    chr1_5080570   Sample    T    C        0      0        2 
   1    chr1_5080736     AAsi    A    G        0      0        2 
   1    chr1_5080736     AKia    A    G        1      2        2 
   1    chr1_5080736     AOna    A    G        0      0        2 
   1    chr1_5080736     ASom    A    G        0      0        2 
   1    chr1_5080736     HCab    A    G        0      0        2 
   1    chr1_5080736     HPrz    A    G        0      0        2 
   1    chr1_5080736     ZBoe    A    G        0      0        2 
   1    chr1_5080736     ZGre    A    G        0      0        2 
   1    chr1_5080736     ZHar    A    G        0      0        2 
   1    chr1_5080736   Sample    A    G        0      0        2 
   1    chr1_5083514     AAsi    G    T        0      0        2 
   1    chr1_5083514     AKia    G    T        0      0        2 
   1    chr1_5083514     AOna    G    T        0      0        2 
   1    chr1_5083514     ASom    G    T        0      0        2 
   1    chr1_5083514     HCab    G    T        1      2        2 
   1    chr1_5083514     HPrz    G    T        1      2        2 
   1    chr1_5083514     ZBoe    G    T        0      0        2 
   1    chr1_5083514     ZGre    G    T        0      0        2 
   1    chr1_5083514     ZHar    G    T        0      0        2 
   1    chr1_5083514   Sample    G    T        1      2        2 
   1    chr1_5085726     AAsi    C    A        0      0        2 
   1    chr1_5085726     AKia    C    A        0      0        2 
   1    chr1_5085726     AOna    C    A        0      0        2 
   1    chr1_5085726     ASom    C    A        0      0        2 
   1    chr1_5085726     HCab    C    A        0      0        2 
   1    chr1_5085726     HPrz    C    A      0.5      1        2 
   1    chr1_5085726     ZBoe    C    A        0      0        2 
   1    chr1_5085726     ZGre    C    A        0      0        2 
   1    chr1_5085726     ZHar    C    A        0      0        2 
   1    chr1_5085726   Sample    C    A        0      0        2 
   1    chr1_5086478     AAsi    C    T        1      2        2 
   1    chr1_5086478     AKia    C    T        1      2        2 
   1    chr1_5086478     AOna    C    T        0      0        2 
   1    chr1_5086478     ASom    C    T        1      2        2 
   1    chr1_5086478     HCab    C    T        0      0        2 
   1    chr1_5086478     HPrz    C    T        0      0        2 
   1    chr1_5086478     ZBoe    C    T        0      0        2 
   1    chr1_5086478     ZGre    C    T        0      0        2 
   1    chr1_5086478     ZHar    C    T        0      0        2 
   1    chr1_5086478   Sample    C    T        0      0        2 
   1    chr1_5087038     AAsi    C    T        0      0        2 
   1    chr1_5087038     AKia    C    T        0      0        2 
   1    chr1_5087038     AOna    C    T        0      0        2 
   1    chr1_5087038     ASom    C    T        0      0        2 
   1    chr1_5087038     HCab    C    T        0      0        2 
   1    chr1_5087038     HPrz    C    T        0      0        2 
   1    chr1_5087038     ZBoe    C    T      0.5      1        2 
   1    chr1_5087038     ZGre    C    T        0      0        2 
   1    chr1_5087038     ZHar    C    T        0      0        2 
   1    chr1_5087038   Sample    C    T        0      0        2 
   1    chr1_5093382     AAsi    T    C        0      0        2 
   1    chr1_5093382     AKia    T    C        0      0        2 
   1    chr1_5093382     AOna    T    C        0      0        2 
   1    chr1_5093382     ASom    T    C        0      0        2 
   1    chr1_5093382     HCab    T    C        0      0        2 
   1    chr1_5093382     HPrz    T    C        0      0        2 
   1    chr1_5093382     ZBoe    T    C        1      2        2 
   1    chr1_5093382     ZGre    T    C        1      2        2 
   1    chr1_5093382     ZHar    T    C        1      2        2 
   1    chr1_5093382   Sample    T    C        0      0        2 
   1    chr1_5095747     AAsi    C    G        0      0        2 
   1    chr1_5095747     AKia    C    G        0      0        2 
   1    chr1_5095747     AOna    C    G        0      0        2 
   1    chr1_5095747     ASom    C    G        0      0        2 
   1    chr1_5095747     HCab    C    G        0      0        2 
   1    chr1_5095747     HPrz    C    G        0      0        2 
   1    chr1_5095747     ZBoe    C    G        0      0        2 
   1    chr1_5095747     ZGre    C    G        0      0        2 
   1    chr1_5095747     ZHar    C    G        1      2        2 
   1    chr1_5095747   Sample    C    G        0      0        2 
   1    chr1_5104393     AAsi    A    G        0      0        2 
   1    chr1_5104393     AKia    A    G        0      0        2 
   1    chr1_5104393     AOna    A    G        0      0        2 
   1    chr1_5104393     ASom    A    G        0      0        2 
   1    chr1_5104393     HCab    A    G        1      2        2 
   1    chr1_5104393     HPrz    A    G        1      2        2 
   1    chr1_5104393     ZBoe    A    G        0      0        2 
   1    chr1_5104393     ZGre    A    G        0      0        2 
   1    chr1_5104393     ZHar    A    G        0      0        2 
   1    chr1_5104393   Sample    A    G        1      2        2 
   1    chr1_5104568     AAsi    A    G        0      0        2 
   1    chr1_5104568     AKia    A    G        0      0        2 
   1    chr1_5104568     AOna    A    G        0      0        2 
   1    chr1_5104568     ASom    A    G        0      0        2 
   1    chr1_5104568     HCab    A    G        1      2        2 
   1    chr1_5104568     HPrz    A    G        1      2        2 
   1    chr1_5104568     ZBoe    A    G        0      0        2 
   1    chr1_5104568     ZGre    A    G        0      0        2 
   1    chr1_5104568     ZHar    A    G        0      0        2 
   1    chr1_5104568   Sample    A    G        1      2        2 
   1    chr1_5107140     AAsi    C    A        0      0        2 
   1    chr1_5107140     AKia    C    A        0      0        2 
   1    chr1_5107140     AOna    C    A        0      0        2 
   1    chr1_5107140     ASom    C    A        0      0        2 
   1    chr1_5107140     HCab    C    A        0      0        2 
   1    chr1_5107140     HPrz    C    A        0      0        2 
   1    chr1_5107140     ZBoe    C    A      0.5      1        2 
   1    chr1_5107140     ZGre    C    A        0      0        2 
   1    chr1_5107140     ZHar    C    A        0      0        2 
   1    chr1_5107140   Sample    C    A        0      0        2 
   1    chr1_5117823     AAsi    C    T        0      0        2 
   1    chr1_5117823     AKia    C    T        0      0        2 
   1    chr1_5117823     AOna    C    T        0      0        2 
   1    chr1_5117823     ASom    C    T        0      0        2 
   1    chr1_5117823     HCab    C    T        0      0        2 
   1    chr1_5117823     HPrz    C    T        0      0        2 
   1    chr1_5117823     ZBoe    C    T      0.5      1        2 
   1    chr1_5117823     ZGre    C    T        0      0        2 
   1    chr1_5117823     ZHar    C    T        0      0        2 
   1    chr1_5117823   Sample    C    T        0      0        2 
   1    chr1_5125146     AAsi    G    A        0      0        2 
   1    chr1_5125146     AKia    G    A        0      0        2 
   1    chr1_5125146     AOna    G    A        0      0        2 
   1    chr1_5125146     ASom    G    A        0      0        2 
   1    chr1_5125146     HCab    G    A        1      2        2 
   1    chr1_5125146     HPrz    G    A        1      2        2 
   1    chr1_5125146     ZBoe    G    A        0      0        2 
   1    chr1_5125146     ZGre    G    A        0      0        2 
   1    chr1_5125146     ZHar    G    A        0      0        2 
   1    chr1_5125146   Sample    G    A        1      2        2 
   1    chr1_5129754     AAsi    G    T        0      0        2 
   1    chr1_5129754     AKia    G    T        1      2        2 
   1    chr1_5129754     AOna    G    T        0      0        2 
   1    chr1_5129754     ASom    G    T        0      0        2 
   1    chr1_5129754     HCab    G    T        0      0        2 
   1    chr1_5129754     HPrz    G    T        0      0        2 
   1    chr1_5129754     ZBoe    G    T        0      0        2 
   1    chr1_5129754     ZGre    G    T        0      0        2 
   1    chr1_5129754     ZHar    G    T        0      0        2 
   1    chr1_5129754   Sample    G    T        0      0        2 
   1    chr1_5131776     AAsi    G    C        0      0        2 
   1    chr1_5131776     AKia    G    C        0      0        2 
   1    chr1_5131776     AOna    G    C        0      0        2 
   1    chr1_5131776     ASom    G    C        0      0        2 
   1    chr1_5131776     HCab    G    C        0      0        2 
   1    chr1_5131776     HPrz    G    C        0      0        2 
   1    chr1_5131776     ZBoe    G    C        0      0        2 
   1    chr1_5131776     ZGre    G    C        0      0        2 
   1    chr1_5131776     ZHar    G    C      0.5      1        2 
   1    chr1_5131776   Sample    G    C        0      0        2 
   1    chr1_5132464     AAsi    A    G        0      0        2 
   1    chr1_5132464     AKia    A    G        0      0        2 
   1    chr1_5132464     AOna    A    G        0      0        2 
   1    chr1_5132464     ASom    A    G        0      0        2 
   1    chr1_5132464     HCab    A    G        1      2        2 
   1    chr1_5132464     HPrz    A    G        1      2        2 
   1    chr1_5132464     ZBoe    A    G        0      0        2 
   1    chr1_5132464     ZGre    A    G        0      0        2 
   1    chr1_5132464     ZHar    A    G        0      0        2 
   1    chr1_5132464   Sample    A    G        1      2        2 
   1    chr1_5137241     AAsi    T    A        0      0        2 
   1    chr1_5137241     AKia    T    A        0      0        2 
   1    chr1_5137241     AOna    T    A        0      0        2 
   1    chr1_5137241     ASom    T    A        0      0        2 
   1    chr1_5137241     HCab    T    A        0      0        2 
   1    chr1_5137241     HPrz    T    A        0      0        2 
   1    chr1_5137241     ZBoe    T    A      0.5      1        2 
   1    chr1_5137241     ZGre    T    A        0      0        2 
   1    chr1_5137241     ZHar    T    A        0      0        2 
   1    chr1_5137241   Sample    T    A        0      0        2 
   1    chr1_5150581     AAsi    G    A      0.5      1        2 
   1    chr1_5150581     AKia    G    A        0      0        2 
   1    chr1_5150581     AOna    G    A        0      0        2 
   1    chr1_5150581     ASom    G    A        0      0        2 
   1    chr1_5150581     HCab    G    A        0      0        2 
   1    chr1_5150581     HPrz    G    A        0      0        2 
   1    chr1_5150581     ZBoe    G    A        0      0        2 
   1    chr1_5150581     ZGre    G    A        0      0        2 
   1    chr1_5150581     ZHar    G    A        0      0        2 
   1    chr1_5150581   Sample    G    A        0      0        2 
   1    chr1_5151169     AAsi    T    C        0      0        2 
   1    chr1_5151169     AKia    T    C        0      0        2 
   1    chr1_5151169     AOna    T    C        0      0        2 
   1    chr1_5151169     ASom    T    C        0      0        2 
   1    chr1_5151169     HCab    T    C        1      2        2 
   1    chr1_5151169     HPrz    T    C        0      0        2 
   1    chr1_5151169     ZBoe    T    C        0      0        2 
   1    chr1_5151169     ZGre    T    C        0      0        2 
   1    chr1_5151169     ZHar    T    C        0      0        2 
   1    chr1_5151169   Sample    T    C        1      2        2 
   1    chr1_5162007     AAsi    T    C        0      0        2 
   1    chr1_5162007     AKia    T    C        0      0        2 
   1    chr1_5162007     AOna    T    C        0      0        2 
   1    chr1_5162007     ASom    T    C        0      0        2 
   1    chr1_5162007     HCab    T    C        1      2        2 
   1    chr1_5162007     HPrz    T    C        1      2        2 
   1    chr1_5162007     ZBoe    T    C        0      0        2 
   1    chr1_5162007     ZGre    T    C        0      0        2 
   1    chr1_5162007     ZHar    T    C        0      0        2 
   1    chr1_5162007   Sample    T    C        1      2        2 
   1    chr1_5163843     AAsi    G    T      0.5      1        2 
   1    chr1_5163843     AKia    G    T        0      0        2 
   1    chr1_5163843     AOna    G    T        0      0        2 
   1    chr1_5163843     ASom    G    T        0      0        2 
   1    chr1_5163843     HCab    G    T        0      0        2 
   1    chr1_5163843     HPrz    G    T        0      0        2 
   1    chr1_5163843     ZBoe    G    T        0      0        2 
   1    chr1_5163843     ZGre    G    T        0      0        2 
   1    chr1_5163843     ZHar    G    T        0      0        2 
   1    chr1_5163843   Sample    G    T        0      0        2 
   1    chr1_5165421     AAsi    A    G        0      0        2 
   1    chr1_5165421     AKia    A    G      0.5      1        2 
   1    chr1_5165421     AOna    A    G        0      0        2 
   1    chr1_5165421     ASom    A    G        0      0        2 
   1    chr1_5165421     HCab    A    G        0      0        2 
   1    chr1_5165421     HPrz    A    G        0      0        2 
   1    chr1_5165421     ZBoe    A    G        0      0        2 
   1    chr1_5165421     ZGre    A    G        0      0        2 
   1    chr1_5165421     ZHar    A    G        0      0        2 
   1    chr1_5165421   Sample    A    G        0      0        2 
   1    chr1_5165729     AAsi    G    A        0      0        2 
   1    chr1_5165729     AKia    G    A        0      0        2 
   1    chr1_5165729     AOna    G    A        0      0        2 
   1    chr1_5165729     ASom    G    A        0      0        2 
   1    chr1_5165729     HCab    G    A        1      2        2 
   1    chr1_5165729     HPrz    G    A        1      2        2 
   1    chr1_5165729     ZBoe    G    A        0      0        2 
   1    chr1_5165729     ZGre    G    A        0      0        2 
   1    chr1_5165729     ZHar    G    A        0      0        2 
   1    chr1_5165729   Sample    G    A        1      2        2 
   1    chr1_5166286     AAsi    T    G        0      0        2 
   1    chr1_5166286     AKia    T    G        0      0        2 
   1    chr1_5166286     AOna    T    G        0      0        2 
   1    chr1_5166286     ASom    T    G        0      0        2 
   1    chr1_5166286     HCab    T    G        0      0        2 
   1    chr1_5166286     HPrz    T    G        0      0        2 
   1    chr1_5166286     ZBoe    T    G        0      0        2 
   1    chr1_5166286     ZGre    T    G        0      0        2 
   1    chr1_5166286     ZHar    T    G      0.5      1        2 
   1    chr1_5166286   Sample    T    G        0      0        2 
   1    chr1_5170077     AAsi    C    T        0      0        2 
   1    chr1_5170077     AKia    C    T        0      0        2 
   1    chr1_5170077     AOna    C    T        0      0        2 
   1    chr1_5170077     ASom    C    T        0      0        2 
   1    chr1_5170077     HCab    C    T        1      2        2 
   1    chr1_5170077     HPrz    C    T        1      2        2 
   1    chr1_5170077     ZBoe    C    T        0      0        2 
   1    chr1_5170077     ZGre    C    T        0      0        2 
   1    chr1_5170077     ZHar    C    T        0      0        2 
   1    chr1_5170077   Sample    C    T        1      2        2 
   1    chr1_5170476     AAsi    A    G        0      0        2 
   1    chr1_5170476     AKia    A    G        0      0        2 
   1    chr1_5170476     AOna    A    G        0      0        2 
   1    chr1_5170476     ASom    A    G        0      0        2 
   1    chr1_5170476     HCab    A    G        0      0        2 
   1    chr1_5170476     HPrz    A    G        0      0        2 
   1    chr1_5170476     ZBoe    A    G        0      0        2 
   1    chr1_5170476     ZGre    A    G        1      2        2 
   1    chr1_5170476     ZHar    A    G        0      0        2 
   1    chr1_5170476   Sample    A    G        0      0        2 
   1    chr1_5174263     AAsi    C    T        0      0        2 
   1    chr1_5174263     AKia    C    T        0      0        2 
   1    chr1_5174263     AOna    C    T        0      0        2 
   1    chr1_5174263     ASom    C    T        0      0        2 
   1    chr1_5174263     HCab    C    T        1      2        2 
   1    chr1_5174263     HPrz    C    T        1      2        2 
   1    chr1_5174263     ZBoe    C    T        0      0        2 
   1    chr1_5174263     ZGre    C    T        0      0        2 
   1    chr1_5174263     ZHar    C    T        0      0        2 
   1    chr1_5174263   Sample    C    T        1      2        2 
   1    chr1_5176753     AAsi    A    G        0      0        2 
   1    chr1_5176753     AKia    A    G        0      0        2 
   1    chr1_5176753     AOna    A    G        0      0        2 
   1    chr1_5176753     ASom    A    G        0      0        2 
   1    chr1_5176753     HCab    A    G        0      0        2 
   1    chr1_5176753     HPrz    A    G      0.5      1        2 
   1    chr1_5176753     ZBoe    A    G        0      0        2 
   1    chr1_5176753     ZGre    A    G        0      0        2 
   1    chr1_5176753     ZHar    A    G        0      0        2 
   1    chr1_5176753   Sample    A    G        0      0        2 
   1    chr1_5176784     AAsi    G    A        0      0        2 
   1    chr1_5176784     AKia    G    A        0      0        2 
   1    chr1_5176784     AOna    G    A        0      0        2 
   1    chr1_5176784     ASom    G    A        0      0        2 
   1    chr1_5176784     HCab    G    A        1      2        2 
   1    chr1_5176784     HPrz    G    A        1      2        2 
   1    chr1_5176784     ZBoe    G    A        0      0        2 
   1    chr1_5176784     ZGre    G    A        0      0        2 
   1    chr1_5176784     ZHar    G    A        0      0        2 
   1    chr1_5176784   Sample    G    A        1      2        2 
   1    chr1_5177491     AAsi    A    G        0      0        2 
   1    chr1_5177491     AKia    A    G        0      0        2 
   1    chr1_5177491     AOna    A    G        0      0        2 
   1    chr1_5177491     ASom    A    G        0      0        2 
   1    chr1_5177491     HCab    A    G        0      0        2 
   1    chr1_5177491     HPrz    A    G        0      0        2 
   1    chr1_5177491     ZBoe    A    G        0      0        2 
   1    chr1_5177491     ZGre    A    G        0      0        2 
   1    chr1_5177491     ZHar    A    G        1      2        2 
   1    chr1_5177491   Sample    A    G        1      2        2 
   1    chr1_5179564     AAsi    T    C        0      0        2 
   1    chr1_5179564     AKia    T    C        0      0        2 
   1    chr1_5179564     AOna    T    C      0.5      1        2 
   1    chr1_5179564     ASom    T    C        0      0        2 
   1    chr1_5179564     HCab    T    C        0      0        2 
   1    chr1_5179564     HPrz    T    C        0      0        2 
   1    chr1_5179564     ZBoe    T    C        0      0        2 
   1    chr1_5179564     ZGre    T    C        0      0        2 
   1    chr1_5179564     ZHar    T    C        0      0        2 
   1    chr1_5179564   Sample    T    C        0      0        2 
   1    chr1_5186896     AAsi    G    A        1      2        2 
   1    chr1_5186896     AKia    G    A        0      0        2 
   1    chr1_5186896     AOna    G    A        0      0        2 
   1    chr1_5186896     ASom    G    A        0      0        2 
   1    chr1_5186896     HCab    G    A        0      0        2 
   1    chr1_5186896     HPrz    G    A        0      0        2 
   1    chr1_5186896     ZBoe    G    A        0      0        2 
   1    chr1_5186896     ZGre    G    A        0      0        2 
   1    chr1_5186896     ZHar    G    A        0      0        2 
   1    chr1_5186896   Sample    G    A        0      0        2 
   1    chr1_5188974     AAsi    G    A        0      0        2 
   1    chr1_5188974     AKia    G    A        0      0        2 
   1    chr1_5188974     AOna    G    A      0.5      1        2 
   1    chr1_5188974     ASom    G    A        0      0        2 
   1    chr1_5188974     HCab    G    A        0      0        2 
   1    chr1_5188974     HPrz    G    A        0      0        2 
   1    chr1_5188974     ZBoe    G    A        0      0        2 
   1    chr1_5188974     ZGre    G    A        0      0        2 
   1    chr1_5188974     ZHar    G    A        0      0        2 
   1    chr1_5188974   Sample    G    A        0      0        2 
   1    chr1_5189125     AAsi    T    G        0      0        2 
   1    chr1_5189125     AKia    T    G        0      0        2 
   1    chr1_5189125     AOna    T    G        0      0        2 
   1    chr1_5189125     ASom    T    G        0      0        2 
   1    chr1_5189125     HCab    T    G      0.5      1        2 
   1    chr1_5189125     HPrz    T    G        0      0        2 
   1    chr1_5189125     ZBoe    T    G        0      0        2 
   1    chr1_5189125     ZGre    T    G        0      0        2 
   1    chr1_5189125     ZHar    T    G        0      0        2 
   1    chr1_5189125   Sample    T    G        0      0        2 
   1    chr1_5191535     AAsi    T    C        0      0        2 
   1    chr1_5191535     AKia    T    C      0.5      1        2 
   1    chr1_5191535     AOna    T    C        0      0        2 
   1    chr1_5191535     ASom    T    C        0      0        2 
   1    chr1_5191535     HCab    T    C        0      0        2 
   1    chr1_5191535     HPrz    T    C        0      0        2 
   1    chr1_5191535     ZBoe    T    C        0      0        2 
   1    chr1_5191535     ZGre    T    C        0      0        2 
   1    chr1_5191535     ZHar    T    C        0      0        2 
   1    chr1_5191535   Sample    T    C        0      0        2 
   1    chr1_5192071     AAsi    A    G        0      0        2 
   1    chr1_5192071     AKia    A    G        0      0        2 
   1    chr1_5192071     AOna    A    G        0      0        2 
   1    chr1_5192071     ASom    A    G        0      0        2 
   1    chr1_5192071     HCab    A    G        0      0        2 
   1    chr1_5192071     HPrz    A    G        0      0        2 
   1    chr1_5192071     ZBoe    A    G      0.5      1        2 
   1    chr1_5192071     ZGre    A    G        0      0        2 
   1    chr1_5192071     ZHar    A    G        0      0        2 
   1    chr1_5192071   Sample    A    G        0      0        2 
   1    chr1_5192077     AAsi    A    C        0      0        2 
   1    chr1_5192077     AKia    A    C        0      0        2 
   1    chr1_5192077     AOna    A    C      0.5      1        2 
   1    chr1_5192077     ASom    A    C        0      0        2 
   1    chr1_5192077     HCab    A    C        0      0        2 
   1    chr1_5192077     HPrz    A    C        0      0        2 
   1    chr1_5192077     ZBoe    A    C        0      0        2 
   1    chr1_5192077     ZGre    A    C        0      0        2 
   1    chr1_5192077     ZHar    A    C        0      0        2 
   1    chr1_5192077   Sample    A    C        0      0        2 
   1    chr1_5192100     AAsi    C    G        0      0        2 
   1    chr1_5192100     AKia    C    G      0.5      1        2 
   1    chr1_5192100     AOna    C    G        0      0        2 
   1    chr1_5192100     ASom    C    G        0      0        2 
   1    chr1_5192100     HCab    C    G        0      0        2 
   1    chr1_5192100     HPrz    C    G        0      0        2 
   1    chr1_5192100     ZBoe    C    G        0      0        2 
   1    chr1_5192100     ZGre    C    G        0      0        2 
   1    chr1_5192100     ZHar    C    G        0      0        2 
   1    chr1_5192100   Sample    C    G        0      0        2 
   1    chr1_5195249     AAsi    A    G        0      0        2 
   1    chr1_5195249     AKia    A    G        0      0        2 
   1    chr1_5195249     AOna    A    G        0      0        2 
   1    chr1_5195249     ASom    A    G        0      0        2 
   1    chr1_5195249     HCab    A    G        0      0        2 
   1    chr1_5195249     HPrz    A    G        0      0        2 
   1    chr1_5195249     ZBoe    A    G      0.5      1        2 
   1    chr1_5195249     ZGre    A    G        0      0        2 
   1    chr1_5195249     ZHar    A    G        0      0        2 
   1    chr1_5195249   Sample    A    G        0      0        2 
   1    chr1_5197437     AAsi    A    G        0      0        2 
   1    chr1_5197437     AKia    A    G        0      0        2 
   1    chr1_5197437     AOna    A    G        0      0        2 
   1    chr1_5197437     ASom    A    G        0      0        2 
   1    chr1_5197437     HCab    A    G        0      0        2 
   1    chr1_5197437     HPrz    A    G        0      0        2 
   1    chr1_5197437     ZBoe    A    G      0.5      1        2 
   1    chr1_5197437     ZGre    A    G        1      2        2 
   1    chr1_5197437     ZHar    A    G        0      0        2 
   1    chr1_5197437   Sample    A    G        0      0        2 
   1    chr1_5200402     AAsi    C    G        0      0        2 
   1    chr1_5200402     AKia    C    G        0      0        2 
   1    chr1_5200402     AOna    C    G        0      0        2 
   1    chr1_5200402     ASom    C    G        0      0        2 
   1    chr1_5200402     HCab    C    G        1      2        2 
   1    chr1_5200402     HPrz    C    G        1      2        2 
   1    chr1_5200402     ZBoe    C    G        0      0        2 
   1    chr1_5200402     ZGre    C    G        0      0        2 
   1    chr1_5200402     ZHar    C    G        0      0        2 
   1    chr1_5200402   Sample    C    G        1      2        2 
   1    chr1_5209032     AAsi    C    G        0      0        2 
   1    chr1_5209032     AKia    C    G        0      0        2 
   1    chr1_5209032     AOna    C    G        0      0        2 
   1    chr1_5209032     ASom    C    G        0      0        2 
   1    chr1_5209032     HCab    C    G        1      2        2 
   1    chr1_5209032     HPrz    C    G        1      2        2 
   1    chr1_5209032     ZBoe    C    G        0      0        2 
   1    chr1_5209032     ZGre    C    G        0      0        2 
   1    chr1_5209032     ZHar    C    G        0      0        2 
   1    chr1_5209032   Sample    C    G        1      2        2 
   1    chr1_5221183     AAsi    C    G        0      0        2 
   1    chr1_5221183     AKia    C    G        0      0        2 
   1    chr1_5221183     AOna    C    G      0.5      1        2 
   1    chr1_5221183     ASom    C    G        0      0        2 
   1    chr1_5221183     HCab    C    G        0      0        2 
   1    chr1_5221183     HPrz    C    G        0      0        2 
   1    chr1_5221183     ZBoe    C    G        0      0        2 
   1    chr1_5221183     ZGre    C    G        0      0        2 
   1    chr1_5221183     ZHar    C    G        0      0        2 
   1    chr1_5221183   Sample    C    G        0      0        2 
   1    chr1_5225271     AAsi    A    G        0      0        2 
   1    chr1_5225271     AKia    A    G        0      0        2 
   1    chr1_5225271     AOna    A    G        0      0        2 
   1    chr1_5225271     ASom    A    G        0      0        2 
   1    chr1_5225271     HCab    A    G        0      0        2 
   1    chr1_5225271     HPrz    A    G        0      0        2 
   1    chr1_5225271     ZBoe    A    G      0.5      1        2 
   1    chr1_5225271     ZGre    A    G        0      0        2 
   1    chr1_5225271     ZHar    A    G        0      0        2 
   1    chr1_5225271   Sample    A    G        0      0        2 
   1    chr1_5226690     AAsi    A    T        0      0        2 
   1    chr1_5226690     AKia    A    T        1      2        2 
   1    chr1_5226690     AOna    A    T        0      0        2 
   1    chr1_5226690     ASom    A    T        0      0        2 
   1    chr1_5226690     HCab    A    T        0      0        2 
   1    chr1_5226690     HPrz    A    T        0      0        2 
   1    chr1_5226690     ZBoe    A    T        1      2        2 
   1    chr1_5226690     ZGre    A    T        1      2        2 
   1    chr1_5226690     ZHar    A    T        1      2        2 
   1    chr1_5226690   Sample    A    T        0      0        2 
   1    chr1_5229222     AAsi    C    A        0      0        2 
   1    chr1_5229222     AKia    C    A        0      0        2 
   1    chr1_5229222     AOna    C    A        0      0        2 
   1    chr1_5229222     ASom    C    A        0      0        2 
   1    chr1_5229222     HCab    C    A        1      2        2 
   1    chr1_5229222     HPrz    C    A        1      2        2 
   1    chr1_5229222     ZBoe    C    A        0      0        2 
   1    chr1_5229222     ZGre    C    A        0      0        2 
   1    chr1_5229222     ZHar    C    A        0      0        2 
   1    chr1_5229222   Sample    C    A        1      2        2 
   1    chr1_5234107     AAsi    G    A        0      0        2 
   1    chr1_5234107     AKia    G    A        0      0        2 
   1    chr1_5234107     AOna    G    A        1      2        2 
   1    chr1_5234107     ASom    G    A        0      0        2 
   1    chr1_5234107     HCab    G    A        0      0        2 
   1    chr1_5234107     HPrz    G    A        0      0        2 
   1    chr1_5234107     ZBoe    G    A        0      0        2 
   1    chr1_5234107     ZGre    G    A        0      0        2 
   1    chr1_5234107     ZHar    G    A        0      0        2 
   1    chr1_5234107   Sample    G    A        0      0        2 
   1    chr1_5235198     AAsi    G    A        0      0        2 
   1    chr1_5235198     AKia    G    A        0      0        2 
   1    chr1_5235198     AOna    G    A        0      0        2 
   1    chr1_5235198     ASom    G    A        0      0        2 
   1    chr1_5235198     HCab    G    A        1      2        2 
   1    chr1_5235198     HPrz    G    A        1      2        2 
   1    chr1_5235198     ZBoe    G    A        0      0        2 
   1    chr1_5235198     ZGre    G    A        0      0        2 
   1    chr1_5235198     ZHar    G    A        0      0        2 
   1    chr1_5235198   Sample    G    A        1      2        2 
   1    chr1_5238377     AAsi    A    G        0      0        2 
   1    chr1_5238377     AKia    A    G        0      0        2 
   1    chr1_5238377     AOna    A    G        0      0        2 
   1    chr1_5238377     ASom    A    G        0      0        2 
   1    chr1_5238377     HCab    A    G        1      2        2 
   1    chr1_5238377     HPrz    A    G        1      2        2 
   1    chr1_5238377     ZBoe    A    G        0      0        2 
   1    chr1_5238377     ZGre    A    G        0      0        2 
   1    chr1_5238377     ZHar    A    G        0      0        2 
   1    chr1_5238377   Sample    A    G        1      2        2 
   1    chr1_5244159     AAsi    A    G        1      2        2 
   1    chr1_5244159     AKia    A    G        0      0        2 
   1    chr1_5244159     AOna    A    G        0      0        2 
   1    chr1_5244159     ASom    A    G        1      2        2 
   1    chr1_5244159     HCab    A    G        0      0        2 
   1    chr1_5244159     HPrz    A    G        0      0        2 
   1    chr1_5244159     ZBoe    A    G        1      2        2 
   1    chr1_5244159     ZGre    A    G        1      2        2 
   1    chr1_5244159     ZHar    A    G        1      2        2 
   1    chr1_5244159   Sample    A    G        0      0        2 
   1    chr1_5250356     AAsi    T    C        0      0        2 
   1    chr1_5250356     AKia    T    C        0      0        2 
   1    chr1_5250356     AOna    T    C        0      0        2 
   1    chr1_5250356     ASom    T    C        0      0        2 
   1    chr1_5250356     HCab    T    C        1      2        2 
   1    chr1_5250356     HPrz    T    C        1      2        2 
   1    chr1_5250356     ZBoe    T    C        0      0        2 
   1    chr1_5250356     ZGre    T    C        0      0        2 
   1    chr1_5250356     ZHar    T    C        0      0        2 
   1    chr1_5250356   Sample    T    C        1      2        2 
   1    chr1_5251153     AAsi    C    T        0      0        2 
   1    chr1_5251153     AKia    C    T        0      0        2 
   1    chr1_5251153     AOna    C    T        0      0        2 
   1    chr1_5251153     ASom    C    T        0      0        2 
   1    chr1_5251153     HCab    C    T      0.5      1        2 
   1    chr1_5251153     HPrz    C    T        0      0        2 
   1    chr1_5251153     ZBoe    C    T        0      0        2 
   1    chr1_5251153     ZGre    C    T        0      0        2 
   1    chr1_5251153     ZHar    C    T        0      0        2 
   1    chr1_5251153   Sample    C    T        0      0        2 
   1    chr1_5254870     AAsi    T    C        0      0        2 
   1    chr1_5254870     AKia    T    C        0      0        2 
   1    chr1_5254870     AOna    T    C        0      0        2 
   1    chr1_5254870     ASom    T    C        0      0        2 
   1    chr1_5254870     HCab    T    C        1      2        2 
   1    chr1_5254870     HPrz    T    C        1      2        2 
   1    chr1_5254870     ZBoe    T    C        0      0        2 
   1    chr1_5254870     ZGre    T    C        0      0        2 
   1    chr1_5254870     ZHar    T    C        0      0        2 
   1    chr1_5254870   Sample    T    C        1      2        2 
   1    chr1_5255773     AAsi    C    G        0      0        2 
   1    chr1_5255773     AKia    C    G        0      0        2 
   1    chr1_5255773     AOna    C    G        0      0        2 
   1    chr1_5255773     ASom    C    G        0      0        2 
   1    chr1_5255773     HCab    C    G        1      2        2 
   1    chr1_5255773     HPrz    C    G        1      2        2 
   1    chr1_5255773     ZBoe    C    G        1      2        2 
   1    chr1_5255773     ZGre    C    G        0      0        2 
   1    chr1_5255773     ZHar    C    G        0      0        2 
   1    chr1_5255773   Sample    C    G        1      2        2 
   1    chr1_5257284     AAsi    G    A        0      0        2 
   1    chr1_5257284     AKia    G    A        0      0        2 
   1    chr1_5257284     AOna    G    A        0      0        2 
   1    chr1_5257284     ASom    G    A        0      0        2 
   1    chr1_5257284     HCab    G    A        1      2        2 
   1    chr1_5257284     HPrz    G    A        1      2        2 
   1    chr1_5257284     ZBoe    G    A        0      0        2 
   1    chr1_5257284     ZGre    G    A        0      0        2 
   1    chr1_5257284     ZHar    G    A        0      0        2 
   1    chr1_5257284   Sample    G    A        1      2        2 
   1    chr1_5259817     AAsi    T    C        0      0        2 
   1    chr1_5259817     AKia    T    C        0      0        2 
   1    chr1_5259817     AOna    T    C        0      0        2 
   1    chr1_5259817     ASom    T    C        0      0        2 
   1    chr1_5259817     HCab    T    C        0      0        2 
   1    chr1_5259817     HPrz    T    C      0.5      1        2 
   1    chr1_5259817     ZBoe    T    C        0      0        2 
   1    chr1_5259817     ZGre    T    C        0      0        2 
   1    chr1_5259817     ZHar    T    C        0      0        2 
   1    chr1_5259817   Sample    T    C        0      0        2 
   1    chr1_5260519     AAsi    C    A        0      0        2 
   1    chr1_5260519     AKia    C    A        0      0        2 
   1    chr1_5260519     AOna    C    A        0      0        2 
   1    chr1_5260519     ASom    C    A        0      0        2 
   1    chr1_5260519     HCab    C    A        1      2        2 
   1    chr1_5260519     HPrz    C    A        1      2        2 
   1    chr1_5260519     ZBoe    C    A        0      0        2 
   1    chr1_5260519     ZGre    C    A        0      0        2 
   1    chr1_5260519     ZHar    C    A        0      0        2 
   1    chr1_5260519   Sample    C    A        1      2        2 
   1    chr1_5265245     AAsi    C    G        0      0        2 
   1    chr1_5265245     AKia    C    G        0      0        2 
   1    chr1_5265245     AOna    C    G        0      0        2 
   1    chr1_5265245     ASom    C    G        0      0        2 
   1    chr1_5265245     HCab    C    G      0.5      1        2 
   1    chr1_5265245     HPrz    C    G      0.5      1        2 
   1    chr1_5265245     ZBoe    C    G        0      0        2 
   1    chr1_5265245     ZGre    C    G        0      0        2 
   1    chr1_5265245     ZHar    C    G        0      0        2 
   1    chr1_5265245   Sample    C    G        1      2        2 
   1    chr1_5265855     AAsi    G    T        0      0        2 
   1    chr1_5265855     AKia    G    T        0      0        2 
   1    chr1_5265855     AOna    G    T        0      0        2 
   1    chr1_5265855     ASom    G    T        0      0        2 
   1    chr1_5265855     HCab    G    T        1      2        2 
   1    chr1_5265855     HPrz    G    T        1      2        2 
   1    chr1_5265855     ZBoe    G    T        0      0        2 
   1    chr1_5265855     ZGre    G    T        0      0        2 
   1    chr1_5265855     ZHar    G    T        0      0        2 
   1    chr1_5265855   Sample    G    T        1      2        2 
   1    chr1_5266399     AAsi    C    G      0.5      1        2 
   1    chr1_5266399     AKia    C    G        0      0        2 
   1    chr1_5266399     AOna    C    G        0      0        2 
   1    chr1_5266399     ASom    C    G        0      0        2 
   1    chr1_5266399     HCab    C    G        0      0        2 
   1    chr1_5266399     HPrz    C    G        0      0        2 
   1    chr1_5266399     ZBoe    C    G        0      0        2 
   1    chr1_5266399     ZGre    C    G        0      0        2 
   1    chr1_5266399     ZHar    C    G        0      0        2 
   1    chr1_5266399   Sample    C    G        0      0        2 
   1    chr1_5268620     AAsi    A    G        0      0        2 
   1    chr1_5268620     AKia    A    G        1      2        2 
   1    chr1_5268620     AOna    A    G      0.5      1        2 
   1    chr1_5268620     ASom    A    G        0      0        2 
   1    chr1_5268620     HCab    A    G        0      0        2 
   1    chr1_5268620     HPrz    A    G        0      0        2 
   1    chr1_5268620     ZBoe    A    G        0      0        2 
   1    chr1_5268620     ZGre    A    G        0      0        2 
   1    chr1_5268620     ZHar    A    G        0      0        2 
   1    chr1_5268620   Sample    A    G        0      0        2 
   1    chr1_5274034     AAsi    A    G        0      0        2 
   1    chr1_5274034     AKia    A    G        0      0        2 
   1    chr1_5274034     AOna    A    G      0.5      1        2 
   1    chr1_5274034     ASom    A    G        0      0        2 
   1    chr1_5274034     HCab    A    G        0      0        2 
   1    chr1_5274034     HPrz    A    G        0      0        2 
   1    chr1_5274034     ZBoe    A    G        0      0        2 
   1    chr1_5274034     ZGre    A    G        0      0        2 
   1    chr1_5274034     ZHar    A    G        0      0        2 
   1    chr1_5274034   Sample    A    G        0      0        2 
   1    chr1_5280383     AAsi    G    C        0      0        2 
   1    chr1_5280383     AKia    G    C        1      2        2 
   1    chr1_5280383     AOna    G    C        0      0        2 
   1    chr1_5280383     ASom    G    C        0      0        2 
   1    chr1_5280383     HCab    G    C        0      0        2 
   1    chr1_5280383     HPrz    G    C        0      0        2 
   1    chr1_5280383     ZBoe    G    C        0      0        2 
   1    chr1_5280383     ZGre    G    C        0      0        2 
   1    chr1_5280383     ZHar    G    C        0      0        2 
   1    chr1_5280383   Sample    G    C        0      0        2 
   1    chr1_5291521     AAsi    A    T        0      0        2 
   1    chr1_5291521     AKia    A    T      0.5      1        2 
   1    chr1_5291521     AOna    A    T      0.5      1        2 
   1    chr1_5291521     ASom    A    T        0      0        2 
   1    chr1_5291521     HCab    A    T        0      0        2 
   1    chr1_5291521     HPrz    A    T        0      0        2 
   1    chr1_5291521     ZBoe    A    T        0      0        2 
   1    chr1_5291521     ZGre    A    T        0      0        2 
   1    chr1_5291521     ZHar    A    T        0      0        2 
   1    chr1_5291521   Sample    A    T        0      0        2 
   1    chr1_5292030     AAsi    G    C        0      0        2 
   1    chr1_5292030     AKia    G    C        0      0        2 
   1    chr1_5292030     AOna    G    C        0      0        2 
   1    chr1_5292030     ASom    G    C        0      0        2 
   1    chr1_5292030     HCab    G    C        0      0        2 
   1    chr1_5292030     HPrz    G    C        0      0        2 
   1    chr1_5292030     ZBoe    G    C      0.5      1        2 
   1    chr1_5292030     ZGre    G    C        0      0        2 
   1    chr1_5292030     ZHar    G    C        0      0        2 
   1    chr1_5292030   Sample    G    C        0      0        2 
   1    chr1_5293458     AAsi    T    C        0      0        2 
   1    chr1_5293458     AKia    T    C        0      0        2 
   1    chr1_5293458     AOna    T    C        0      0        2 
   1    chr1_5293458     ASom    T    C        0      0        2 
   1    chr1_5293458     HCab    T    C        1      2        2 
   1    chr1_5293458     HPrz    T    C        1      2        2 
   1    chr1_5293458     ZBoe    T    C        0      0        2 
   1    chr1_5293458     ZGre    T    C        0      0        2 
   1    chr1_5293458     ZHar    T    C        0      0        2 
   1    chr1_5293458   Sample    T    C        1      2        2 
   1    chr1_5296903     AAsi    G    T        0      0        2 
   1    chr1_5296903     AKia    G    T        0      0        2 
   1    chr1_5296903     AOna    G    T        0      0        2 
   1    chr1_5296903     ASom    G    T        0      0        2 
   1    chr1_5296903     HCab    G    T        0      0        2 
   1    chr1_5296903     HPrz    G    T        0      0        2 
   1    chr1_5296903     ZBoe    G    T        0      0        2 
   1    chr1_5296903     ZGre    G    T        1      2        2 
   1    chr1_5296903     ZHar    G    T        0      0        2 
   1    chr1_5296903   Sample    G    T        0      0        2 
   1    chr1_5297245     AAsi    A    C        0      0        2 
   1    chr1_5297245     AKia    A    C        0      0        2 
   1    chr1_5297245     AOna    A    C        0      0        2 
   1    chr1_5297245     ASom    A    C      0.5      1        2 
   1    chr1_5297245     HCab    A    C        0      0        2 
   1    chr1_5297245     HPrz    A    C        0      0        2 
   1    chr1_5297245     ZBoe    A    C        0      0        2 
   1    chr1_5297245     ZGre    A    C        0      0        2 
   1    chr1_5297245     ZHar    A    C        0      0        2 
   1    chr1_5297245   Sample    A    C        0      0        2 
   1    chr1_5300694     AAsi    A    G        0      0        2 
   1    chr1_5300694     AKia    A    G        0      0        2 
   1    chr1_5300694     AOna    A    G        0      0        2 
   1    chr1_5300694     ASom    A    G      0.5      1        2 
   1    chr1_5300694     HCab    A    G        0      0        2 
   1    chr1_5300694     HPrz    A    G        0      0        2 
   1    chr1_5300694     ZBoe    A    G        0      0        2 
   1    chr1_5300694     ZGre    A    G        0      0        2 
   1    chr1_5300694     ZHar    A    G        0      0        2 
   1    chr1_5300694   Sample    A    G        0      0        2 
   1    chr1_5304107     AAsi    A    C        0      0        2 
   1    chr1_5304107     AKia    A    C        0      0        2 
   1    chr1_5304107     AOna    A    C        0      0        2 
   1    chr1_5304107     ASom    A    C        0      0        2 
   1    chr1_5304107     HCab    A    C        1      2        2 
   1    chr1_5304107     HPrz    A    C        1      2        2 
   1    chr1_5304107     ZBoe    A    C        0      0        2 
   1    chr1_5304107     ZGre    A    C        0      0        2 
   1    chr1_5304107     ZHar    A    C        0      0        2 
   1    chr1_5304107   Sample    A    C        1      2        2 
   1    chr1_5310174     AAsi    C    T        0      0        2 
   1    chr1_5310174     AKia    C    T        1      2        2 
   1    chr1_5310174     AOna    C    T      0.5      1        2 
   1    chr1_5310174     ASom    C    T        0      0        2 
   1    chr1_5310174     HCab    C    T        0      0        2 
   1    chr1_5310174     HPrz    C    T        0      0        2 
   1    chr1_5310174     ZBoe    C    T        0      0        2 
   1    chr1_5310174     ZGre    C    T        0      0        2 
   1    chr1_5310174     ZHar    C    T        0      0        2 
   1    chr1_5310174   Sample    C    T        0      0        2 
   1    chr1_5314680     AAsi    C    T        0      0        2 
   1    chr1_5314680     AKia    C    T        0      0        2 
   1    chr1_5314680     AOna    C    T        0      0        2 
   1    chr1_5314680     ASom    C    T        0      0        2 
   1    chr1_5314680     HCab    C    T        1      2        2 
   1    chr1_5314680     HPrz    C    T        1      2        2 
   1    chr1_5314680     ZBoe    C    T        0      0        2 
   1    chr1_5314680     ZGre    C    T        0      0        2 
   1    chr1_5314680     ZHar    C    T        0      0        2 
   1    chr1_5314680   Sample    C    T        1      2        2 
   1    chr1_5320097     AAsi    A    C        0      0        2 
   1    chr1_5320097     AKia    A    C        0      0        2 
   1    chr1_5320097     AOna    A    C        0      0        2 
   1    chr1_5320097     ASom    A    C        0      0        2 
   1    chr1_5320097     HCab    A    C        1      2        2 
   1    chr1_5320097     HPrz    A    C        1      2        2 
   1    chr1_5320097     ZBoe    A    C        0      0        2 
   1    chr1_5320097     ZGre    A    C        0      0        2 
   1    chr1_5320097     ZHar    A    C        0      0        2 
   1    chr1_5320097   Sample    A    C        1      2        2 
   1    chr1_5322814     AAsi    A    G        0      0        2 
   1    chr1_5322814     AKia    A    G        0      0        2 
   1    chr1_5322814     AOna    A    G        0      0        2 
   1    chr1_5322814     ASom    A    G        0      0        2 
   1    chr1_5322814     HCab    A    G        1      2        2 
   1    chr1_5322814     HPrz    A    G        1      2        2 
   1    chr1_5322814     ZBoe    A    G        0      0        2 
   1    chr1_5322814     ZGre    A    G        0      0        2 
   1    chr1_5322814     ZHar    A    G        0      0        2 
   1    chr1_5322814   Sample    A    G        1      2        2 
   1    chr1_5323779     AAsi    A    G        0      0        2 
   1    chr1_5323779     AKia    A    G        0      0        2 
   1    chr1_5323779     AOna    A    G        0      0        2 
   1    chr1_5323779     ASom    A    G        0      0        2 
   1    chr1_5323779     HCab    A    G        1      2        2 
   1    chr1_5323779     HPrz    A    G        1      2        2 
   1    chr1_5323779     ZBoe    A    G        0      0        2 
   1    chr1_5323779     ZGre    A    G        0      0        2 
   1    chr1_5323779     ZHar    A    G        0      0        2 
   1    chr1_5323779   Sample    A    G        1      2        2 
   1    chr1_5324391     AAsi    T    C        0      0        2 
   1    chr1_5324391     AKia    T    C      0.5      1        2 
   1    chr1_5324391     AOna    T    C        0      0        2 
   1    chr1_5324391     ASom    T    C        0      0        2 
   1    chr1_5324391     HCab    T    C        0      0        2 
   1    chr1_5324391     HPrz    T    C        0      0        2 
   1    chr1_5324391     ZBoe    T    C        0      0        2 
   1    chr1_5324391     ZGre    T    C        0      0        2 
   1    chr1_5324391     ZHar    T    C        0      0        2 
   1    chr1_5324391   Sample    T    C        0      0        2 
   1    chr1_5327582     AAsi    A    C        0      0        2 
   1    chr1_5327582     AKia    A    C        0      0        2 
   1    chr1_5327582     AOna    A    C        0      0        2 
   1    chr1_5327582     ASom    A    C        0      0        2 
   1    chr1_5327582     HCab    A    C        1      2        2 
   1    chr1_5327582     HPrz    A    C        1      2        2 
   1    chr1_5327582     ZBoe    A    C        0      0        2 
   1    chr1_5327582     ZGre    A    C        0      0        2 
   1    chr1_5327582     ZHar    A    C        0      0        2 
   1    chr1_5327582   Sample    A    C        1      2        2 
   1    chr1_5333272     AAsi    A    G        0      0        2 
   1    chr1_5333272     AKia    A    G        0      0        2 
   1    chr1_5333272     AOna    A    G        0      0        2 
   1    chr1_5333272     ASom    A    G        0      0        2 
   1    chr1_5333272     HCab    A    G        0      0        2 
   1    chr1_5333272     HPrz    A    G        0      0        2 
   1    chr1_5333272     ZBoe    A    G      0.5      1        2 
   1    chr1_5333272     ZGre    A    G        0      0        2 
   1    chr1_5333272     ZHar    A    G        0      0        2 
   1    chr1_5333272   Sample    A    G        0      0        2 
   1    chr1_5336207     AAsi    G    C        0      0        2 
   1    chr1_5336207     AKia    G    C        0      0        2 
   1    chr1_5336207     AOna    G    C        0      0        2 
   1    chr1_5336207     ASom    G    C        0      0        2 
   1    chr1_5336207     HCab    G    C        0      0        2 
   1    chr1_5336207     HPrz    G    C        0      0        2 
   1    chr1_5336207     ZBoe    G    C        0      0        2 
   1    chr1_5336207     ZGre    G    C        0      0        2 
   1    chr1_5336207     ZHar    G    C        1      2        2 
   1    chr1_5336207   Sample    G    C        0      0        2 
   1    chr1_5337077     AAsi    A    G        0      0        2 
   1    chr1_5337077     AKia    A    G        0      0        2 
   1    chr1_5337077     AOna    A    G        0      0        2 
   1    chr1_5337077     ASom    A    G        0      0        2 
   1    chr1_5337077     HCab    A    G        1      2        2 
   1    chr1_5337077     HPrz    A    G        1      2        2 
   1    chr1_5337077     ZBoe    A    G        0      0        2 
   1    chr1_5337077     ZGre    A    G        0      0        2 
   1    chr1_5337077     ZHar    A    G        0      0        2 
   1    chr1_5337077   Sample    A    G        1      2        2 
   1    chr1_5337896     AAsi    C    T        0      0        2 
   1    chr1_5337896     AKia    C    T        0      0        2 
   1    chr1_5337896     AOna    C    T        0      0        2 
   1    chr1_5337896     ASom    C    T        0      0        2 
   1    chr1_5337896     HCab    C    T        0      0        2 
   1    chr1_5337896     HPrz    C    T        0      0        2 
   1    chr1_5337896     ZBoe    C    T        0      0        2 
   1    chr1_5337896     ZGre    C    T        1      2        2 
   1    chr1_5337896     ZHar    C    T        0      0        2 
   1    chr1_5337896   Sample    C    T        0      0        2 
   1    chr1_5342529     AAsi    G    C        0      0        2 
   1    chr1_5342529     AKia    G    C        0      0        2 
   1    chr1_5342529     AOna    G    C        0      0        2 
   1    chr1_5342529     ASom    G    C        0      0        2 
   1    chr1_5342529     HCab    G    C        1      2        2 
   1    chr1_5342529     HPrz    G    C        1      2        2 
   1    chr1_5342529     ZBoe    G    C        0      0        2 
   1    chr1_5342529     ZGre    G    C        0      0        2 
   1    chr1_5342529     ZHar    G    C        0      0        2 
   1    chr1_5342529   Sample    G    C        1      2        2 
   1    chr1_5343575     AAsi    C    G        0      0        2 
   1    chr1_5343575     AKia    C    G        0      0        2 
   1    chr1_5343575     AOna    C    G        0      0        2 
   1    chr1_5343575     ASom    C    G        0      0        2 
   1    chr1_5343575     HCab    C    G        1      2        2 
   1    chr1_5343575     HPrz    C    G        1      2        2 
   1    chr1_5343575     ZBoe    C    G        0      0        2 
   1    chr1_5343575     ZGre    C    G        0      0        2 
   1    chr1_5343575     ZHar    C    G        0      0        2 
   1    chr1_5343575   Sample    C    G        1      2        2 
   1    chr1_5345876     AAsi    A    G        0      0        2 
   1    chr1_5345876     AKia    A    G        0      0        2 
   1    chr1_5345876     AOna    A    G        0      0        2 
   1    chr1_5345876     ASom    A    G        0      0        2 
   1    chr1_5345876     HCab    A    G        1      2        2 
   1    chr1_5345876     HPrz    A    G        1      2        2 
   1    chr1_5345876     ZBoe    A    G        0      0        2 
   1    chr1_5345876     ZGre    A    G        0      0        2 
   1    chr1_5345876     ZHar    A    G        0      0        2 
   1    chr1_5345876   Sample    A    G        1      2        2 
   1    chr1_5346060     AAsi    G    C        0      0        2 
   1    chr1_5346060     AKia    G    C        0      0        2 
   1    chr1_5346060     AOna    G    C        0      0        2 
   1    chr1_5346060     ASom    G    C        0      0        2 
   1    chr1_5346060     HCab    G    C        0      0        2 
   1    chr1_5346060     HPrz    G    C        0      0        2 
   1    chr1_5346060     ZBoe    G    C        0      0        2 
   1    chr1_5346060     ZGre    G    C      0.5      1        2 
   1    chr1_5346060     ZHar    G    C        0      0        2 
   1    chr1_5346060   Sample    G    C        0      0        2 
   1    chr1_5347156     AAsi    T    G        0      0        2 
   1    chr1_5347156     AKia    T    G        0      0        2 
   1    chr1_5347156     AOna    T    G        0      0        2 
   1    chr1_5347156     ASom    T    G        0      0        2 
   1    chr1_5347156     HCab    T    G        1      2        2 
   1    chr1_5347156     HPrz    T    G        1      2        2 
   1    chr1_5347156     ZBoe    T    G        0      0        2 
   1    chr1_5347156     ZGre    T    G        0      0        2 
   1    chr1_5347156     ZHar    T    G        0      0        2 
   1    chr1_5347156   Sample    T    G        1      2        2 
   1    chr1_5348684     AAsi    G    T        0      0        2 
   1    chr1_5348684     AKia    G    T        0      0        2 
   1    chr1_5348684     AOna    G    T        0      0        2 
   1    chr1_5348684     ASom    G    T        0      0        2 
   1    chr1_5348684     HCab    G    T        1      2        2 
   1    chr1_5348684     HPrz    G    T        1      2        2 
   1    chr1_5348684     ZBoe    G    T        0      0        2 
   1    chr1_5348684     ZGre    G    T        0      0        2 
   1    chr1_5348684     ZHar    G    T        0      0        2 
   1    chr1_5348684   Sample    G    T        1      2        2 
   1    chr1_5349975     AAsi    G    T        0      0        2 
   1    chr1_5349975     AKia    G    T        0      0        2 
   1    chr1_5349975     AOna    G    T        0      0        2 
   1    chr1_5349975     ASom    G    T        0      0        2 
   1    chr1_5349975     HCab    G    T        0      0        2 
   1    chr1_5349975     HPrz    G    T        0      0        2 
   1    chr1_5349975     ZBoe    G    T        0      0        2 
   1    chr1_5349975     ZGre    G    T        0      0        2 
   1    chr1_5349975     ZHar    G    T        1      2        2 
   1    chr1_5349975   Sample    G    T        0      0        2 
   1    chr1_5352231     AAsi    C    T        0      0        2 
   1    chr1_5352231     AKia    C    T        0      0        2 
   1    chr1_5352231     AOna    C    T        0      0        2 
   1    chr1_5352231     ASom    C    T        0      0        2 
   1    chr1_5352231     HCab    C    T        1      2        2 
   1    chr1_5352231     HPrz    C    T        1      2        2 
   1    chr1_5352231     ZBoe    C    T        0      0        2 
   1    chr1_5352231     ZGre    C    T        0      0        2 
   1    chr1_5352231     ZHar    C    T        0      0        2 
   1    chr1_5352231   Sample    C    T        1      2        2 
   1    chr1_5355230     AAsi    A    T        0      0        2 
   1    chr1_5355230     AKia    A    T        0      0        2 
   1    chr1_5355230     AOna    A    T        0      0        2 
   1    chr1_5355230     ASom    A    T        0      0        2 
   1    chr1_5355230     HCab    A    T        1      2        2 
   1    chr1_5355230     HPrz    A    T        1      2        2 
   1    chr1_5355230     ZBoe    A    T        0      0        2 
   1    chr1_5355230     ZGre    A    T        0      0        2 
   1    chr1_5355230     ZHar    A    T        0      0        2 
   1    chr1_5355230   Sample    A    T        1      2        2 
   1    chr1_5357248     AAsi    C    T        0      0        2 
   1    chr1_5357248     AKia    C    T        0      0        2 
   1    chr1_5357248     AOna    C    T        0      0        2 
   1    chr1_5357248     ASom    C    T        0      0        2 
   1    chr1_5357248     HCab    C    T        1      2        2 
   1    chr1_5357248     HPrz    C    T        1      2        2 
   1    chr1_5357248     ZBoe    C    T        0      0        2 
   1    chr1_5357248     ZGre    C    T        0      0        2 
   1    chr1_5357248     ZHar    C    T        0      0        2 
   1    chr1_5357248   Sample    C    T        1      2        2 
   1    chr1_5359042     AAsi    T    A        0      0        2 
   1    chr1_5359042     AKia    T    A        0      0        2 
   1    chr1_5359042     AOna    T    A        0      0        2 
   1    chr1_5359042     ASom    T    A        0      0        2 
   1    chr1_5359042     HCab    T    A        1      2        2 
   1    chr1_5359042     HPrz    T    A        1      2        2 
   1    chr1_5359042     ZBoe    T    A        0      0        2 
   1    chr1_5359042     ZGre    T    A        0      0        2 
   1    chr1_5359042     ZHar    T    A        0      0        2 
   1    chr1_5359042   Sample    T    A        1      2        2 
   1    chr1_5361164     AAsi    A    G        0      0        2 
   1    chr1_5361164     AKia    A    G      0.5      1        2 
   1    chr1_5361164     AOna    A    G        0      0        2 
   1    chr1_5361164     ASom    A    G        0      0        2 
   1    chr1_5361164     HCab    A    G        0      0        2 
   1    chr1_5361164     HPrz    A    G        0      0        2 
   1    chr1_5361164     ZBoe    A    G        0      0        2 
   1    chr1_5361164     ZGre    A    G        0      0        2 
   1    chr1_5361164     ZHar    A    G        0      0        2 
   1    chr1_5361164   Sample    A    G        0      0        2 
   1    chr1_5366450     AAsi    G    A        0      0        2 
   1    chr1_5366450     AKia    G    A      0.5      1        2 
   1    chr1_5366450     AOna    G    A        0      0        2 
   1    chr1_5366450     ASom    G    A        0      0        2 
   1    chr1_5366450     HCab    G    A        0      0        2 
   1    chr1_5366450     HPrz    G    A        0      0        2 
   1    chr1_5366450     ZBoe    G    A        0      0        2 
   1    chr1_5366450     ZGre    G    A        0      0        2 
   1    chr1_5366450     ZHar    G    A        0      0        2 
   1    chr1_5366450   Sample    G    A        0      0        2 
   1    chr1_5371399     AAsi    C    T        0      0        2 
   1    chr1_5371399     AKia    C    T        0      0        2 
   1    chr1_5371399     AOna    C    T        0      0        2 
   1    chr1_5371399     ASom    C    T        0      0        2 
   1    chr1_5371399     HCab    C    T        0      0        2 
   1    chr1_5371399     HPrz    C    T        0      0        2 
   1    chr1_5371399     ZBoe    C    T        1      2        2 
   1    chr1_5371399     ZGre    C    T        1      2        2 
   1    chr1_5371399     ZHar    C    T        1      2        2 
   1    chr1_5371399   Sample    C    T        0      0        2 
   1    chr1_5372506     AAsi    A    G        0      0        2 
   1    chr1_5372506     AKia    A    G        0      0        2 
   1    chr1_5372506     AOna    A    G        0      0        2 
   1    chr1_5372506     ASom    A    G        0      0        2 
   1    chr1_5372506     HCab    A    G        1      2        2 
   1    chr1_5372506     HPrz    A    G        1      2        2 
   1    chr1_5372506     ZBoe    A    G        0      0        2 
   1    chr1_5372506     ZGre    A    G        0      0        2 
   1    chr1_5372506     ZHar    A    G        0      0        2 
   1    chr1_5372506   Sample    A    G        1      2        2 
   1    chr1_5374771     AAsi    A    T        0      0        2 
   1    chr1_5374771     AKia    A    T        0      0        2 
   1    chr1_5374771     AOna    A    T        0      0        2 
   1    chr1_5374771     ASom    A    T        0      0        2 
   1    chr1_5374771     HCab    A    T        1      2        2 
   1    chr1_5374771     HPrz    A    T        1      2        2 
   1    chr1_5374771     ZBoe    A    T        0      0        2 
   1    chr1_5374771     ZGre    A    T        0      0        2 
   1    chr1_5374771     ZHar    A    T        0      0        2 
   1    chr1_5374771   Sample    A    T        1      2        2 
   1    chr1_5375152     AAsi    T    G        0      0        2 
   1    chr1_5375152     AKia    T    G        0      0        2 
   1    chr1_5375152     AOna    T    G        0      0        2 
   1    chr1_5375152     ASom    T    G        0      0        2 
   1    chr1_5375152     HCab    T    G        0      0        2 
   1    chr1_5375152     HPrz    T    G        0      0        2 
   1    chr1_5375152     ZBoe    T    G        0      0        2 
   1    chr1_5375152     ZGre    T    G      0.5      1        2 
   1    chr1_5375152     ZHar    T    G        0      0        2 
   1    chr1_5375152   Sample    T    G        0      0        2 
   1    chr1_5386668     AAsi    T    C        0      0        2 
   1    chr1_5386668     AKia    T    C        0      0        2 
   1    chr1_5386668     AOna    T    C        0      0        2 
   1    chr1_5386668     ASom    T    C        0      0        2 
   1    chr1_5386668     HCab    T    C        0      0        2 
   1    chr1_5386668     HPrz    T    C        0      0        2 
   1    chr1_5386668     ZBoe    T    C        0      0        2 
   1    chr1_5386668     ZGre    T    C        0      0        2 
   1    chr1_5386668     ZHar    T    C        1      2        2 
   1    chr1_5386668   Sample    T    C        0      0        2 
   1    chr1_5387282     AAsi    A    G        0      0        2 
   1    chr1_5387282     AKia    A    G        0      0        2 
   1    chr1_5387282     AOna    A    G        0      0        2 
   1    chr1_5387282     ASom    A    G        0      0        2 
   1    chr1_5387282     HCab    A    G        0      0        2 
   1    chr1_5387282     HPrz    A    G        0      0        2 
   1    chr1_5387282     ZBoe    A    G        0      0        2 
   1    chr1_5387282     ZGre    A    G      0.5      1        2 
   1    chr1_5387282     ZHar    A    G        0      0        2 
   1    chr1_5387282   Sample    A    G        0      0        2 
   1    chr1_5388415     AAsi    G    C        0      0        2 
   1    chr1_5388415     AKia    G    C        0      0        2 
   1    chr1_5388415     AOna    G    C        0      0        2 
   1    chr1_5388415     ASom    G    C        0      0        2 
   1    chr1_5388415     HCab    G    C        0      0        2 
   1    chr1_5388415     HPrz    G    C        0      0        2 
   1    chr1_5388415     ZBoe    G    C        0      0        2 
   1    chr1_5388415     ZGre    G    C      0.5      1        2 
   1    chr1_5388415     ZHar    G    C        0      0        2 
   1    chr1_5388415   Sample    G    C        0      0        2 
   1    chr1_5390945     AAsi    C    G        0      0        2 
   1    chr1_5390945     AKia    C    G        0      0        2 
   1    chr1_5390945     AOna    C    G        0      0        2 
   1    chr1_5390945     ASom    C    G        0      0        2 
   1    chr1_5390945     HCab    C    G        1      2        2 
   1    chr1_5390945     HPrz    C    G        1      2        2 
   1    chr1_5390945     ZBoe    C    G        0      0        2 
   1    chr1_5390945     ZGre    C    G        0      0        2 
   1    chr1_5390945     ZHar    C    G        0      0        2 
   1    chr1_5390945   Sample    C    G        1      2        2 
   1    chr1_5394621     AAsi    C    T        0      0        2 
   1    chr1_5394621     AKia    C    T        0      0        2 
   1    chr1_5394621     AOna    C    T        0      0        2 
   1    chr1_5394621     ASom    C    T        0      0        2 
   1    chr1_5394621     HCab    C    T        0      0        2 
   1    chr1_5394621     HPrz    C    T        0      0        2 
   1    chr1_5394621     ZBoe    C    T      0.5      1        2 
   1    chr1_5394621     ZGre    C    T        0      0        2 
   1    chr1_5394621     ZHar    C    T        0      0        2 
   1    chr1_5394621   Sample    C    T        0      0        2 
   1    chr1_5396265     AAsi    T    C        0      0        2 
   1    chr1_5396265     AKia    T    C        0      0        2 
   1    chr1_5396265     AOna    T    C        0      0        2 
   1    chr1_5396265     ASom    T    C        0      0        2 
   1    chr1_5396265     HCab    T    C        1      2        2 
   1    chr1_5396265     HPrz    T    C        1      2        2 
   1    chr1_5396265     ZBoe    T    C        0      0        2 
   1    chr1_5396265     ZGre    T    C        0      0        2 
   1    chr1_5396265     ZHar    T    C        0      0        2 
   1    chr1_5396265   Sample    T    C        1      2        2 
   1    chr1_5396451     AAsi    A    G        0      0        2 
   1    chr1_5396451     AKia    A    G        0      0        2 
   1    chr1_5396451     AOna    A    G        0      0        2 
   1    chr1_5396451     ASom    A    G        0      0        2 
   1    chr1_5396451     HCab    A    G        0      0        2 
   1    chr1_5396451     HPrz    A    G        0      0        2 
   1    chr1_5396451     ZBoe    A    G        1      2        2 
   1    chr1_5396451     ZGre    A    G        0      0        2 
   1    chr1_5396451     ZHar    A    G        1      2        2 
   1    chr1_5396451   Sample    A    G        0      0        2 
   1    chr1_5405549     AAsi    C    T        0      0        2 
   1    chr1_5405549     AKia    C    T        0      0        2 
   1    chr1_5405549     AOna    C    T        0      0        2 
   1    chr1_5405549     ASom    C    T        0      0        2 
   1    chr1_5405549     HCab    C    T        1      2        2 
   1    chr1_5405549     HPrz    C    T        1      2        2 
   1    chr1_5405549     ZBoe    C    T        0      0        2 
   1    chr1_5405549     ZGre    C    T        0      0        2 
   1    chr1_5405549     ZHar    C    T        0      0        2 
   1    chr1_5405549   Sample    C    T        1      2        2 
   1    chr1_5405954     AAsi    G    T        0      0        2 
   1    chr1_5405954     AKia    G    T        0      0        2 
   1    chr1_5405954     AOna    G    T        0      0        2 
   1    chr1_5405954     ASom    G    T        0      0        2 
   1    chr1_5405954     HCab    G    T        0      0        2 
   1    chr1_5405954     HPrz    G    T        0      0        2 
   1    chr1_5405954     ZBoe    G    T        0      0        2 
   1    chr1_5405954     ZGre    G    T        0      0        2 
   1    chr1_5405954     ZHar    G    T      0.5      1        2 
   1    chr1_5405954   Sample    G    T        0      0        2 
   1    chr1_5405989     AAsi    G    C        0      0        2 
   1    chr1_5405989     AKia    G    C        0      0        2 
   1    chr1_5405989     AOna    G    C        0      0        2 
   1    chr1_5405989     ASom    G    C        0      0        2 
   1    chr1_5405989     HCab    G    C        0      0        2 
   1    chr1_5405989     HPrz    G    C      0.5      1        2 
   1    chr1_5405989     ZBoe    G    C        0      0        2 
   1    chr1_5405989     ZGre    G    C        0      0        2 
   1    chr1_5405989     ZHar    G    C        0      0        2 
   1    chr1_5405989   Sample    G    C        0      0        2 
   1    chr1_5406302     AAsi    C    G        0      0        2 
   1    chr1_5406302     AKia    C    G        0      0        2 
   1    chr1_5406302     AOna    C    G        0      0        2 
   1    chr1_5406302     ASom    C    G        0      0        2 
   1    chr1_5406302     HCab    C    G        1      2        2 
   1    chr1_5406302     HPrz    C    G        1      2        2 
   1    chr1_5406302     ZBoe    C    G        0      0        2 
   1    chr1_5406302     ZGre    C    G        0      0        2 
   1    chr1_5406302     ZHar    C    G        0      0        2 
   1    chr1_5406302   Sample    C    G        1      2        2 
   1    chr1_5406522     AAsi    C    T        0      0        2 
   1    chr1_5406522     AKia    C    T        0      0        2 
   1    chr1_5406522     AOna    C    T        0      0        2 
   1    chr1_5406522     ASom    C    T        0      0        2 
   1    chr1_5406522     HCab    C    T        1      2        2 
   1    chr1_5406522     HPrz    C    T        1      2        2 
   1    chr1_5406522     ZBoe    C    T        0      0        2 
   1    chr1_5406522     ZGre    C    T        0      0        2 
   1    chr1_5406522     ZHar    C    T        0      0        2 
   1    chr1_5406522   Sample    C    T        1      2        2 
   1    chr1_5414973     AAsi    T    C        0      0        2 
   1    chr1_5414973     AKia    T    C        0      0        2 
   1    chr1_5414973     AOna    T    C        0      0        2 
   1    chr1_5414973     ASom    T    C        1      2        2 
   1    chr1_5414973     HCab    T    C        0      0        2 
   1    chr1_5414973     HPrz    T    C        0      0        2 
   1    chr1_5414973     ZBoe    T    C        0      0        2 
   1    chr1_5414973     ZGre    T    C        0      0        2 
   1    chr1_5414973     ZHar    T    C        0      0        2 
   1    chr1_5414973   Sample    T    C        0      0        2 
   1    chr1_5415551     AAsi    A    G        0      0        2 
   1    chr1_5415551     AKia    A    G        0      0        2 
   1    chr1_5415551     AOna    A    G        0      0        2 
   1    chr1_5415551     ASom    A    G        0      0        2 
   1    chr1_5415551     HCab    A    G        0      0        2 
   1    chr1_5415551     HPrz    A    G      0.5      1        2 
   1    chr1_5415551     ZBoe    A    G        0      0        2 
   1    chr1_5415551     ZGre    A    G        0      0        2 
   1    chr1_5415551     ZHar    A    G        0      0        2 
   1    chr1_5415551   Sample    A    G        1      2        2 
   1    chr1_5420356     AAsi    G    A        0      0        2 
   1    chr1_5420356     AKia    G    A        0      0        2 
   1    chr1_5420356     AOna    G    A        0      0        2 
   1    chr1_5420356     ASom    G    A        0      0        2 
   1    chr1_5420356     HCab    G    A        1      2        2 
   1    chr1_5420356     HPrz    G    A        1      2        2 
   1    chr1_5420356     ZBoe    G    A        0      0        2 
   1    chr1_5420356     ZGre    G    A        0      0        2 
   1    chr1_5420356     ZHar    G    A        0      0        2 
   1    chr1_5420356   Sample    G    A        1      2        2 
   1    chr1_5420375     AAsi    G    C        0      0        2 
   1    chr1_5420375     AKia    G    C        0      0        2 
   1    chr1_5420375     AOna    G    C        0      0        2 
   1    chr1_5420375     ASom    G    C        0      0        2 
   1    chr1_5420375     HCab    G    C        0      0        2 
   1    chr1_5420375     HPrz    G    C        0      0        2 
   1    chr1_5420375     ZBoe    G    C        0      0        2 
   1    chr1_5420375     ZGre    G    C      0.5      1        2 
   1    chr1_5420375     ZHar    G    C        0      0        2 
   1    chr1_5420375   Sample    G    C        0      0        2 
   1    chr1_5420405     AAsi    A    G        0      0        2 
   1    chr1_5420405     AKia    A    G        1      2        2 
   1    chr1_5420405     AOna    A    G        0      0        2 
   1    chr1_5420405     ASom    A    G        0      0        2 
   1    chr1_5420405     HCab    A    G        0      0        2 
   1    chr1_5420405     HPrz    A    G        0      0        2 
   1    chr1_5420405     ZBoe    A    G        0      0        2 
   1    chr1_5420405     ZGre    A    G        0      0        2 
   1    chr1_5420405     ZHar    A    G        0      0        2 
   1    chr1_5420405   Sample    A    G        0      0        2 
   1    chr1_5422789     AAsi    A    G        0      0        2 
   1    chr1_5422789     AKia    A    G        0      0        2 
   1    chr1_5422789     AOna    A    G        0      0        2 
   1    chr1_5422789     ASom    A    G        0      0        2 
   1    chr1_5422789     HCab    A    G        0      0        2 
   1    chr1_5422789     HPrz    A    G        0      0        2 
   1    chr1_5422789     ZBoe    A    G        0      0        2 
   1    chr1_5422789     ZGre    A    G        0      0        2 
   1    chr1_5422789     ZHar    A    G        1      2        2 
   1    chr1_5422789   Sample    A    G        0      0        2 
   1    chr1_5423012     AAsi    G    T        0      0        2 
   1    chr1_5423012     AKia    G    T        0      0        2 
   1    chr1_5423012     AOna    G    T        0      0        2 
   1    chr1_5423012     ASom    G    T        0      0        2 
   1    chr1_5423012     HCab    G    T      0.5      1        2 
   1    chr1_5423012     HPrz    G    T        0      0        2 
   1    chr1_5423012     ZBoe    G    T        0      0        2 
   1    chr1_5423012     ZGre    G    T        0      0        2 
   1    chr1_5423012     ZHar    G    T        0      0        2 
   1    chr1_5423012   Sample    G    T        0      0        2 
   1    chr1_5425023     AAsi    C    T        0      0        2 
   1    chr1_5425023     AKia    C    T        0      0        2 
   1    chr1_5425023     AOna    C    T        0      0        2 
   1    chr1_5425023     ASom    C    T        0      0        2 
   1    chr1_5425023     HCab    C    T        1      2        2 
   1    chr1_5425023     HPrz    C    T        1      2        2 
   1    chr1_5425023     ZBoe    C    T        0      0        2 
   1    chr1_5425023     ZGre    C    T        0      0        2 
   1    chr1_5425023     ZHar    C    T        0      0        2 
   1    chr1_5425023   Sample    C    T        1      2        2 
   1    chr1_5426910     AAsi    C    T        0      0        2 
   1    chr1_5426910     AKia    C    T        0      0        2 
   1    chr1_5426910     AOna    C    T        0      0        2 
   1    chr1_5426910     ASom    C    T        0      0        2 
   1    chr1_5426910     HCab    C    T        0      0        2 
   1    chr1_5426910     HPrz    C    T        0      0        2 
   1    chr1_5426910     ZBoe    C    T        0      0        2 
   1    chr1_5426910     ZGre    C    T        0      0        2 
   1    chr1_5426910     ZHar    C    T        1      2        2 
   1    chr1_5426910   Sample    C    T        0      0        2 
   1    chr1_5433748     AAsi    A    G        0      0        2 
   1    chr1_5433748     AKia    A    G        0      0        2 
   1    chr1_5433748     AOna    A    G      0.5      1        2 
   1    chr1_5433748     ASom    A    G        0      0        2 
   1    chr1_5433748     HCab    A    G        0      0        2 
   1    chr1_5433748     HPrz    A    G        0      0        2 
   1    chr1_5433748     ZBoe    A    G        0      0        2 
   1    chr1_5433748     ZGre    A    G        0      0        2 
   1    chr1_5433748     ZHar    A    G        0      0        2 
   1    chr1_5433748   Sample    A    G        0      0        2 
   1    chr1_5434050     AAsi    T    C        0      0        2 
   1    chr1_5434050     AKia    T    C        0      0        2 
   1    chr1_5434050     AOna    T    C        0      0        2 
   1    chr1_5434050     ASom    T    C        0      0        2 
   1    chr1_5434050     HCab    T    C        0      0        2 
   1    chr1_5434050     HPrz    T    C        0      0        2 
   1    chr1_5434050     ZBoe    T    C        0      0        2 
   1    chr1_5434050     ZGre    T    C        0      0        2 
   1    chr1_5434050     ZHar    T    C      0.5      1        2 
   1    chr1_5434050   Sample    T    C        0      0        2 
   1    chr1_5441254     AAsi    A    C        0      0        2 
   1    chr1_5441254     AKia    A    C        0      0        2 
   1    chr1_5441254     AOna    A    C        0      0        2 
   1    chr1_5441254     ASom    A    C        0      0        2 
   1    chr1_5441254     HCab    A    C        0      0        2 
   1    chr1_5441254     HPrz    A    C        0      0        2 
   1    chr1_5441254     ZBoe    A    C      0.5      1        2 
   1    chr1_5441254     ZGre    A    C        0      0        2 
   1    chr1_5441254     ZHar    A    C        0      0        2 
   1    chr1_5441254   Sample    A    C        0      0        2 
   1    chr1_5443625     AAsi    A    G        0      0        2 
   1    chr1_5443625     AKia    A    G        0      0        2 
   1    chr1_5443625     AOna    A    G        0      0        2 
   1    chr1_5443625     ASom    A    G        0      0        2 
   1    chr1_5443625     HCab    A    G        1      2        2 
   1    chr1_5443625     HPrz    A    G      0.5      1        2 
   1    chr1_5443625     ZBoe    A    G        0      0        2 
   1    chr1_5443625     ZGre    A    G        0      0        2 
   1    chr1_5443625     ZHar    A    G        0      0        2 
   1    chr1_5443625   Sample    A    G        1      2        2 
   1    chr1_5450861     AAsi    A    G        0      0        2 
   1    chr1_5450861     AKia    A    G        0      0        2 
   1    chr1_5450861     AOna    A    G        0      0        2 
   1    chr1_5450861     ASom    A    G        0      0        2 
   1    chr1_5450861     HCab    A    G        0      0        2 
   1    chr1_5450861     HPrz    A    G        0      0        2 
   1    chr1_5450861     ZBoe    A    G        0      0        2 
   1    chr1_5450861     ZGre    A    G        1      2        2 
   1    chr1_5450861     ZHar    A    G        0      0        2 
   1    chr1_5450861   Sample    A    G        0      0        2 
   1    chr1_5451776     AAsi    G    C        0      0        2 
   1    chr1_5451776     AKia    G    C        0      0        2 
   1    chr1_5451776     AOna    G    C        0      0        2 
   1    chr1_5451776     ASom    G    C        0      0        2 
   1    chr1_5451776     HCab    G    C        0      0        2 
   1    chr1_5451776     HPrz    G    C        0      0        2 
   1    chr1_5451776     ZBoe    G    C        0      0        2 
   1    chr1_5451776     ZGre    G    C        0      0        2 
   1    chr1_5451776     ZHar    G    C      0.5      1        2 
   1    chr1_5451776   Sample    G    C        0      0        2 
   1    chr1_5456571     AAsi    T    G        0      0        2 
   1    chr1_5456571     AKia    T    G        1      2        2 
   1    chr1_5456571     AOna    T    G        0      0        2 
   1    chr1_5456571     ASom    T    G        0      0        2 
   1    chr1_5456571     HCab    T    G        0      0        2 
   1    chr1_5456571     HPrz    T    G        0      0        2 
   1    chr1_5456571     ZBoe    T    G        0      0        2 
   1    chr1_5456571     ZGre    T    G        0      0        2 
   1    chr1_5456571     ZHar    T    G        0      0        2 
   1    chr1_5456571   Sample    T    G        0      0        2 
   1    chr1_5457137     AAsi    A    G        0      0        2 
   1    chr1_5457137     AKia    A    G        1      2        2 
   1    chr1_5457137     AOna    A    G      0.5      1        2 
   1    chr1_5457137     ASom    A    G        0      0        2 
   1    chr1_5457137     HCab    A    G        1      2        2 
   1    chr1_5457137     HPrz    A    G        1      2        2 
   1    chr1_5457137     ZBoe    A    G        0      0        2 
   1    chr1_5457137     ZGre    A    G        0      0        2 
   1    chr1_5457137     ZHar    A    G        0      0        2 
   1    chr1_5457137   Sample    A    G        1      2        2 
   1    chr1_5458635     AAsi    A    G        0      0        2 
   1    chr1_5458635     AKia    A    G        0      0        2 
   1    chr1_5458635     AOna    A    G        0      0        2 
   1    chr1_5458635     ASom    A    G        0      0        2 
   1    chr1_5458635     HCab    A    G        1      2        2 
   1    chr1_5458635     HPrz    A    G        1      2        2 
   1    chr1_5458635     ZBoe    A    G        0      0        2 
   1    chr1_5458635     ZGre    A    G        0      0        2 
   1    chr1_5458635     ZHar    A    G        0      0        2 
   1    chr1_5458635   Sample    A    G        1      2        2 
   1    chr1_5465441     AAsi    T    C        0      0        2 
   1    chr1_5465441     AKia    T    C        0      0        2 
   1    chr1_5465441     AOna    T    C        0      0        2 
   1    chr1_5465441     ASom    T    C        0      0        2 
   1    chr1_5465441     HCab    T    C      0.5      1        2 
   1    chr1_5465441     HPrz    T    C        0      0        2 
   1    chr1_5465441     ZBoe    T    C        0      0        2 
   1    chr1_5465441     ZGre    T    C        0      0        2 
   1    chr1_5465441     ZHar    T    C        0      0        2 
   1    chr1_5465441   Sample    T    C        1      2        2 
   1    chr1_5466991     AAsi    C    G        0      0        2 
   1    chr1_5466991     AKia    C    G        0      0        2 
   1    chr1_5466991     AOna    C    G        0      0        2 
   1    chr1_5466991     ASom    C    G        0      0        2 
   1    chr1_5466991     HCab    C    G        1      2        2 
   1    chr1_5466991     HPrz    C    G        1      2        2 
   1    chr1_5466991     ZBoe    C    G        0      0        2 
   1    chr1_5466991     ZGre    C    G        0      0        2 
   1    chr1_5466991     ZHar    C    G        0      0        2 
   1    chr1_5466991   Sample    C    G        1      2        2 
   1    chr1_5469750     AAsi    C    T        0      0        2 
   1    chr1_5469750     AKia    C    T        0      0        2 
   1    chr1_5469750     AOna    C    T        0      0        2 
   1    chr1_5469750     ASom    C    T        0      0        2 
   1    chr1_5469750     HCab    C    T        1      2        2 
   1    chr1_5469750     HPrz    C    T        1      2        2 
   1    chr1_5469750     ZBoe    C    T        0      0        2 
   1    chr1_5469750     ZGre    C    T        0      0        2 
   1    chr1_5469750     ZHar    C    T        0      0        2 
   1    chr1_5469750   Sample    C    T        1      2        2 
   1    chr1_5471387     AAsi    T    C      0.5      1        2 
   1    chr1_5471387     AKia    T    C        0      0        2 
   1    chr1_5471387     AOna    T    C        0      0        2 
   1    chr1_5471387     ASom    T    C        0      0        2 
   1    chr1_5471387     HCab    T    C        0      0        2 
   1    chr1_5471387     HPrz    T    C        0      0        2 
   1    chr1_5471387     ZBoe    T    C        0      0        2 
   1    chr1_5471387     ZGre    T    C        0      0        2 
   1    chr1_5471387     ZHar    T    C        0      0        2 
   1    chr1_5471387   Sample    T    C        0      0        2 
   1    chr1_5472082     AAsi    C    T        0      0        2 
   1    chr1_5472082     AKia    C    T        0      0        2 
   1    chr1_5472082     AOna    C    T        0      0        2 
   1    chr1_5472082     ASom    C    T        0      0        2 
   1    chr1_5472082     HCab    C    T        0      0        2 
   1    chr1_5472082     HPrz    C    T        0      0        2 
   1    chr1_5472082     ZBoe    C    T        1      2        2 
   1    chr1_5472082     ZGre    C    T        0      0        2 
   1    chr1_5472082     ZHar    C    T        0      0        2 
   1    chr1_5472082   Sample    C    T        0      0        2 
   1    chr1_5478693     AAsi    T    G        0      0        2 
   1    chr1_5478693     AKia    T    G        0      0        2 
   1    chr1_5478693     AOna    T    G        0      0        2 
   1    chr1_5478693     ASom    T    G        0      0        2 
   1    chr1_5478693     HCab    T    G        0      0        2 
   1    chr1_5478693     HPrz    T    G        0      0        2 
   1    chr1_5478693     ZBoe    T    G        0      0        2 
   1    chr1_5478693     ZGre    T    G        0      0        2 
   1    chr1_5478693     ZHar    T    G        1      2        2 
   1    chr1_5478693   Sample    T    G        0      0        2 
   1    chr1_5484344     AAsi    C    A        0      0        2 
   1    chr1_5484344     AKia    C    A        0      0        2 
   1    chr1_5484344     AOna    C    A        0      0        2 
   1    chr1_5484344     ASom    C    A        0      0        2 
   1    chr1_5484344     HCab    C    A        1      2        2 
   1    chr1_5484344     HPrz    C    A        1      2        2 
   1    chr1_5484344     ZBoe    C    A        0      0        2 
   1    chr1_5484344     ZGre    C    A        0      0        2 
   1    chr1_5484344     ZHar    C    A        0      0        2 
   1    chr1_5484344   Sample    C    A        1      2        2 
   1    chr1_5484602     AAsi    G    A        0      0        2 
   1    chr1_5484602     AKia    G    A        0      0        2 
   1    chr1_5484602     AOna    G    A        0      0        2 
   1    chr1_5484602     ASom    G    A        0      0        2 
   1    chr1_5484602     HCab    G    A        1      2        2 
   1    chr1_5484602     HPrz    G    A        1      2        2 
   1    chr1_5484602     ZBoe    G    A        0      0        2 
   1    chr1_5484602     ZGre    G    A        0      0        2 
   1    chr1_5484602     ZHar    G    A        0      0        2 
   1    chr1_5484602   Sample    G    A        1      2        2 
   1    chr1_5488671     AAsi    C    A        0      0        2 
   1    chr1_5488671     AKia    C    A        0      0        2 
   1    chr1_5488671     AOna    C    A        0      0        2 
   1    chr1_5488671     ASom    C    A        0      0        2 
   1    chr1_5488671     HCab    C    A        1      2        2 
   1    chr1_5488671     HPrz    C    A        1      2        2 
   1    chr1_5488671     ZBoe    C    A        0      0        2 
   1    chr1_5488671     ZGre    C    A        0      0        2 
   1    chr1_5488671     ZHar    C    A        0      0        2 
   1    chr1_5488671   Sample    C    A        1      2        2 
   1    chr1_5491878     AAsi    G    C        0      0        2 
   1    chr1_5491878     AKia    G    C        0      0        2 
   1    chr1_5491878     AOna    G    C        0      0        2 
   1    chr1_5491878     ASom    G    C        0      0        2 
   1    chr1_5491878     HCab    G    C        1      2        2 
   1    chr1_5491878     HPrz    G    C        1      2        2 
   1    chr1_5491878     ZBoe    G    C        0      0        2 
   1    chr1_5491878     ZGre    G    C        0      0        2 
   1    chr1_5491878     ZHar    G    C        0      0        2 
   1    chr1_5491878   Sample    G    C        1      2        2 
   1    chr1_5492470     AAsi    C    G        0      0        2 
   1    chr1_5492470     AKia    C    G        0      0        2 
   1    chr1_5492470     AOna    C    G        0      0        2 
   1    chr1_5492470     ASom    C    G        0      0        2 
   1    chr1_5492470     HCab    C    G        0      0        2 
   1    chr1_5492470     HPrz    C    G        0      0        2 
   1    chr1_5492470     ZBoe    C    G        1      2        2 
   1    chr1_5492470     ZGre    C    G        0      0        2 
   1    chr1_5492470     ZHar    C    G        0      0        2 
   1    chr1_5492470   Sample    C    G        0      0        2 
   1    chr1_5494767     AAsi    T    C        0      0        2 
   1    chr1_5494767     AKia    T    C        0      0        2 
   1    chr1_5494767     AOna    T    C        0      0        2 
   1    chr1_5494767     ASom    T    C        0      0        2 
   1    chr1_5494767     HCab    T    C      0.5      1        2 
   1    chr1_5494767     HPrz    T    C        0      0        2 
   1    chr1_5494767     ZBoe    T    C        0      0        2 
   1    chr1_5494767     ZGre    T    C        0      0        2 
   1    chr1_5494767     ZHar    T    C        0      0        2 
   1    chr1_5494767   Sample    T    C        0      0        2 
   1    chr1_5497105     AAsi    C    T        0      0        2 
   1    chr1_5497105     AKia    C    T        1      2        2 
   1    chr1_5497105     AOna    C    T        0      0        2 
   1    chr1_5497105     ASom    C    T        0      0        2 
   1    chr1_5497105     HCab    C    T        0      0        2 
   1    chr1_5497105     HPrz    C    T        0      0        2 
   1    chr1_5497105     ZBoe    C    T        0      0        2 
   1    chr1_5497105     ZGre    C    T        0      0        2 
   1    chr1_5497105     ZHar    C    T        0      0        2 
   1    chr1_5497105   Sample    C    T        0      0        2 
   1    chr1_5504575     AAsi    T    C        0      0        2 
   1    chr1_5504575     AKia    T    C        1      2        2 
   1    chr1_5504575     AOna    T    C        0      0        2 
   1    chr1_5504575     ASom    T    C        0      0        2 
   1    chr1_5504575     HCab    T    C        0      0        2 
   1    chr1_5504575     HPrz    T    C        0      0        2 
   1    chr1_5504575     ZBoe    T    C        0      0        2 
   1    chr1_5504575     ZGre    T    C        0      0        2 
   1    chr1_5504575     ZHar    T    C        0      0        2 
   1    chr1_5504575   Sample    T    C        0      0        2 
   1    chr1_5506657     AAsi    T    G      0.5      1        2 
   1    chr1_5506657     AKia    T    G        0      0        2 
   1    chr1_5506657     AOna    T    G        0      0        2 
   1    chr1_5506657     ASom    T    G        0      0        2 
   1    chr1_5506657     HCab    T    G        0      0        2 
   1    chr1_5506657     HPrz    T    G        0      0        2 
   1    chr1_5506657     ZBoe    T    G        0      0        2 
   1    chr1_5506657     ZGre    T    G        0      0        2 
   1    chr1_5506657     ZHar    T    G        0      0        2 
   1    chr1_5506657   Sample    T    G        0      0        2 
   1    chr1_5512017     AAsi    C    A        1      2        2 
   1    chr1_5512017     AKia    C    A        1      2        2 
   1    chr1_5512017     AOna    C    A        1      2        2 
   1    chr1_5512017     ASom    C    A        1      2        2 
   1    chr1_5512017     HCab    C    A        0      0        2 
   1    chr1_5512017     HPrz    C    A        0      0        2 
   1    chr1_5512017     ZBoe    C    A        0      0        2 
   1    chr1_5512017     ZGre    C    A        0      0        2 
   1    chr1_5512017     ZHar    C    A        0      0        2 
   1    chr1_5512017   Sample    C    A        0      0        2 
   1    chr1_5514147     AAsi    C    T        0      0        2 
   1    chr1_5514147     AKia    C    T        0      0        2 
   1    chr1_5514147     AOna    C    T        0      0        2 
   1    chr1_5514147     ASom    C    T        0      0        2 
   1    chr1_5514147     HCab    C    T        0      0        2 
   1    chr1_5514147     HPrz    C    T        0      0        2 
   1    chr1_5514147     ZBoe    C    T      0.5      1        2 
   1    chr1_5514147     ZGre    C    T        0      0        2 
   1    chr1_5514147     ZHar    C    T        1      2        2 
   1    chr1_5514147   Sample    C    T        0      0        2 
   1    chr1_5515574     AAsi    A    G        0      0        2 
   1    chr1_5515574     AKia    A    G        1      2        2 
   1    chr1_5515574     AOna    A    G        0      0        2 
   1    chr1_5515574     ASom    A    G        0      0        2 
   1    chr1_5515574     HCab    A    G        0      0        2 
   1    chr1_5515574     HPrz    A    G        0      0        2 
   1    chr1_5515574     ZBoe    A    G        0      0        2 
   1    chr1_5515574     ZGre    A    G        0      0        2 
   1    chr1_5515574     ZHar    A    G        0      0        2 
   1    chr1_5515574   Sample    A    G        0      0        2 
   1    chr1_5519107     AAsi    G    C        0      0        2 
   1    chr1_5519107     AKia    G    C        0      0        2 
   1    chr1_5519107     AOna    G    C        0      0        2 
   1    chr1_5519107     ASom    G    C        0      0        2 
   1    chr1_5519107     HCab    G    C        1      2        2 
   1    chr1_5519107     HPrz    G    C        1      2        2 
   1    chr1_5519107     ZBoe    G    C        0      0        2 
   1    chr1_5519107     ZGre    G    C        0      0        2 
   1    chr1_5519107     ZHar    G    C        0      0        2 
   1    chr1_5519107   Sample    G    C        1      2        2 
   1    chr1_5519410     AAsi    T    A        0      0        2 
   1    chr1_5519410     AKia    T    A        0      0        2 
   1    chr1_5519410     AOna    T    A      0.5      1        2 
   1    chr1_5519410     ASom    T    A        0      0        2 
   1    chr1_5519410     HCab    T    A        0      0        2 
   1    chr1_5519410     HPrz    T    A        0      0        2 
   1    chr1_5519410     ZBoe    T    A        0      0        2 
   1    chr1_5519410     ZGre    T    A        0      0        2 
   1    chr1_5519410     ZHar    T    A        0      0        2 
   1    chr1_5519410   Sample    T    A        0      0        2 
   1    chr1_5521686     AAsi    T    C        0      0        2 
   1    chr1_5521686     AKia    T    C        0      0        2 
   1    chr1_5521686     AOna    T    C        0      0        2 
   1    chr1_5521686     ASom    T    C        0      0        2 
   1    chr1_5521686     HCab    T    C        0      0        2 
   1    chr1_5521686     HPrz    T    C        0      0        2 
   1    chr1_5521686     ZBoe    T    C        0      0        2 
   1    chr1_5521686     ZGre    T    C        0      0        2 
   1    chr1_5521686     ZHar    T    C        1      2        2 
   1    chr1_5521686   Sample    T    C        0      0        2 
   1    chr1_5523291     AAsi    G    A        0      0        2 
   1    chr1_5523291     AKia    G    A        0      0        2 
   1    chr1_5523291     AOna    G    A        0      0        2 
   1    chr1_5523291     ASom    G    A        0      0        2 
   1    chr1_5523291     HCab    G    A        1      2        2 
   1    chr1_5523291     HPrz    G    A        1      2        2 
   1    chr1_5523291     ZBoe    G    A        0      0        2 
   1    chr1_5523291     ZGre    G    A        0      0        2 
   1    chr1_5523291     ZHar    G    A        0      0        2 
   1    chr1_5523291   Sample    G    A        1      2        2 
   1    chr1_5524463     AAsi    A    C        0      0        2 
   1    chr1_5524463     AKia    A    C        0      0        2 
   1    chr1_5524463     AOna    A    C        0      0        2 
   1    chr1_5524463     ASom    A    C        0      0        2 
   1    chr1_5524463     HCab    A    C        1      2        2 
   1    chr1_5524463     HPrz    A    C        1      2        2 
   1    chr1_5524463     ZBoe    A    C        0      0        2 
   1    chr1_5524463     ZGre    A    C        0      0        2 
   1    chr1_5524463     ZHar    A    C        0      0        2 
   1    chr1_5524463   Sample    A    C        1      2        2 
   1    chr1_5527112     AAsi    T    C        0      0        2 
   1    chr1_5527112     AKia    T    C        0      0        2 
   1    chr1_5527112     AOna    T    C        0      0        2 
   1    chr1_5527112     ASom    T    C        0      0        2 
   1    chr1_5527112     HCab    T    C        1      2        2 
   1    chr1_5527112     HPrz    T    C        1      2        2 
   1    chr1_5527112     ZBoe    T    C        0      0        2 
   1    chr1_5527112     ZGre    T    C        0      0        2 
   1    chr1_5527112     ZHar    T    C        0      0        2 
   1    chr1_5527112   Sample    T    C        1      2        2 
   1    chr1_5531646     AAsi    A    G        0      0        2 
   1    chr1_5531646     AKia    A    G        0      0        2 
   1    chr1_5531646     AOna    A    G        0      0        2 
   1    chr1_5531646     ASom    A    G        0      0        2 
   1    chr1_5531646     HCab    A    G        0      0        2 
   1    chr1_5531646     HPrz    A    G        0      0        2 
   1    chr1_5531646     ZBoe    A    G        0      0        2 
   1    chr1_5531646     ZGre    A    G        0      0        2 
   1    chr1_5531646     ZHar    A    G      0.5      1        2 
   1    chr1_5531646   Sample    A    G        0      0        2 
   1    chr1_5535559     AAsi    T    C        1      2        2 
   1    chr1_5535559     AKia    T    C        0      0        2 
   1    chr1_5535559     AOna    T    C        0      0        2 
   1    chr1_5535559     ASom    T    C        1      2        2 
   1    chr1_5535559     HCab    T    C        0      0        2 
   1    chr1_5535559     HPrz    T    C        0      0        2 
   1    chr1_5535559     ZBoe    T    C        0      0        2 
   1    chr1_5535559     ZGre    T    C        0      0        2 
   1    chr1_5535559     ZHar    T    C        0      0        2 
   1    chr1_5535559   Sample    T    C        0      0        2 
   1    chr1_5539305     AAsi    T    C        0      0        2 
   1    chr1_5539305     AKia    T    C        0      0        2 
   1    chr1_5539305     AOna    T    C        0      0        2 
   1    chr1_5539305     ASom    T    C        0      0        2 
   1    chr1_5539305     HCab    T    C        1      2        2 
   1    chr1_5539305     HPrz    T    C        1      2        2 
   1    chr1_5539305     ZBoe    T    C        0      0        2 
   1    chr1_5539305     ZGre    T    C        0      0        2 
   1    chr1_5539305     ZHar    T    C        0      0        2 
   1    chr1_5539305   Sample    T    C        1      2        2 
   1    chr1_5539911     AAsi    C    A        0      0        2 
   1    chr1_5539911     AKia    C    A        0      0        2 
   1    chr1_5539911     AOna    C    A        0      0        2 
   1    chr1_5539911     ASom    C    A        0      0        2 
   1    chr1_5539911     HCab    C    A        1      2        2 
   1    chr1_5539911     HPrz    C    A        1      2        2 
   1    chr1_5539911     ZBoe    C    A        0      0        2 
   1    chr1_5539911     ZGre    C    A        0      0        2 
   1    chr1_5539911     ZHar    C    A        0      0        2 
   1    chr1_5539911   Sample    C    A        1      2        2 
   1    chr1_5540871     AAsi    A    G        0      0        2 
   1    chr1_5540871     AKia    A    G        0      0        2 
   1    chr1_5540871     AOna    A    G        0      0        2 
   1    chr1_5540871     ASom    A    G        0      0        2 
   1    chr1_5540871     HCab    A    G        1      2        2 
   1    chr1_5540871     HPrz    A    G        1      2        2 
   1    chr1_5540871     ZBoe    A    G        0      0        2 
   1    chr1_5540871     ZGre    A    G        0      0        2 
   1    chr1_5540871     ZHar    A    G        0      0        2 
   1    chr1_5540871   Sample    A    G        1      2        2 
   1    chr1_5550645     AAsi    A    C        0      0        2 
   1    chr1_5550645     AKia    A    C        0      0        2 
   1    chr1_5550645     AOna    A    C        0      0        2 
   1    chr1_5550645     ASom    A    C        0      0        2 
   1    chr1_5550645     HCab    A    C        1      2        2 
   1    chr1_5550645     HPrz    A    C        1      2        2 
   1    chr1_5550645     ZBoe    A    C        0      0        2 
   1    chr1_5550645     ZGre    A    C        0      0        2 
   1    chr1_5550645     ZHar    A    C        0      0        2 
   1    chr1_5550645   Sample    A    C        1      2        2 
   1    chr1_5552186     AAsi    T    C        0      0        2 
   1    chr1_5552186     AKia    T    C        0      0        2 
   1    chr1_5552186     AOna    T    C        0      0        2 
   1    chr1_5552186     ASom    T    C        0      0        2 
   1    chr1_5552186     HCab    T    C        1      2        2 
   1    chr1_5552186     HPrz    T    C        1      2        2 
   1    chr1_5552186     ZBoe    T    C        0      0        2 
   1    chr1_5552186     ZGre    T    C        0      0        2 
   1    chr1_5552186     ZHar    T    C        0      0        2 
   1    chr1_5552186   Sample    T    C        1      2        2 
   1    chr1_5552225     AAsi    A    G        1      2        2 
   1    chr1_5552225     AKia    A    G        0      0        2 
   1    chr1_5552225     AOna    A    G        0      0        2 
   1    chr1_5552225     ASom    A    G        1      2        2 
   1    chr1_5552225     HCab    A    G        0      0        2 
   1    chr1_5552225     HPrz    A    G        0      0        2 
   1    chr1_5552225     ZBoe    A    G        1      2        2 
   1    chr1_5552225     ZGre    A    G        1      2        2 
   1    chr1_5552225     ZHar    A    G        1      2        2 
   1    chr1_5552225   Sample    A    G        0      0        2 
   1    chr1_5554359     AAsi    A    G        0      0        2 
   1    chr1_5554359     AKia    A    G        0      0        2 
   1    chr1_5554359     AOna    A    G        0      0        2 
   1    chr1_5554359     ASom    A    G        0      0        2 
   1    chr1_5554359     HCab    A    G        1      2        2 
   1    chr1_5554359     HPrz    A    G        1      2        2 
   1    chr1_5554359     ZBoe    A    G        0      0        2 
   1    chr1_5554359     ZGre    A    G        0      0        2 
   1    chr1_5554359     ZHar    A    G        0      0        2 
   1    chr1_5554359   Sample    A    G        1      2        2 
   1    chr1_5554756     AAsi    G    C        0      0        2 
   1    chr1_5554756     AKia    G    C        0      0        2 
   1    chr1_5554756     AOna    G    C        0      0        2 
   1    chr1_5554756     ASom    G    C        0      0        2 
   1    chr1_5554756     HCab    G    C        1      2        2 
   1    chr1_5554756     HPrz    G    C        1      2        2 
   1    chr1_5554756     ZBoe    G    C        0      0        2 
   1    chr1_5554756     ZGre    G    C        0      0        2 
   1    chr1_5554756     ZHar    G    C        0      0        2 
   1    chr1_5554756   Sample    G    C        1      2        2 
   1    chr1_5556037     AAsi    T    C        0      0        2 
   1    chr1_5556037     AKia    T    C        0      0        2 
   1    chr1_5556037     AOna    T    C        0      0        2 
   1    chr1_5556037     ASom    T    C        0      0        2 
   1    chr1_5556037     HCab    T    C        0      0        2 
   1    chr1_5556037     HPrz    T    C        0      0        2 
   1    chr1_5556037     ZBoe    T    C      0.5      1        2 
   1    chr1_5556037     ZGre    T    C        0      0        2 
   1    chr1_5556037     ZHar    T    C        0      0        2 
   1    chr1_5556037   Sample    T    C        0      0        2 
   1    chr1_5567880     AAsi    T    C        0      0        2 
   1    chr1_5567880     AKia    T    C        1      2        2 
   1    chr1_5567880     AOna    T    C        0      0        2 
   1    chr1_5567880     ASom    T    C        0      0        2 
   1    chr1_5567880     HCab    T    C        0      0        2 
   1    chr1_5567880     HPrz    T    C        0      0        2 
   1    chr1_5567880     ZBoe    T    C        0      0        2 
   1    chr1_5567880     ZGre    T    C        0      0        2 
   1    chr1_5567880     ZHar    T    C        0      0        2 
   1    chr1_5567880   Sample    T    C        0      0        2 
   1    chr1_5568960     AAsi    T    A        0      0        2 
   1    chr1_5568960     AKia    T    A        0      0        2 
   1    chr1_5568960     AOna    T    A        0      0        2 
   1    chr1_5568960     ASom    T    A        0      0        2 
   1    chr1_5568960     HCab    T    A        0      0        2 
   1    chr1_5568960     HPrz    T    A        0      0        2 
   1    chr1_5568960     ZBoe    T    A        1      2        2 
   1    chr1_5568960     ZGre    T    A        1      2        2 
   1    chr1_5568960     ZHar    T    A        1      2        2 
   1    chr1_5568960   Sample    T    A        0      0        2 
   1    chr1_5573163     AAsi    G    A        0      0        2 
   1    chr1_5573163     AKia    G    A        1      2        2 
   1    chr1_5573163     AOna    G    A        1      2        2 
   1    chr1_5573163     ASom    G    A        0      0        2 
   1    chr1_5573163     HCab    G    A        0      0        2 
   1    chr1_5573163     HPrz    G    A        0      0        2 
   1    chr1_5573163     ZBoe    G    A        0      0        2 
   1    chr1_5573163     ZGre    G    A        0      0        2 
   1    chr1_5573163     ZHar    G    A        0      0        2 
   1    chr1_5573163   Sample    G    A        0      0        2 
   1    chr1_5576921     AAsi    A    T        0      0        2 
   1    chr1_5576921     AKia    A    T        0      0        2 
   1    chr1_5576921     AOna    A    T        0      0        2 
   1    chr1_5576921     ASom    A    T        0      0        2 
   1    chr1_5576921     HCab    A    T        0      0        2 
   1    chr1_5576921     HPrz    A    T        0      0        2 
   1    chr1_5576921     ZBoe    A    T      0.5      1        2 
   1    chr1_5576921     ZGre    A    T        0      0        2 
   1    chr1_5576921     ZHar    A    T        0      0        2 
   1    chr1_5576921   Sample    A    T        0      0        2 
   1    chr1_5577674     AAsi    A    G        0      0        2 
   1    chr1_5577674     AKia    A    G        0      0        2 
   1    chr1_5577674     AOna    A    G      0.5      1        2 
   1    chr1_5577674     ASom    A    G        0      0        2 
   1    chr1_5577674     HCab    A    G        0      0        2 
   1    chr1_5577674     HPrz    A    G        0      0        2 
   1    chr1_5577674     ZBoe    A    G        0      0        2 
   1    chr1_5577674     ZGre    A    G        0      0        2 
   1    chr1_5577674     ZHar    A    G        0      0        2 
   1    chr1_5577674   Sample    A    G        0      0        2 
   1    chr1_5577941     AAsi    T    C        0      0        2 
   1    chr1_5577941     AKia    T    C        0      0        2 
   1    chr1_5577941     AOna    T    C        0      0        2 
   1    chr1_5577941     ASom    T    C        0      0        2 
   1    chr1_5577941     HCab    T    C      0.5      1        2 
   1    chr1_5577941     HPrz    T    C        0      0        2 
   1    chr1_5577941     ZBoe    T    C        0      0        2 
   1    chr1_5577941     ZGre    T    C        0      0        2 
   1    chr1_5577941     ZHar    T    C        0      0        2 
   1    chr1_5577941   Sample    T    C        0      0        2 
   1    chr1_5580991     AAsi    C    G        0      0        2 
   1    chr1_5580991     AKia    C    G        0      0        2 
   1    chr1_5580991     AOna    C    G        0      0        2 
   1    chr1_5580991     ASom    C    G        0      0        2 
   1    chr1_5580991     HCab    C    G        1      2        2 
   1    chr1_5580991     HPrz    C    G        0      0        2 
   1    chr1_5580991     ZBoe    C    G        0      0        2 
   1    chr1_5580991     ZGre    C    G        0      0        2 
   1    chr1_5580991     ZHar    C    G        0      0        2 
   1    chr1_5580991   Sample    C    G        0      0        2 
   1    chr1_5583802     AAsi    C    T        1      2        2 
   1    chr1_5583802     AKia    C    T        0      0        2 
   1    chr1_5583802     AOna    C    T        0      0        2 
   1    chr1_5583802     ASom    C    T        0      0        2 
   1    chr1_5583802     HCab    C    T        0      0        2 
   1    chr1_5583802     HPrz    C    T        0      0        2 
   1    chr1_5583802     ZBoe    C    T        0      0        2 
   1    chr1_5583802     ZGre    C    T        0      0        2 
   1    chr1_5583802     ZHar    C    T        0      0        2 
   1    chr1_5583802   Sample    C    T        0      0        2 
   1    chr1_5585739     AAsi    C    G        0      0        2 
   1    chr1_5585739     AKia    C    G        0      0        2 
   1    chr1_5585739     AOna    C    G      0.5      1        2 
   1    chr1_5585739     ASom    C    G        0      0        2 
   1    chr1_5585739     HCab    C    G        0      0        2 
   1    chr1_5585739     HPrz    C    G        0      0        2 
   1    chr1_5585739     ZBoe    C    G        0      0        2 
   1    chr1_5585739     ZGre    C    G        0      0        2 
   1    chr1_5585739     ZHar    C    G        0      0        2 
   1    chr1_5585739   Sample    C    G        0      0        2 
   1    chr1_5591059     AAsi    A    G        0      0        2 
   1    chr1_5591059     AKia    A    G        0      0        2 
   1    chr1_5591059     AOna    A    G        0      0        2 
   1    chr1_5591059     ASom    A    G        0      0        2 
   1    chr1_5591059     HCab    A    G        0      0        2 
   1    chr1_5591059     HPrz    A    G        1      2        2 
   1    chr1_5591059     ZBoe    A    G        0      0        2 
   1    chr1_5591059     ZGre    A    G        0      0        2 
   1    chr1_5591059     ZHar    A    G        0      0        2 
   1    chr1_5591059   Sample    A    G        0      0        2 
   1    chr1_5594400     AAsi    C    T        0      0        2 
   1    chr1_5594400     AKia    C    T        1      2        2 
   1    chr1_5594400     AOna    C    T      0.5      1        2 
   1    chr1_5594400     ASom    C    T        0      0        2 
   1    chr1_5594400     HCab    C    T        1      2        2 
   1    chr1_5594400     HPrz    C    T        1      2        2 
   1    chr1_5594400     ZBoe    C    T        0      0        2 
   1    chr1_5594400     ZGre    C    T        0      0        2 
   1    chr1_5594400     ZHar    C    T        0      0        2 
   1    chr1_5594400   Sample    C    T        1      2        2 
   1    chr1_5598973     AAsi    T    C        0      0        2 
   1    chr1_5598973     AKia    T    C        0      0        2 
   1    chr1_5598973     AOna    T    C        0      0        2 
   1    chr1_5598973     ASom    T    C        0      0        2 
   1    chr1_5598973     HCab    T    C        1      2        2 
   1    chr1_5598973     HPrz    T    C        1      2        2 
   1    chr1_5598973     ZBoe    T    C        0      0        2 
   1    chr1_5598973     ZGre    T    C        0      0        2 
   1    chr1_5598973     ZHar    T    C        0      0        2 
   1    chr1_5598973   Sample    T    C        1      2        2 
   1    chr1_5602662     AAsi    C    T        0      0        2 
   1    chr1_5602662     AKia    C    T        0      0        2 
   1    chr1_5602662     AOna    C    T        0      0        2 
   1    chr1_5602662     ASom    C    T        0      0        2 
   1    chr1_5602662     HCab    C    T        0      0        2 
   1    chr1_5602662     HPrz    C    T        0      0        2 
   1    chr1_5602662     ZBoe    C    T        0      0        2 
   1    chr1_5602662     ZGre    C    T        0      0        2 
   1    chr1_5602662     ZHar    C    T      0.5      1        2 
   1    chr1_5602662   Sample    C    T        0      0        2 
   1    chr1_5604872     AAsi    T    C        0      0        2 
   1    chr1_5604872     AKia    T    C        0      0        2 
   1    chr1_5604872     AOna    T    C        0      0        2 
   1    chr1_5604872     ASom    T    C        0      0        2 
   1    chr1_5604872     HCab    T    C        0      0        2 
   1    chr1_5604872     HPrz    T    C        0      0        2 
   1    chr1_5604872     ZBoe    T    C        0      0        2 
   1    chr1_5604872     ZGre    T    C        1      2        2 
   1    chr1_5604872     ZHar    T    C        0      0        2 
   1    chr1_5604872   Sample    T    C        0      0        2 
   1    chr1_5611044     AAsi    C    A      0.5      1        2 
   1    chr1_5611044     AKia    C    A        0      0        2 
   1    chr1_5611044     AOna    C    A        0      0        2 
   1    chr1_5611044     ASom    C    A        0      0        2 
   1    chr1_5611044     HCab    C    A        0      0        2 
   1    chr1_5611044     HPrz    C    A        0      0        2 
   1    chr1_5611044     ZBoe    C    A        0      0        2 
   1    chr1_5611044     ZGre    C    A        0      0        2 
   1    chr1_5611044     ZHar    C    A        0      0        2 
   1    chr1_5611044   Sample    C    A        0      0        2 
   1    chr1_5615237     AAsi    T    C        0      0        2 
   1    chr1_5615237     AKia    T    C        0      0        2 
   1    chr1_5615237     AOna    T    C        0      0        2 
   1    chr1_5615237     ASom    T    C        0      0        2 
   1    chr1_5615237     HCab    T    C        1      2        2 
   1    chr1_5615237     HPrz    T    C        1      2        2 
   1    chr1_5615237     ZBoe    T    C        0      0        2 
   1    chr1_5615237     ZGre    T    C        0      0        2 
   1    chr1_5615237     ZHar    T    C        0      0        2 
   1    chr1_5615237   Sample    T    C        1      2        2 
   1    chr1_5615561     AAsi    C    G        0      0        2 
   1    chr1_5615561     AKia    C    G        1      2        2 
   1    chr1_5615561     AOna    C    G        0      0        2 
   1    chr1_5615561     ASom    C    G        0      0        2 
   1    chr1_5615561     HCab    C    G        0      0        2 
   1    chr1_5615561     HPrz    C    G        0      0        2 
   1    chr1_5615561     ZBoe    C    G        0      0        2 
   1    chr1_5615561     ZGre    C    G        0      0        2 
   1    chr1_5615561     ZHar    C    G        0      0        2 
   1    chr1_5615561   Sample    C    G        0      0        2 
   1    chr1_5620558     AAsi    C    T        0      0        2 
   1    chr1_5620558     AKia    C    T        0      0        2 
   1    chr1_5620558     AOna    C    T        0      0        2 
   1    chr1_5620558     ASom    C    T        0      0        2 
   1    chr1_5620558     HCab    C    T        0      0        2 
   1    chr1_5620558     HPrz    C    T        0      0        2 
   1    chr1_5620558     ZBoe    C    T      0.5      1        2 
   1    chr1_5620558     ZGre    C    T        0      0        2 
   1    chr1_5620558     ZHar    C    T        0      0        2 
   1    chr1_5620558   Sample    C    T        0      0        2 
   1    chr1_5625434     AAsi    C    T        0      0        2 
   1    chr1_5625434     AKia    C    T        0      0        2 
   1    chr1_5625434     AOna    C    T        0      0        2 
   1    chr1_5625434     ASom    C    T        0      0        2 
   1    chr1_5625434     HCab    C    T        1      2        2 
   1    chr1_5625434     HPrz    C    T        1      2        2 
   1    chr1_5625434     ZBoe    C    T        0      0        2 
   1    chr1_5625434     ZGre    C    T        0      0        2 
   1    chr1_5625434     ZHar    C    T        0      0        2 
   1    chr1_5625434   Sample    C    T        1      2        2 
   1    chr1_5629041     AAsi    C    G        0      0        2 
   1    chr1_5629041     AKia    C    G        0      0        2 
   1    chr1_5629041     AOna    C    G        0      0        2 
   1    chr1_5629041     ASom    C    G        0      0        2 
   1    chr1_5629041     HCab    C    G      0.5      1        2 
   1    chr1_5629041     HPrz    C    G        1      2        2 
   1    chr1_5629041     ZBoe    C    G        0      0        2 
   1    chr1_5629041     ZGre    C    G        0      0        2 
   1    chr1_5629041     ZHar    C    G        0      0        2 
   1    chr1_5629041   Sample    C    G        0      0        2 
   1    chr1_5629421     AAsi    G    A        0      0        2 
   1    chr1_5629421     AKia    G    A        1      2        2 
   1    chr1_5629421     AOna    G    A        0      0        2 
   1    chr1_5629421     ASom    G    A        0      0        2 
   1    chr1_5629421     HCab    G    A        0      0        2 
   1    chr1_5629421     HPrz    G    A        0      0        2 
   1    chr1_5629421     ZBoe    G    A        0      0        2 
   1    chr1_5629421     ZGre    G    A        0      0        2 
   1    chr1_5629421     ZHar    G    A        0      0        2 
   1    chr1_5629421   Sample    G    A        0      0        2 
   1    chr1_5647074     AAsi    G    A        0      0        2 
   1    chr1_5647074     AKia    G    A        0      0        2 
   1    chr1_5647074     AOna    G    A        0      0        2 
   1    chr1_5647074     ASom    G    A        0      0        2 
   1    chr1_5647074     HCab    G    A        0      0        2 
   1    chr1_5647074     HPrz    G    A        0      0        2 
   1    chr1_5647074     ZBoe    G    A        0      0        2 
   1    chr1_5647074     ZGre    G    A        1      2        2 
   1    chr1_5647074     ZHar    G    A        0      0        2 
   1    chr1_5647074   Sample    G    A        0      0        2 
   1    chr1_5648252     AAsi    A    C        0      0        2 
   1    chr1_5648252     AKia    A    C        0      0        2 
   1    chr1_5648252     AOna    A    C        0      0        2 
   1    chr1_5648252     ASom    A    C        0      0        2 
   1    chr1_5648252     HCab    A    C        1      2        2 
   1    chr1_5648252     HPrz    A    C        1      2        2 
   1    chr1_5648252     ZBoe    A    C        0      0        2 
   1    chr1_5648252     ZGre    A    C        0      0        2 
   1    chr1_5648252     ZHar    A    C        0      0        2 
   1    chr1_5648252   Sample    A    C        1      2        2 
   1    chr1_5651994     AAsi    T    A        0      0        2 
   1    chr1_5651994     AKia    T    A        0      0        2 
   1    chr1_5651994     AOna    T    A        0      0        2 
   1    chr1_5651994     ASom    T    A        0      0        2 
   1    chr1_5651994     HCab    T    A        1      2        2 
   1    chr1_5651994     HPrz    T    A        1      2        2 
   1    chr1_5651994     ZBoe    T    A        0      0        2 
   1    chr1_5651994     ZGre    T    A        0      0        2 
   1    chr1_5651994     ZHar    T    A        0      0        2 
   1    chr1_5651994   Sample    T    A        1      2        2 
   1    chr1_5653024     AAsi    C    G        0      0        2 
   1    chr1_5653024     AKia    C    G        0      0        2 
   1    chr1_5653024     AOna    C    G        0      0        2 
   1    chr1_5653024     ASom    C    G        0      0        2 
   1    chr1_5653024     HCab    C    G        1      2        2 
   1    chr1_5653024     HPrz    C    G        1      2        2 
   1    chr1_5653024     ZBoe    C    G        0      0        2 
   1    chr1_5653024     ZGre    C    G        0      0        2 
   1    chr1_5653024     ZHar    C    G        0      0        2 
   1    chr1_5653024   Sample    C    G        1      2        2 
   1    chr1_5655308     AAsi    T    C        0      0        2 
   1    chr1_5655308     AKia    T    C        0      0        2 
   1    chr1_5655308     AOna    T    C        0      0        2 
   1    chr1_5655308     ASom    T    C      0.5      1        2 
   1    chr1_5655308     HCab    T    C      0.5      1        2 
   1    chr1_5655308     HPrz    T    C        0      0        2 
   1    chr1_5655308     ZBoe    T    C        0      0        2 
   1    chr1_5655308     ZGre    T    C        0      0        2 
   1    chr1_5655308     ZHar    T    C        0      0        2 
   1    chr1_5655308   Sample    T    C        1      2        2 
   1    chr1_5659882     AAsi    T    C        0      0        2 
   1    chr1_5659882     AKia    T    C        0      0        2 
   1    chr1_5659882     AOna    T    C        0      0        2 
   1    chr1_5659882     ASom    T    C        0      0        2 
   1    chr1_5659882     HCab    T    C      0.5      1        2 
   1    chr1_5659882     HPrz    T    C        0      0        2 
   1    chr1_5659882     ZBoe    T    C        0      0        2 
   1    chr1_5659882     ZGre    T    C        0      0        2 
   1    chr1_5659882     ZHar    T    C        0      0        2 
   1    chr1_5659882   Sample    T    C        0      0        2 
   1    chr1_5665691     AAsi    G    A        0      0        2 
   1    chr1_5665691     AKia    G    A        0      0        2 
   1    chr1_5665691     AOna    G    A        0      0        2 
   1    chr1_5665691     ASom    G    A        0      0        2 
   1    chr1_5665691     HCab    G    A        0      0        2 
   1    chr1_5665691     HPrz    G    A        0      0        2 
   1    chr1_5665691     ZBoe    G    A        0      0        2 
   1    chr1_5665691     ZGre    G    A        0      0        2 
   1    chr1_5665691     ZHar    G    A        1      2        2 
   1    chr1_5665691   Sample    G    A        0      0        2 
   1    chr1_5669597     AAsi    C    T        0      0        2 
   1    chr1_5669597     AKia    C    T        0      0        2 
   1    chr1_5669597     AOna    C    T        0      0        2 
   1    chr1_5669597     ASom    C    T        0      0        2 
   1    chr1_5669597     HCab    C    T        0      0        2 
   1    chr1_5669597     HPrz    C    T        0      0        2 
   1    chr1_5669597     ZBoe    C    T      0.5      1        2 
   1    chr1_5669597     ZGre    C    T        0      0        2 
   1    chr1_5669597     ZHar    C    T        0      0        2 
   1    chr1_5669597   Sample    C    T        0      0        2 
   1    chr1_5670568     AAsi    C    T        1      2        2 
   1    chr1_5670568     AKia    C    T        0      0        2 
   1    chr1_5670568     AOna    C    T        0      0        2 
   1    chr1_5670568     ASom    C    T        1      2        2 
   1    chr1_5670568     HCab    C    T        0      0        2 
   1    chr1_5670568     HPrz    C    T        0      0        2 
   1    chr1_5670568     ZBoe    C    T        0      0        2 
   1    chr1_5670568     ZGre    C    T        0      0        2 
   1    chr1_5670568     ZHar    C    T        0      0        2 
   1    chr1_5670568   Sample    C    T        0      0        2 
   1    chr1_5672169     AAsi    A    G        0      0        2 
   1    chr1_5672169     AKia    A    G        0      0        2 
   1    chr1_5672169     AOna    A    G        0      0        2 
   1    chr1_5672169     ASom    A    G        0      0        2 
   1    chr1_5672169     HCab    A    G        1      2        2 
   1    chr1_5672169     HPrz    A    G        1      2        2 
   1    chr1_5672169     ZBoe    A    G        0      0        2 
   1    chr1_5672169     ZGre    A    G        0      0        2 
   1    chr1_5672169     ZHar    A    G        0      0        2 
   1    chr1_5672169   Sample    A    G        1      2        2 
   1    chr1_5675028     AAsi    C    T        0      0        2 
   1    chr1_5675028     AKia    C    T        0      0        2 
   1    chr1_5675028     AOna    C    T        0      0        2 
   1    chr1_5675028     ASom    C    T        0      0        2 
   1    chr1_5675028     HCab    C    T        0      0        2 
   1    chr1_5675028     HPrz    C    T        0      0        2 
   1    chr1_5675028     ZBoe    C    T        0      0        2 
   1    chr1_5675028     ZGre    C    T        1      2        2 
   1    chr1_5675028     ZHar    C    T        0      0        2 
   1    chr1_5675028   Sample    C    T        0      0        2 
   1    chr1_5675219     AAsi    T    C        0      0        2 
   1    chr1_5675219     AKia    T    C        0      0        2 
   1    chr1_5675219     AOna    T    C        0      0        2 
   1    chr1_5675219     ASom    T    C        0      0        2 
   1    chr1_5675219     HCab    T    C        0      0        2 
   1    chr1_5675219     HPrz    T    C        0      0        2 
   1    chr1_5675219     ZBoe    T    C      0.5      1        2 
   1    chr1_5675219     ZGre    T    C        0      0        2 
   1    chr1_5675219     ZHar    T    C        0      0        2 
   1    chr1_5675219   Sample    T    C        0      0        2 
   1    chr1_5675694     AAsi    A    G        0      0        2 
   1    chr1_5675694     AKia    A    G        0      0        2 
   1    chr1_5675694     AOna    A    G        0      0        2 
   1    chr1_5675694     ASom    A    G        0      0        2 
   1    chr1_5675694     HCab    A    G        0      0        2 
   1    chr1_5675694     HPrz    A    G        1      2        2 
   1    chr1_5675694     ZBoe    A    G        0      0        2 
   1    chr1_5675694     ZGre    A    G        0      0        2 
   1    chr1_5675694     ZHar    A    G        0      0        2 
   1    chr1_5675694   Sample    A    G        0      0        2 
   1    chr1_5693979     AAsi    A    G        0      0        2 
   1    chr1_5693979     AKia    A    G        0      0        2 
   1    chr1_5693979     AOna    A    G      0.5      1        2 
   1    chr1_5693979     ASom    A    G        0      0        2 
   1    chr1_5693979     HCab    A    G        0      0        2 
   1    chr1_5693979     HPrz    A    G        0      0        2 
   1    chr1_5693979     ZBoe    A    G        0      0        2 
   1    chr1_5693979     ZGre    A    G        0      0        2 
   1    chr1_5693979     ZHar    A    G        0      0        2 
   1    chr1_5693979   Sample    A    G        0      0        2 
   1    chr1_5696624     AAsi    A    C      0.5      1        2 
   1    chr1_5696624     AKia    A    C        0      0        2 
   1    chr1_5696624     AOna    A    C        0      0        2 
   1    chr1_5696624     ASom    A    C        1      2        2 
   1    chr1_5696624     HCab    A    C        0      0        2 
   1    chr1_5696624     HPrz    A    C        0      0        2 
   1    chr1_5696624     ZBoe    A    C        0      0        2 
   1    chr1_5696624     ZGre    A    C        0      0        2 
   1    chr1_5696624     ZHar    A    C        0      0        2 
   1    chr1_5696624   Sample    A    C        0      0        2 
   1    chr1_5700590     AAsi    T    G        0      0        2 
   1    chr1_5700590     AKia    T    G        0      0        2 
   1    chr1_5700590     AOna    T    G        0      0        2 
   1    chr1_5700590     ASom    T    G      0.5      1        2 
   1    chr1_5700590     HCab    T    G        0      0        2 
   1    chr1_5700590     HPrz    T    G        0      0        2 
   1    chr1_5700590     ZBoe    T    G        0      0        2 
   1    chr1_5700590     ZGre    T    G        0      0        2 
   1    chr1_5700590     ZHar    T    G        0      0        2 
   1    chr1_5700590   Sample    T    G        0      0        2 
   1    chr1_5707685     AAsi    G    C      0.5      1        2 
   1    chr1_5707685     AKia    G    C        0      0        2 
   1    chr1_5707685     AOna    G    C        0      0        2 
   1    chr1_5707685     ASom    G    C        0      0        2 
   1    chr1_5707685     HCab    G    C        0      0        2 
   1    chr1_5707685     HPrz    G    C        0      0        2 
   1    chr1_5707685     ZBoe    G    C        0      0        2 
   1    chr1_5707685     ZGre    G    C        0      0        2 
   1    chr1_5707685     ZHar    G    C        0      0        2 
   1    chr1_5707685   Sample    G    C        0      0        2 
   1    chr1_5708356     AAsi    T    C      0.5      1        2 
   1    chr1_5708356     AKia    T    C        0      0        2 
   1    chr1_5708356     AOna    T    C        0      0        2 
   1    chr1_5708356     ASom    T    C        0      0        2 
   1    chr1_5708356     HCab    T    C        0      0        2 
   1    chr1_5708356     HPrz    T    C        0      0        2 
   1    chr1_5708356     ZBoe    T    C        0      0        2 
   1    chr1_5708356     ZGre    T    C        0      0        2 
   1    chr1_5708356     ZHar    T    C        0      0        2 
   1    chr1_5708356   Sample    T    C        0      0        2 
   1    chr1_5709958     AAsi    A    G        0      0        2 
   1    chr1_5709958     AKia    A    G        0      0        2 
   1    chr1_5709958     AOna    A    G        0      0        2 
   1    chr1_5709958     ASom    A    G        0      0        2 
   1    chr1_5709958     HCab    A    G        0      0        2 
   1    chr1_5709958     HPrz    A    G        0      0        2 
   1    chr1_5709958     ZBoe    A    G      0.5      1        2 
   1    chr1_5709958     ZGre    A    G        0      0        2 
   1    chr1_5709958     ZHar    A    G        0      0        2 
   1    chr1_5709958   Sample    A    G        0      0        2 
   1    chr1_5710636     AAsi    A    C        0      0        2 
   1    chr1_5710636     AKia    A    C        0      0        2 
   1    chr1_5710636     AOna    A    C        0      0        2 
   1    chr1_5710636     ASom    A    C        0      0        2 
   1    chr1_5710636     HCab    A    C      0.5      1        2 
   1    chr1_5710636     HPrz    A    C        1      2        2 
   1    chr1_5710636     ZBoe    A    C        0      0        2 
   1    chr1_5710636     ZGre    A    C        0      0        2 
   1    chr1_5710636     ZHar    A    C        0      0        2 
   1    chr1_5710636   Sample    A    C        0      0        2 
   1    chr1_5711071     AAsi    A    G        0      0        2 
   1    chr1_5711071     AKia    A    G        0      0        2 
   1    chr1_5711071     AOna    A    G        0      0        2 
   1    chr1_5711071     ASom    A    G        0      0        2 
   1    chr1_5711071     HCab    A    G      0.5      1        2 
   1    chr1_5711071     HPrz    A    G        1      2        2 
   1    chr1_5711071     ZBoe    A    G        0      0        2 
   1    chr1_5711071     ZGre    A    G        0      0        2 
   1    chr1_5711071     ZHar    A    G        0      0        2 
   1    chr1_5711071   Sample    A    G        0      0        2 
   1    chr1_5711854     AAsi    C    A        0      0        2 
   1    chr1_5711854     AKia    C    A        0      0        2 
   1    chr1_5711854     AOna    C    A        0      0        2 
   1    chr1_5711854     ASom    C    A        0      0        2 
   1    chr1_5711854     HCab    C    A      0.5      1        2 
   1    chr1_5711854     HPrz    C    A        0      0        2 
   1    chr1_5711854     ZBoe    C    A        0      0        2 
   1    chr1_5711854     ZGre    C    A        0      0        2 
   1    chr1_5711854     ZHar    C    A        0      0        2 
   1    chr1_5711854   Sample    C    A        0      0        2 
   1    chr1_5712031     AAsi    T    C        0      0        2 
   1    chr1_5712031     AKia    T    C        0      0        2 
   1    chr1_5712031     AOna    T    C        0      0        2 
   1    chr1_5712031     ASom    T    C        0      0        2 
   1    chr1_5712031     HCab    T    C        0      0        2 
   1    chr1_5712031     HPrz    T    C        0      0        2 
   1    chr1_5712031     ZBoe    T    C      0.5      1        2 
   1    chr1_5712031     ZGre    T    C        0      0        2 
   1    chr1_5712031     ZHar    T    C        0      0        2 
   1    chr1_5712031   Sample    T    C        0      0        2 
   1    chr1_5714545     AAsi    T    G        0      0        2 
   1    chr1_5714545     AKia    T    G        0      0        2 
   1    chr1_5714545     AOna    T    G        0      0        2 
   1    chr1_5714545     ASom    T    G        0      0        2 
   1    chr1_5714545     HCab    T    G        1      2        2 
   1    chr1_5714545     HPrz    T    G        1      2        2 
   1    chr1_5714545     ZBoe    T    G        0      0        2 
   1    chr1_5714545     ZGre    T    G        0      0        2 
   1    chr1_5714545     ZHar    T    G        0      0        2 
   1    chr1_5714545   Sample    T    G        1      2        2 
   1    chr1_5715080     AAsi    G    A        0      0        2 
   1    chr1_5715080     AKia    G    A        0      0        2 
   1    chr1_5715080     AOna    G    A        0      0        2 
   1    chr1_5715080     ASom    G    A        0      0        2 
   1    chr1_5715080     HCab    G    A        1      2        2 
   1    chr1_5715080     HPrz    G    A        1      2        2 
   1    chr1_5715080     ZBoe    G    A        0      0        2 
   1    chr1_5715080     ZGre    G    A        0      0        2 
   1    chr1_5715080     ZHar    G    A        0      0        2 
   1    chr1_5715080   Sample    G    A        1      2        2 
   1    chr1_5718439     AAsi    T    A        0      0        2 
   1    chr1_5718439     AKia    T    A        0      0        2 
   1    chr1_5718439     AOna    T    A        0      0        2 
   1    chr1_5718439     ASom    T    A        0      0        2 
   1    chr1_5718439     HCab    T    A        1      2        2 
   1    chr1_5718439     HPrz    T    A        1      2        2 
   1    chr1_5718439     ZBoe    T    A        0      0        2 
   1    chr1_5718439     ZGre    T    A        0      0        2 
   1    chr1_5718439     ZHar    T    A        0      0        2 
   1    chr1_5718439   Sample    T    A        1      2        2 
   1    chr1_5720656     AAsi    C    A        0      0        2 
   1    chr1_5720656     AKia    C    A        0      0        2 
   1    chr1_5720656     AOna    C    A        0      0        2 
   1    chr1_5720656     ASom    C    A        0      0        2 
   1    chr1_5720656     HCab    C    A        1      2        2 
   1    chr1_5720656     HPrz    C    A        1      2        2 
   1    chr1_5720656     ZBoe    C    A        0      0        2 
   1    chr1_5720656     ZGre    C    A        0      0        2 
   1    chr1_5720656     ZHar    C    A        0      0        2 
   1    chr1_5720656   Sample    C    A        1      2        2 
   1    chr1_5721424     AAsi    G    C        0      0        2 
   1    chr1_5721424     AKia    G    C        0      0        2 
   1    chr1_5721424     AOna    G    C        0      0        2 
   1    chr1_5721424     ASom    G    C        0      0        2 
   1    chr1_5721424     HCab    G    C        1      2        2 
   1    chr1_5721424     HPrz    G    C        1      2        2 
   1    chr1_5721424     ZBoe    G    C        0      0        2 
   1    chr1_5721424     ZGre    G    C        0      0        2 
   1    chr1_5721424     ZHar    G    C        0      0        2 
   1    chr1_5721424   Sample    G    C        1      2        2 
   1    chr1_5724483     AAsi    C    G      0.5      1        2 
   1    chr1_5724483     AKia    C    G        0      0        2 
   1    chr1_5724483     AOna    C    G        0      0        2 
   1    chr1_5724483     ASom    C    G        1      2        2 
   1    chr1_5724483     HCab    C    G        0      0        2 
   1    chr1_5724483     HPrz    C    G        0      0        2 
   1    chr1_5724483     ZBoe    C    G        0      0        2 
   1    chr1_5724483     ZGre    C    G        0      0        2 
   1    chr1_5724483     ZHar    C    G        0      0        2 
   1    chr1_5724483   Sample    C    G        0      0        2 
   1    chr1_5724626     AAsi    G    A        0      0        2 
   1    chr1_5724626     AKia    G    A        0      0        2 
   1    chr1_5724626     AOna    G    A        0      0        2 
   1    chr1_5724626     ASom    G    A        0      0        2 
   1    chr1_5724626     HCab    G    A        1      2        2 
   1    chr1_5724626     HPrz    G    A        1      2        2 
   1    chr1_5724626     ZBoe    G    A        0      0        2 
   1    chr1_5724626     ZGre    G    A        0      0        2 
   1    chr1_5724626     ZHar    G    A        0      0        2 
   1    chr1_5724626   Sample    G    A        1      2        2 
   1    chr1_5726499     AAsi    G    C        0      0        2 
   1    chr1_5726499     AKia    G    C        0      0        2 
   1    chr1_5726499     AOna    G    C        0      0        2 
   1    chr1_5726499     ASom    G    C        0      0        2 
   1    chr1_5726499     HCab    G    C        0      0        2 
   1    chr1_5726499     HPrz    G    C        1      2        2 
   1    chr1_5726499     ZBoe    G    C        0      0        2 
   1    chr1_5726499     ZGre    G    C        0      0        2 
   1    chr1_5726499     ZHar    G    C        0      0        2 
   1    chr1_5726499   Sample    G    C        1      2        2 
   1    chr1_5726659     AAsi    C    A      0.5      1        2 
   1    chr1_5726659     AKia    C    A        0      0        2 
   1    chr1_5726659     AOna    C    A        0      0        2 
   1    chr1_5726659     ASom    C    A        0      0        2 
   1    chr1_5726659     HCab    C    A        0      0        2 
   1    chr1_5726659     HPrz    C    A        0      0        2 
   1    chr1_5726659     ZBoe    C    A        0      0        2 
   1    chr1_5726659     ZGre    C    A        0      0        2 
   1    chr1_5726659     ZHar    C    A        0      0        2 
   1    chr1_5726659   Sample    C    A        0      0        2 
   1    chr1_5726678     AAsi    A    G        0      0        2 
   1    chr1_5726678     AKia    A    G        0      0        2 
   1    chr1_5726678     AOna    A    G        0      0        2 
   1    chr1_5726678     ASom    A    G        0      0        2 
   1    chr1_5726678     HCab    A    G        1      2        2 
   1    chr1_5726678     HPrz    A    G        0      0        2 
   1    chr1_5726678     ZBoe    A    G        0      0        2 
   1    chr1_5726678     ZGre    A    G        0      0        2 
   1    chr1_5726678     ZHar    A    G        0      0        2 
   1    chr1_5726678   Sample    A    G        1      2        2 
   1    chr1_5727265     AAsi    A    G        0      0        2 
   1    chr1_5727265     AKia    A    G        0      0        2 
   1    chr1_5727265     AOna    A    G        0      0        2 
   1    chr1_5727265     ASom    A    G        0      0        2 
   1    chr1_5727265     HCab    A    G        1      2        2 
   1    chr1_5727265     HPrz    A    G        1      2        2 
   1    chr1_5727265     ZBoe    A    G        0      0        2 
   1    chr1_5727265     ZGre    A    G        0      0        2 
   1    chr1_5727265     ZHar    A    G        0      0        2 
   1    chr1_5727265   Sample    A    G        1      2        2 
   1    chr1_5727447     AAsi    A    G        1      2        2 
   1    chr1_5727447     AKia    A    G        0      0        2 
   1    chr1_5727447     AOna    A    G        0      0        2 
   1    chr1_5727447     ASom    A    G        0      0        2 
   1    chr1_5727447     HCab    A    G        0      0        2 
   1    chr1_5727447     HPrz    A    G        0      0        2 
   1    chr1_5727447     ZBoe    A    G        0      0        2 
   1    chr1_5727447     ZGre    A    G        0      0        2 
   1    chr1_5727447     ZHar    A    G        0      0        2 
   1    chr1_5727447   Sample    A    G        0      0        2 
   1    chr1_5734077     AAsi    T    C        0      0        2 
   1    chr1_5734077     AKia    T    C        0      0        2 
   1    chr1_5734077     AOna    T    C        0      0        2 
   1    chr1_5734077     ASom    T    C        0      0        2 
   1    chr1_5734077     HCab    T    C        0      0        2 
   1    chr1_5734077     HPrz    T    C        1      2        2 
   1    chr1_5734077     ZBoe    T    C        0      0        2 
   1    chr1_5734077     ZGre    T    C        0      0        2 
   1    chr1_5734077     ZHar    T    C        0      0        2 
   1    chr1_5734077   Sample    T    C        1      2        2 
   1    chr1_5734321     AAsi    G    A        0      0        2 
   1    chr1_5734321     AKia    G    A        0      0        2 
   1    chr1_5734321     AOna    G    A        0      0        2 
   1    chr1_5734321     ASom    G    A        0      0        2 
   1    chr1_5734321     HCab    G    A        1      2        2 
   1    chr1_5734321     HPrz    G    A        1      2        2 
   1    chr1_5734321     ZBoe    G    A        0      0        2 
   1    chr1_5734321     ZGre    G    A        0      0        2 
   1    chr1_5734321     ZHar    G    A        0      0        2 
   1    chr1_5734321   Sample    G    A        1      2        2 
   1    chr1_5734971     AAsi    C    T        0      0        2 
   1    chr1_5734971     AKia    C    T        0      0        2 
   1    chr1_5734971     AOna    C    T        0      0        2 
   1    chr1_5734971     ASom    C    T        0      0        2 
   1    chr1_5734971     HCab    C    T        0      0        2 
   1    chr1_5734971     HPrz    C    T        0      0        2 
   1    chr1_5734971     ZBoe    C    T        1      2        2 
   1    chr1_5734971     ZGre    C    T        0      0        2 
   1    chr1_5734971     ZHar    C    T        0      0        2 
   1    chr1_5734971   Sample    C    T        0      0        2 
   1    chr1_5740430     AAsi    A    G        0      0        2 
   1    chr1_5740430     AKia    A    G        0      0        2 
   1    chr1_5740430     AOna    A    G        0      0        2 
   1    chr1_5740430     ASom    A    G        0      0        2 
   1    chr1_5740430     HCab    A    G        0      0        2 
   1    chr1_5740430     HPrz    A    G        0      0        2 
   1    chr1_5740430     ZBoe    A    G        0      0        2 
   1    chr1_5740430     ZGre    A    G        0      0        2 
   1    chr1_5740430     ZHar    A    G        1      2        2 
   1    chr1_5740430   Sample    A    G        0      0        2 
   1    chr1_5741566     AAsi    A    C        0      0        2 
   1    chr1_5741566     AKia    A    C        0      0        2 
   1    chr1_5741566     AOna    A    C      0.5      1        2 
   1    chr1_5741566     ASom    A    C        0      0        2 
   1    chr1_5741566     HCab    A    C        0      0        2 
   1    chr1_5741566     HPrz    A    C        0      0        2 
   1    chr1_5741566     ZBoe    A    C        0      0        2 
   1    chr1_5741566     ZGre    A    C        0      0        2 
   1    chr1_5741566     ZHar    A    C        0      0        2 
   1    chr1_5741566   Sample    A    C        0      0        2 
   1    chr1_5745225     AAsi    C    T        0      0        2 
   1    chr1_5745225     AKia    C    T        0      0        2 
   1    chr1_5745225     AOna    C    T        0      0        2 
   1    chr1_5745225     ASom    C    T        0      0        2 
   1    chr1_5745225     HCab    C    T        0      0        2 
   1    chr1_5745225     HPrz    C    T        0      0        2 
   1    chr1_5745225     ZBoe    C    T        1      2        2 
   1    chr1_5745225     ZGre    C    T        0      0        2 
   1    chr1_5745225     ZHar    C    T        0      0        2 
   1    chr1_5745225   Sample    C    T        0      0        2 
   1    chr1_5750045     AAsi    G    A        0      0        2 
   1    chr1_5750045     AKia    G    A        0      0        2 
   1    chr1_5750045     AOna    G    A        0      0        2 
   1    chr1_5750045     ASom    G    A        0      0        2 
   1    chr1_5750045     HCab    G    A        1      2        2 
   1    chr1_5750045     HPrz    G    A        1      2        2 
   1    chr1_5750045     ZBoe    G    A        0      0        2 
   1    chr1_5750045     ZGre    G    A        0      0        2 
   1    chr1_5750045     ZHar    G    A        0      0        2 
   1    chr1_5750045   Sample    G    A        1      2        2 
   1    chr1_5752212     AAsi    C    T        0      0        2 
   1    chr1_5752212     AKia    C    T        0      0        2 
   1    chr1_5752212     AOna    C    T        0      0        2 
   1    chr1_5752212     ASom    C    T        0      0        2 
   1    chr1_5752212     HCab    C    T        1      2        2 
   1    chr1_5752212     HPrz    C    T        1      2        2 
   1    chr1_5752212     ZBoe    C    T        0      0        2 
   1    chr1_5752212     ZGre    C    T        0      0        2 
   1    chr1_5752212     ZHar    C    T        0      0        2 
   1    chr1_5752212   Sample    C    T        1      2        2 
   1    chr1_5756029     AAsi    A    G      0.5      1        2 
   1    chr1_5756029     AKia    A    G        0      0        2 
   1    chr1_5756029     AOna    A    G        0      0        2 
   1    chr1_5756029     ASom    A    G        0      0        2 
   1    chr1_5756029     HCab    A    G        0      0        2 
   1    chr1_5756029     HPrz    A    G        0      0        2 
   1    chr1_5756029     ZBoe    A    G        0      0        2 
   1    chr1_5756029     ZGre    A    G        0      0        2 
   1    chr1_5756029     ZHar    A    G        0      0        2 
   1    chr1_5756029   Sample    A    G        0      0        2 
   1    chr1_5756258     AAsi    G    A        0      0        2 
   1    chr1_5756258     AKia    G    A        0      0        2 
   1    chr1_5756258     AOna    G    A        0      0        2 
   1    chr1_5756258     ASom    G    A        0      0        2 
   1    chr1_5756258     HCab    G    A        0      0        2 
   1    chr1_5756258     HPrz    G    A        0      0        2 
   1    chr1_5756258     ZBoe    G    A        0      0        2 
   1    chr1_5756258     ZGre    G    A      0.5      1        2 
   1    chr1_5756258     ZHar    G    A        0      0        2 
   1    chr1_5756258   Sample    G    A        0      0        2 
   1    chr1_5756941     AAsi    T    C        0      0        2 
   1    chr1_5756941     AKia    T    C        0      0        2 
   1    chr1_5756941     AOna    T    C        0      0        2 
   1    chr1_5756941     ASom    T    C        0      0        2 
   1    chr1_5756941     HCab    T    C        0      0        2 
   1    chr1_5756941     HPrz    T    C        0      0        2 
   1    chr1_5756941     ZBoe    T    C        0      0        2 
   1    chr1_5756941     ZGre    T    C        0      0        2 
   1    chr1_5756941     ZHar    T    C        1      2        2 
   1    chr1_5756941   Sample    T    C        0      0        2 
   1    chr1_5762306     AAsi    A    G        0      0        2 
   1    chr1_5762306     AKia    A    G        0      0        2 
   1    chr1_5762306     AOna    A    G        0      0        2 
   1    chr1_5762306     ASom    A    G        0      0        2 
   1    chr1_5762306     HCab    A    G        0      0        2 
   1    chr1_5762306     HPrz    A    G        0      0        2 
   1    chr1_5762306     ZBoe    A    G        0      0        2 
   1    chr1_5762306     ZGre    A    G      0.5      1        2 
   1    chr1_5762306     ZHar    A    G        0      0        2 
   1    chr1_5762306   Sample    A    G        0      0        2 
   1    chr1_5762506     AAsi    C    A      0.5      1        2 
   1    chr1_5762506     AKia    C    A        0      0        2 
   1    chr1_5762506     AOna    C    A        0      0        2 
   1    chr1_5762506     ASom    C    A        0      0        2 
   1    chr1_5762506     HCab    C    A        0      0        2 
   1    chr1_5762506     HPrz    C    A        0      0        2 
   1    chr1_5762506     ZBoe    C    A        0      0        2 
   1    chr1_5762506     ZGre    C    A        0      0        2 
   1    chr1_5762506     ZHar    C    A        0      0        2 
   1    chr1_5762506   Sample    C    A        0      0        2 
   1    chr1_5770071     AAsi    G    T        0      0        2 
   1    chr1_5770071     AKia    G    T        0      0        2 
   1    chr1_5770071     AOna    G    T        0      0        2 
   1    chr1_5770071     ASom    G    T        0      0        2 
   1    chr1_5770071     HCab    G    T        1      2        2 
   1    chr1_5770071     HPrz    G    T        1      2        2 
   1    chr1_5770071     ZBoe    G    T        0      0        2 
   1    chr1_5770071     ZGre    G    T        0      0        2 
   1    chr1_5770071     ZHar    G    T        0      0        2 
   1    chr1_5770071   Sample    G    T        1      2        2 
   1    chr1_5777468     AAsi    A    G        0      0        2 
   1    chr1_5777468     AKia    A    G        0      0        2 
   1    chr1_5777468     AOna    A    G        0      0        2 
   1    chr1_5777468     ASom    A    G        0      0        2 
   1    chr1_5777468     HCab    A    G        1      2        2 
   1    chr1_5777468     HPrz    A    G        1      2        2 
   1    chr1_5777468     ZBoe    A    G        0      0        2 
   1    chr1_5777468     ZGre    A    G        0      0        2 
   1    chr1_5777468     ZHar    A    G        0      0        2 
   1    chr1_5777468   Sample    A    G        1      2        2 
   1    chr1_5785997     AAsi    T    C      0.5      1        2 
   1    chr1_5785997     AKia    T    C        0      0        2 
   1    chr1_5785997     AOna    T    C        0      0        2 
   1    chr1_5785997     ASom    T    C        0      0        2 
   1    chr1_5785997     HCab    T    C        0      0        2 
   1    chr1_5785997     HPrz    T    C        0      0        2 
   1    chr1_5785997     ZBoe    T    C        0      0        2 
   1    chr1_5785997     ZGre    T    C        0      0        2 
   1    chr1_5785997     ZHar    T    C        0      0        2 
   1    chr1_5785997   Sample    T    C        0      0        2 
   1    chr1_5787670     AAsi    A    C        0      0        2 
   1    chr1_5787670     AKia    A    C        1      2        2 
   1    chr1_5787670     AOna    A    C        0      0        2 
   1    chr1_5787670     ASom    A    C        0      0        2 
   1    chr1_5787670     HCab    A    C        0      0        2 
   1    chr1_5787670     HPrz    A    C        0      0        2 
   1    chr1_5787670     ZBoe    A    C        0      0        2 
   1    chr1_5787670     ZGre    A    C        0      0        2 
   1    chr1_5787670     ZHar    A    C        0      0        2 
   1    chr1_5787670   Sample    A    C        0      0        2 
   1    chr1_5790511     AAsi    C    G        0      0        2 
   1    chr1_5790511     AKia    C    G        0      0        2 
   1    chr1_5790511     AOna    C    G        0      0        2 
   1    chr1_5790511     ASom    C    G        0      0        2 
   1    chr1_5790511     HCab    C    G        0      0        2 
   1    chr1_5790511     HPrz    C    G        0      0        2 
   1    chr1_5790511     ZBoe    C    G      0.5      1        2 
   1    chr1_5790511     ZGre    C    G        0      0        2 
   1    chr1_5790511     ZHar    C    G        0      0        2 
   1    chr1_5790511   Sample    C    G        0      0        2 
   1    chr1_5792429     AAsi    T    C        0      0        2 
   1    chr1_5792429     AKia    T    C        0      0        2 
   1    chr1_5792429     AOna    T    C        0      0        2 
   1    chr1_5792429     ASom    T    C        0      0        2 
   1    chr1_5792429     HCab    T    C        0      0        2 
   1    chr1_5792429     HPrz    T    C        0      0        2 
   1    chr1_5792429     ZBoe    T    C        0      0        2 
   1    chr1_5792429     ZGre    T    C        0      0        2 
   1    chr1_5792429     ZHar    T    C        1      2        2 
   1    chr1_5792429   Sample    T    C        0      0        2 
   1    chr1_5793173     AAsi    G    A        0      0        2 
   1    chr1_5793173     AKia    G    A        0      0        2 
   1    chr1_5793173     AOna    G    A        0      0        2 
   1    chr1_5793173     ASom    G    A        0      0        2 
   1    chr1_5793173     HCab    G    A        1      2        2 
   1    chr1_5793173     HPrz    G    A        1      2        2 
   1    chr1_5793173     ZBoe    G    A        0      0        2 
   1    chr1_5793173     ZGre    G    A        0      0        2 
   1    chr1_5793173     ZHar    G    A        0      0        2 
   1    chr1_5793173   Sample    G    A        1      2        2 
   1    chr1_5795017     AAsi    G    A        0      0        2 
   1    chr1_5795017     AKia    G    A        0      0        2 
   1    chr1_5795017     AOna    G    A        0      0        2 
   1    chr1_5795017     ASom    G    A        0      0        2 
   1    chr1_5795017     HCab    G    A        0      0        2 
   1    chr1_5795017     HPrz    G    A        0      0        2 
   1    chr1_5795017     ZBoe    G    A      0.5      1        2 
   1    chr1_5795017     ZGre    G    A        0      0        2 
   1    chr1_5795017     ZHar    G    A        0      0        2 
   1    chr1_5795017   Sample    G    A        0      0        2 
   1    chr1_5795878     AAsi    A    G        0      0        2 
   1    chr1_5795878     AKia    A    G        0      0        2 
   1    chr1_5795878     AOna    A    G        0      0        2 
   1    chr1_5795878     ASom    A    G        0      0        2 
   1    chr1_5795878     HCab    A    G        1      2        2 
   1    chr1_5795878     HPrz    A    G        1      2        2 
   1    chr1_5795878     ZBoe    A    G        0      0        2 
   1    chr1_5795878     ZGre    A    G        0      0        2 
   1    chr1_5795878     ZHar    A    G        0      0        2 
   1    chr1_5795878   Sample    A    G        1      2        2 
   1    chr1_5798542     AAsi    C    T        0      0        2 
   1    chr1_5798542     AKia    C    T        0      0        2 
   1    chr1_5798542     AOna    C    T        0      0        2 
   1    chr1_5798542     ASom    C    T        0      0        2 
   1    chr1_5798542     HCab    C    T        1      2        2 
   1    chr1_5798542     HPrz    C    T        1      2        2 
   1    chr1_5798542     ZBoe    C    T        0      0        2 
   1    chr1_5798542     ZGre    C    T        0      0        2 
   1    chr1_5798542     ZHar    C    T        0      0        2 
   1    chr1_5798542   Sample    C    T        1      2        2 
   1    chr1_5800118     AAsi    T    A        0      0        2 
   1    chr1_5800118     AKia    T    A        0      0        2 
   1    chr1_5800118     AOna    T    A        0      0        2 
   1    chr1_5800118     ASom    T    A        0      0        2 
   1    chr1_5800118     HCab    T    A      0.5      1        2 
   1    chr1_5800118     HPrz    T    A        0      0        2 
   1    chr1_5800118     ZBoe    T    A        0      0        2 
   1    chr1_5800118     ZGre    T    A        0      0        2 
   1    chr1_5800118     ZHar    T    A        0      0        2 
   1    chr1_5800118   Sample    T    A        0      0        2 
   1    chr1_5800762     AAsi    C    T        1      2        2 
   1    chr1_5800762     AKia    C    T        0      0        2 
   1    chr1_5800762     AOna    C    T        0      0        2 
   1    chr1_5800762     ASom    C    T        1      2        2 
   1    chr1_5800762     HCab    C    T        0      0        2 
   1    chr1_5800762     HPrz    C    T        0      0        2 
   1    chr1_5800762     ZBoe    C    T        0      0        2 
   1    chr1_5800762     ZGre    C    T        0      0        2 
   1    chr1_5800762     ZHar    C    T        0      0        2 
   1    chr1_5800762   Sample    C    T        0      0        2 
   1    chr1_5801717     AAsi    C    T        0      0        2 
   1    chr1_5801717     AKia    C    T        0      0        2 
   1    chr1_5801717     AOna    C    T        0      0        2 
   1    chr1_5801717     ASom    C    T        0      0        2 
   1    chr1_5801717     HCab    C    T        0      0        2 
   1    chr1_5801717     HPrz    C    T        0      0        2 
   1    chr1_5801717     ZBoe    C    T        0      0        2 
   1    chr1_5801717     ZGre    C    T        1      2        2 
   1    chr1_5801717     ZHar    C    T        0      0        2 
   1    chr1_5801717   Sample    C    T        0      0        2 
   1    chr1_5807319     AAsi    T    C        0      0        2 
   1    chr1_5807319     AKia    T    C        0      0        2 
   1    chr1_5807319     AOna    T    C        0      0        2 
   1    chr1_5807319     ASom    T    C        0      0        2 
   1    chr1_5807319     HCab    T    C        1      2        2 
   1    chr1_5807319     HPrz    T    C        1      2        2 
   1    chr1_5807319     ZBoe    T    C        0      0        2 
   1    chr1_5807319     ZGre    T    C        0      0        2 
   1    chr1_5807319     ZHar    T    C        0      0        2 
   1    chr1_5807319   Sample    T    C        0      0        2 
   1    chr1_5814508     AAsi    G    A        0      0        2 
   1    chr1_5814508     AKia    G    A        0      0        2 
   1    chr1_5814508     AOna    G    A        1      2        2 
   1    chr1_5814508     ASom    G    A        0      0        2 
   1    chr1_5814508     HCab    G    A        0      0        2 
   1    chr1_5814508     HPrz    G    A        0      0        2 
   1    chr1_5814508     ZBoe    G    A        0      0        2 
   1    chr1_5814508     ZGre    G    A        0      0        2 
   1    chr1_5814508     ZHar    G    A        0      0        2 
   1    chr1_5814508   Sample    G    A        0      0        2 
   1    chr1_5821790     AAsi    T    C        0      0        2 
   1    chr1_5821790     AKia    T    C        0      0        2 
   1    chr1_5821790     AOna    T    C        0      0        2 
   1    chr1_5821790     ASom    T    C        0      0        2 
   1    chr1_5821790     HCab    T    C        1      2        2 
   1    chr1_5821790     HPrz    T    C        1      2        2 
   1    chr1_5821790     ZBoe    T    C        0      0        2 
   1    chr1_5821790     ZGre    T    C        0      0        2 
   1    chr1_5821790     ZHar    T    C        0      0        2 
   1    chr1_5821790   Sample    T    C        1      2        2 
   1    chr1_5821999     AAsi    C    T        0      0        2 
   1    chr1_5821999     AKia    C    T        1      2        2 
   1    chr1_5821999     AOna    C    T        0      0        2 
   1    chr1_5821999     ASom    C    T        0      0        2 
   1    chr1_5821999     HCab    C    T        0      0        2 
   1    chr1_5821999     HPrz    C    T        0      0        2 
   1    chr1_5821999     ZBoe    C    T        0      0        2 
   1    chr1_5821999     ZGre    C    T        0      0        2 
   1    chr1_5821999     ZHar    C    T        0      0        2 
   1    chr1_5821999   Sample    C    T        0      0        2 
   1    chr1_5826423     AAsi    T    C        0      0        2 
   1    chr1_5826423     AKia    T    C        0      0        2 
   1    chr1_5826423     AOna    T    C        1      2        2 
   1    chr1_5826423     ASom    T    C        0      0        2 
   1    chr1_5826423     HCab    T    C        0      0        2 
   1    chr1_5826423     HPrz    T    C        0      0        2 
   1    chr1_5826423     ZBoe    T    C        0      0        2 
   1    chr1_5826423     ZGre    T    C        0      0        2 
   1    chr1_5826423     ZHar    T    C        0      0        2 
   1    chr1_5826423   Sample    T    C        0      0        2 
   1    chr1_5827680     AAsi    A    G        0      0        2 
   1    chr1_5827680     AKia    A    G        0      0        2 
   1    chr1_5827680     AOna    A    G        0      0        2 
   1    chr1_5827680     ASom    A    G        0      0        2 
   1    chr1_5827680     HCab    A    G        0      0        2 
   1    chr1_5827680     HPrz    A    G        0      0        2 
   1    chr1_5827680     ZBoe    A    G        1      2        2 
   1    chr1_5827680     ZGre    A    G        1      2        2 
   1    chr1_5827680     ZHar    A    G        1      2        2 
   1    chr1_5827680   Sample    A    G        0      0        2 
   1    chr1_5839782     AAsi    T    G        0      0        2 
   1    chr1_5839782     AKia    T    G        0      0        2 
   1    chr1_5839782     AOna    T    G        0      0        2 
   1    chr1_5839782     ASom    T    G        0      0        2 
   1    chr1_5839782     HCab    T    G        1      2        2 
   1    chr1_5839782     HPrz    T    G        1      2        2 
   1    chr1_5839782     ZBoe    T    G        0      0        2 
   1    chr1_5839782     ZGre    T    G        0      0        2 
   1    chr1_5839782     ZHar    T    G        0      0        2 
   1    chr1_5839782   Sample    T    G        1      2        2 
   1    chr1_5846732     AAsi    G    A        0      0        2 
   1    chr1_5846732     AKia    G    A        0      0        2 
   1    chr1_5846732     AOna    G    A        0      0        2 
   1    chr1_5846732     ASom    G    A        0      0        2 
   1    chr1_5846732     HCab    G    A      0.5      1        2 
   1    chr1_5846732     HPrz    G    A        0      0        2 
   1    chr1_5846732     ZBoe    G    A        0      0        2 
   1    chr1_5846732     ZGre    G    A        0      0        2 
   1    chr1_5846732     ZHar    G    A        0      0        2 
   1    chr1_5846732   Sample    G    A        0      0        2 
   1    chr1_5851179     AAsi    A    G        0      0        2 
   1    chr1_5851179     AKia    A    G        0      0        2 
   1    chr1_5851179     AOna    A    G        0      0        2 
   1    chr1_5851179     ASom    A    G        1      2        2 
   1    chr1_5851179     HCab    A    G        0      0        2 
   1    chr1_5851179     HPrz    A    G        0      0        2 
   1    chr1_5851179     ZBoe    A    G        0      0        2 
   1    chr1_5851179     ZGre    A    G        0      0        2 
   1    chr1_5851179     ZHar    A    G        0      0        2 
   1    chr1_5851179   Sample    A    G        0      0        2 
   1    chr1_5851183     AAsi    G    T        0      0        2 
   1    chr1_5851183     AKia    G    T        0      0        2 
   1    chr1_5851183     AOna    G    T        0      0        2 
   1    chr1_5851183     ASom    G    T        0      0        2 
   1    chr1_5851183     HCab    G    T        0      0        2 
   1    chr1_5851183     HPrz    G    T        0      0        2 
   1    chr1_5851183     ZBoe    G    T        1      2        2 
   1    chr1_5851183     ZGre    G    T        0      0        2 
   1    chr1_5851183     ZHar    G    T        1      2        2 
   1    chr1_5851183   Sample    G    T        0      0        2 
   1    chr1_5856981     AAsi    A    G        0      0        2 
   1    chr1_5856981     AKia    A    G        0      0        2 
   1    chr1_5856981     AOna    A    G        0      0        2 
   1    chr1_5856981     ASom    A    G        0      0        2 
   1    chr1_5856981     HCab    A    G        1      2        2 
   1    chr1_5856981     HPrz    A    G        1      2        2 
   1    chr1_5856981     ZBoe    A    G        0      0        2 
   1    chr1_5856981     ZGre    A    G        0      0        2 
   1    chr1_5856981     ZHar    A    G        0      0        2 
   1    chr1_5856981   Sample    A    G        1      2        2 
   1    chr1_5858000     AAsi    C    A        0      0        2 
   1    chr1_5858000     AKia    C    A        0      0        2 
   1    chr1_5858000     AOna    C    A        0      0        2 
   1    chr1_5858000     ASom    C    A        0      0        2 
   1    chr1_5858000     HCab    C    A        1      2        2 
   1    chr1_5858000     HPrz    C    A        1      2        2 
   1    chr1_5858000     ZBoe    C    A        0      0        2 
   1    chr1_5858000     ZGre    C    A        0      0        2 
   1    chr1_5858000     ZHar    C    A        0      0        2 
   1    chr1_5858000   Sample    C    A        1      2        2 
   1    chr1_5861096     AAsi    G    T        0      0        2 
   1    chr1_5861096     AKia    G    T        1      2        2 
   1    chr1_5861096     AOna    G    T        1      2        2 
   1    chr1_5861096     ASom    G    T        0      0        2 
   1    chr1_5861096     HCab    G    T        0      0        2 
   1    chr1_5861096     HPrz    G    T        0      0        2 
   1    chr1_5861096     ZBoe    G    T        0      0        2 
   1    chr1_5861096     ZGre    G    T        0      0        2 
   1    chr1_5861096     ZHar    G    T        0      0        2 
   1    chr1_5861096   Sample    G    T        0      0        2 
   1    chr1_5862474     AAsi    A    T        0      0        2 
   1    chr1_5862474     AKia    A    T        0      0        2 
   1    chr1_5862474     AOna    A    T        0      0        2 
   1    chr1_5862474     ASom    A    T        0      0        2 
   1    chr1_5862474     HCab    A    T        0      0        2 
   1    chr1_5862474     HPrz    A    T        0      0        2 
   1    chr1_5862474     ZBoe    A    T        0      0        2 
   1    chr1_5862474     ZGre    A    T      0.5      1        2 
   1    chr1_5862474     ZHar    A    T        0      0        2 
   1    chr1_5862474   Sample    A    T        0      0        2 
   1    chr1_5862909     AAsi    T    C        0      0        2 
   1    chr1_5862909     AKia    T    C        1      2        2 
   1    chr1_5862909     AOna    T    C        0      0        2 
   1    chr1_5862909     ASom    T    C        0      0        2 
   1    chr1_5862909     HCab    T    C        0      0        2 
   1    chr1_5862909     HPrz    T    C        0      0        2 
   1    chr1_5862909     ZBoe    T    C        0      0        2 
   1    chr1_5862909     ZGre    T    C        0      0        2 
   1    chr1_5862909     ZHar    T    C        0      0        2 
   1    chr1_5862909   Sample    T    C        0      0        2 
   1    chr1_5863733     AAsi    A    G        0      0        2 
   1    chr1_5863733     AKia    A    G        0      0        2 
   1    chr1_5863733     AOna    A    G        0      0        2 
   1    chr1_5863733     ASom    A    G        0      0        2 
   1    chr1_5863733     HCab    A    G        0      0        2 
   1    chr1_5863733     HPrz    A    G        0      0        2 
   1    chr1_5863733     ZBoe    A    G        0      0        2 
   1    chr1_5863733     ZGre    A    G        1      2        2 
   1    chr1_5863733     ZHar    A    G        0      0        2 
   1    chr1_5863733   Sample    A    G        0      0        2 
   1    chr1_5863949     AAsi    T    C        0      0        2 
   1    chr1_5863949     AKia    T    C        0      0        2 
   1    chr1_5863949     AOna    T    C        0      0        2 
   1    chr1_5863949     ASom    T    C        1      2        2 
   1    chr1_5863949     HCab    T    C        0      0        2 
   1    chr1_5863949     HPrz    T    C        0      0        2 
   1    chr1_5863949     ZBoe    T    C        0      0        2 
   1    chr1_5863949     ZGre    T    C        0      0        2 
   1    chr1_5863949     ZHar    T    C        0      0        2 
   1    chr1_5863949   Sample    T    C        0      0        2 
   1    chr1_5864064     AAsi    T    A        0      0        2 
   1    chr1_5864064     AKia    T    A        0      0        2 
   1    chr1_5864064     AOna    T    A        0      0        2 
   1    chr1_5864064     ASom    T    A        0      0        2 
   1    chr1_5864064     HCab    T    A        0      0        2 
   1    chr1_5864064     HPrz    T    A        0      0        2 
   1    chr1_5864064     ZBoe    T    A        0      0        2 
   1    chr1_5864064     ZGre    T    A        0      0        2 
   1    chr1_5864064     ZHar    T    A      0.5      1        2 
   1    chr1_5864064   Sample    T    A        0      0        2 
   1    chr1_5864644     AAsi    G    A        0      0        2 
   1    chr1_5864644     AKia    G    A        1      2        2 
   1    chr1_5864644     AOna    G    A        0      0        2 
   1    chr1_5864644     ASom    G    A        0      0        2 
   1    chr1_5864644     HCab    G    A        1      2        2 
   1    chr1_5864644     HPrz    G    A        1      2        2 
   1    chr1_5864644     ZBoe    G    A        0      0        2 
   1    chr1_5864644     ZGre    G    A        0      0        2 
   1    chr1_5864644     ZHar    G    A        0      0        2 
   1    chr1_5864644   Sample    G    A        1      2        2 
   1    chr1_5867000     AAsi    G    A        0      0        2 
   1    chr1_5867000     AKia    G    A        0      0        2 
   1    chr1_5867000     AOna    G    A        0      0        2 
   1    chr1_5867000     ASom    G    A        0      0        2 
   1    chr1_5867000     HCab    G    A        0      0        2 
   1    chr1_5867000     HPrz    G    A        0      0        2 
   1    chr1_5867000     ZBoe    G    A        1      2        2 
   1    chr1_5867000     ZGre    G    A        1      2        2 
   1    chr1_5867000     ZHar    G    A        1      2        2 
   1    chr1_5867000   Sample    G    A        0      0        2 
   1    chr1_5873240     AAsi    G    C        0      0        2 
   1    chr1_5873240     AKia    G    C        0      0        2 
   1    chr1_5873240     AOna    G    C        0      0        2 
   1    chr1_5873240     ASom    G    C        0      0        2 
   1    chr1_5873240     HCab    G    C        1      2        2 
   1    chr1_5873240     HPrz    G    C        1      2        2 
   1    chr1_5873240     ZBoe    G    C        0      0        2 
   1    chr1_5873240     ZGre    G    C        0      0        2 
   1    chr1_5873240     ZHar    G    C        0      0        2 
   1    chr1_5873240   Sample    G    C        1      2        2 
   1    chr1_5881949     AAsi    T    C        0      0        2 
   1    chr1_5881949     AKia    T    C        0      0        2 
   1    chr1_5881949     AOna    T    C        0      0        2 
   1    chr1_5881949     ASom    T    C        0      0        2 
   1    chr1_5881949     HCab    T    C        1      2        2 
   1    chr1_5881949     HPrz    T    C        1      2        2 
   1    chr1_5881949     ZBoe    T    C        0      0        2 
   1    chr1_5881949     ZGre    T    C        0      0        2 
   1    chr1_5881949     ZHar    T    C        0      0        2 
   1    chr1_5881949   Sample    T    C        1      2        2 
   1    chr1_5888297     AAsi    G    A        0      0        2 
   1    chr1_5888297     AKia    G    A        0      0        2 
   1    chr1_5888297     AOna    G    A        0      0        2 
   1    chr1_5888297     ASom    G    A        0      0        2 
   1    chr1_5888297     HCab    G    A        1      2        2 
   1    chr1_5888297     HPrz    G    A        1      2        2 
   1    chr1_5888297     ZBoe    G    A        0      0        2 
   1    chr1_5888297     ZGre    G    A        0      0        2 
   1    chr1_5888297     ZHar    G    A        0      0        2 
   1    chr1_5888297   Sample    G    A        1      2        2 
   1    chr1_5889631     AAsi    T    C        0      0        2 
   1    chr1_5889631     AKia    T    C        0      0        2 
   1    chr1_5889631     AOna    T    C        0      0        2 
   1    chr1_5889631     ASom    T    C        1      2        2 
   1    chr1_5889631     HCab    T    C        0      0        2 
   1    chr1_5889631     HPrz    T    C        0      0        2 
   1    chr1_5889631     ZBoe    T    C        0      0        2 
   1    chr1_5889631     ZGre    T    C        0      0        2 
   1    chr1_5889631     ZHar    T    C        0      0        2 
   1    chr1_5889631   Sample    T    C        0      0        2 
   1    chr1_5895262     AAsi    A    G        0      0        2 
   1    chr1_5895262     AKia    A    G        0      0        2 
   1    chr1_5895262     AOna    A    G        0      0        2 
   1    chr1_5895262     ASom    A    G        0      0        2 
   1    chr1_5895262     HCab    A    G        0      0        2 
   1    chr1_5895262     HPrz    A    G        0      0        2 
   1    chr1_5895262     ZBoe    A    G        0      0        2 
   1    chr1_5895262     ZGre    A    G        0      0        2 
   1    chr1_5895262     ZHar    A    G        1      2        2 
   1    chr1_5895262   Sample    A    G        0      0        2 
   1    chr1_5897719     AAsi    A    G        0      0        2 
   1    chr1_5897719     AKia    A    G        0      0        2 
   1    chr1_5897719     AOna    A    G        0      0        2 
   1    chr1_5897719     ASom    A    G        0      0        2 
   1    chr1_5897719     HCab    A    G        0      0        2 
   1    chr1_5897719     HPrz    A    G        0      0        2 
   1    chr1_5897719     ZBoe    A    G        0      0        2 
   1    chr1_5897719     ZGre    A    G        0      0        2 
   1    chr1_5897719     ZHar    A    G      0.5      1        2 
   1    chr1_5897719   Sample    A    G        0      0        2 
   1    chr1_5908833     AAsi    C    T        0      0        2 
   1    chr1_5908833     AKia    C    T        0      0        2 
   1    chr1_5908833     AOna    C    T        0      0        2 
   1    chr1_5908833     ASom    C    T        0      0        2 
   1    chr1_5908833     HCab    C    T        0      0        2 
   1    chr1_5908833     HPrz    C    T        0      0        2 
   1    chr1_5908833     ZBoe    C    T        0      0        2 
   1    chr1_5908833     ZGre    C    T        0      0        2 
   1    chr1_5908833     ZHar    C    T        1      2        2 
   1    chr1_5908833   Sample    C    T        0      0        2 
   1    chr1_5914582     AAsi    T    C        1      2        2 
   1    chr1_5914582     AKia    T    C        0      0        2 
   1    chr1_5914582     AOna    T    C        0      0        2 
   1    chr1_5914582     ASom    T    C        1      2        2 
   1    chr1_5914582     HCab    T    C        0      0        2 
   1    chr1_5914582     HPrz    T    C        0      0        2 
   1    chr1_5914582     ZBoe    T    C        0      0        2 
   1    chr1_5914582     ZGre    T    C        0      0        2 
   1    chr1_5914582     ZHar    T    C        0      0        2 
   1    chr1_5914582   Sample    T    C        0      0        2 
   1    chr1_5916058     AAsi    T    C        0      0        2 
   1    chr1_5916058     AKia    T    C        0      0        2 
   1    chr1_5916058     AOna    T    C        0      0        2 
   1    chr1_5916058     ASom    T    C        0      0        2 
   1    chr1_5916058     HCab    T    C        1      2        2 
   1    chr1_5916058     HPrz    T    C        1      2        2 
   1    chr1_5916058     ZBoe    T    C        0      0        2 
   1    chr1_5916058     ZGre    T    C        0      0        2 
   1    chr1_5916058     ZHar    T    C        0      0        2 
   1    chr1_5916058   Sample    T    C        1      2        2 
   1    chr1_5916101     AAsi    C    T        0      0        2 
   1    chr1_5916101     AKia    C    T        0      0        2 
   1    chr1_5916101     AOna    C    T        0      0        2 
   1    chr1_5916101     ASom    C    T        1      2        2 
   1    chr1_5916101     HCab    C    T        0      0        2 
   1    chr1_5916101     HPrz    C    T        0      0        2 
   1    chr1_5916101     ZBoe    C    T        0      0        2 
   1    chr1_5916101     ZGre    C    T        0      0        2 
   1    chr1_5916101     ZHar    C    T        0      0        2 
   1    chr1_5916101   Sample    C    T        0      0        2 
   1    chr1_5918711     AAsi    C    G        0      0        2 
   1    chr1_5918711     AKia    C    G        0      0        2 
   1    chr1_5918711     AOna    C    G        0      0        2 
   1    chr1_5918711     ASom    C    G        0      0        2 
   1    chr1_5918711     HCab    C    G        1      2        2 
   1    chr1_5918711     HPrz    C    G        0      0        2 
   1    chr1_5918711     ZBoe    C    G        0      0        2 
   1    chr1_5918711     ZGre    C    G        0      0        2 
   1    chr1_5918711     ZHar    C    G        0      0        2 
   1    chr1_5918711   Sample    C    G        1      2        2 
   1    chr1_5918936     AAsi    T    C        0      0        2 
   1    chr1_5918936     AKia    T    C        0      0        2 
   1    chr1_5918936     AOna    T    C        0      0        2 
   1    chr1_5918936     ASom    T    C        0      0        2 
   1    chr1_5918936     HCab    T    C        0      0        2 
   1    chr1_5918936     HPrz    T    C        0      0        2 
   1    chr1_5918936     ZBoe    T    C      0.5      1        2 
   1    chr1_5918936     ZGre    T    C        0      0        2 
   1    chr1_5918936     ZHar    T    C        0      0        2 
   1    chr1_5918936   Sample    T    C        0      0        2 
   1    chr1_5921421     AAsi    T    C      0.5      1        2 
   1    chr1_5921421     AKia    T    C        0      0        2 
   1    chr1_5921421     AOna    T    C        0      0        2 
   1    chr1_5921421     ASom    T    C        0      0        2 
   1    chr1_5921421     HCab    T    C        0      0        2 
   1    chr1_5921421     HPrz    T    C        0      0        2 
   1    chr1_5921421     ZBoe    T    C        0      0        2 
   1    chr1_5921421     ZGre    T    C        0      0        2 
   1    chr1_5921421     ZHar    T    C        0      0        2 
   1    chr1_5921421   Sample    T    C        0      0        2 
   1    chr1_5925972     AAsi    C    T        0      0        2 
   1    chr1_5925972     AKia    C    T        0      0        2 
   1    chr1_5925972     AOna    C    T        0      0        2 
   1    chr1_5925972     ASom    C    T        0      0        2 
   1    chr1_5925972     HCab    C    T        1      2        2 
   1    chr1_5925972     HPrz    C    T        1      2        2 
   1    chr1_5925972     ZBoe    C    T        0      0        2 
   1    chr1_5925972     ZGre    C    T        0      0        2 
   1    chr1_5925972     ZHar    C    T        0      0        2 
   1    chr1_5925972   Sample    C    T        1      2        2 
   1    chr1_5928718     AAsi    T    C        0      0        2 
   1    chr1_5928718     AKia    T    C        0      0        2 
   1    chr1_5928718     AOna    T    C        0      0        2 
   1    chr1_5928718     ASom    T    C        0      0        2 
   1    chr1_5928718     HCab    T    C      0.5      1        2 
   1    chr1_5928718     HPrz    T    C        0      0        2 
   1    chr1_5928718     ZBoe    T    C        0      0        2 
   1    chr1_5928718     ZGre    T    C        0      0        2 
   1    chr1_5928718     ZHar    T    C        0      0        2 
   1    chr1_5928718   Sample    T    C        0      0        2 
   1    chr1_5929307     AAsi    A    T        0      0        2 
   1    chr1_5929307     AKia    A    T        0      0        2 
   1    chr1_5929307     AOna    A    T        0      0        2 
   1    chr1_5929307     ASom    A    T        0      0        2 
   1    chr1_5929307     HCab    A    T        0      0        2 
   1    chr1_5929307     HPrz    A    T        0      0        2 
   1    chr1_5929307     ZBoe    A    T        0      0        2 
   1    chr1_5929307     ZGre    A    T        0      0        2 
   1    chr1_5929307     ZHar    A    T        1      2        2 
   1    chr1_5929307   Sample    A    T        0      0        2 
   1    chr1_5933800     AAsi    T    C        0      0        2 
   1    chr1_5933800     AKia    T    C        0      0        2 
   1    chr1_5933800     AOna    T    C        0      0        2 
   1    chr1_5933800     ASom    T    C        0      0        2 
   1    chr1_5933800     HCab    T    C        0      0        2 
   1    chr1_5933800     HPrz    T    C        0      0        2 
   1    chr1_5933800     ZBoe    T    C        0      0        2 
   1    chr1_5933800     ZGre    T    C        0      0        2 
   1    chr1_5933800     ZHar    T    C      0.5      1        2 
   1    chr1_5933800   Sample    T    C        0      0        2 
   1    chr1_5936292     AAsi    A    G        0      0        2 
   1    chr1_5936292     AKia    A    G        0      0        2 
   1    chr1_5936292     AOna    A    G        0      0        2 
   1    chr1_5936292     ASom    A    G        1      2        2 
   1    chr1_5936292     HCab    A    G        0      0        2 
   1    chr1_5936292     HPrz    A    G        0      0        2 
   1    chr1_5936292     ZBoe    A    G        0      0        2 
   1    chr1_5936292     ZGre    A    G        0      0        2 
   1    chr1_5936292     ZHar    A    G        0      0        2 
   1    chr1_5936292   Sample    A    G        0      0        2 
   1    chr1_5943363     AAsi    A    C      0.5      1        2 
   1    chr1_5943363     AKia    A    C        0      0        2 
   1    chr1_5943363     AOna    A    C        0      0        2 
   1    chr1_5943363     ASom    A    C        1      2        2 
   1    chr1_5943363     HCab    A    C        0      0        2 
   1    chr1_5943363     HPrz    A    C        0      0        2 
   1    chr1_5943363     ZBoe    A    C        0      0        2 
   1    chr1_5943363     ZGre    A    C        0      0        2 
   1    chr1_5943363     ZHar    A    C        0      0        2 
   1    chr1_5943363   Sample    A    C        0      0        2 
   1    chr1_5949031     AAsi    A    G        0      0        2 
   1    chr1_5949031     AKia    A    G        0      0        2 
   1    chr1_5949031     AOna    A    G        0      0        2 
   1    chr1_5949031     ASom    A    G        0      0        2 
   1    chr1_5949031     HCab    A    G        0      0        2 
   1    chr1_5949031     HPrz    A    G        0      0        2 
   1    chr1_5949031     ZBoe    A    G        0      0        2 
   1    chr1_5949031     ZGre    A    G        0      0        2 
   1    chr1_5949031     ZHar    A    G      0.5      1        2 
   1    chr1_5949031   Sample    A    G        0      0        2 
   1    chr1_5949913     AAsi    T    C        0      0        2 
   1    chr1_5949913     AKia    T    C        0      0        2 
   1    chr1_5949913     AOna    T    C        1      2        2 
   1    chr1_5949913     ASom    T    C        0      0        2 
   1    chr1_5949913     HCab    T    C        0      0        2 
   1    chr1_5949913     HPrz    T    C        0      0        2 
   1    chr1_5949913     ZBoe    T    C        0      0        2 
   1    chr1_5949913     ZGre    T    C        0      0        2 
   1    chr1_5949913     ZHar    T    C        0      0        2 
   1    chr1_5949913   Sample    T    C        0      0        2 
   1    chr1_5953515     AAsi    T    A        0      0        2 
   1    chr1_5953515     AKia    T    A        0      0        2 
   1    chr1_5953515     AOna    T    A        0      0        2 
   1    chr1_5953515     ASom    T    A        0      0        2 
   1    chr1_5953515     HCab    T    A        1      2        2 
   1    chr1_5953515     HPrz    T    A        1      2        2 
   1    chr1_5953515     ZBoe    T    A        0      0        2 
   1    chr1_5953515     ZGre    T    A        0      0        2 
   1    chr1_5953515     ZHar    T    A        0      0        2 
   1    chr1_5953515   Sample    T    A        1      2        2 
   1    chr1_5960169     AAsi    G    A        0      0        2 
   1    chr1_5960169     AKia    G    A        0      0        2 
   1    chr1_5960169     AOna    G    A        0      0        2 
   1    chr1_5960169     ASom    G    A        0      0        2 
   1    chr1_5960169     HCab    G    A        0      0        2 
   1    chr1_5960169     HPrz    G    A        0      0        2 
   1    chr1_5960169     ZBoe    G    A        1      2        2 
   1    chr1_5960169     ZGre    G    A      0.5      1        2 
   1    chr1_5960169     ZHar    G    A        0      0        2 
   1    chr1_5960169   Sample    G    A        0      0        2 
   1    chr1_5964687     AAsi    A    G        0      0        2 
   1    chr1_5964687     AKia    A    G        0      0        2 
   1    chr1_5964687     AOna    A    G        0      0        2 
   1    chr1_5964687     ASom    A    G        0      0        2 
   1    chr1_5964687     HCab    A    G        0      0        2 
   1    chr1_5964687     HPrz    A    G        0      0        2 
   1    chr1_5964687     ZBoe    A    G      0.5      1        2 
   1    chr1_5964687     ZGre    A    G        0      0        2 
   1    chr1_5964687     ZHar    A    G        0      0        2 
   1    chr1_5964687   Sample    A    G        0      0        2 
   1    chr1_5966118     AAsi    A    G        0      0        2 
   1    chr1_5966118     AKia    A    G        0      0        2 
   1    chr1_5966118     AOna    A    G        0      0        2 
   1    chr1_5966118     ASom    A    G        0      0        2 
   1    chr1_5966118     HCab    A    G      0.5      1        2 
   1    chr1_5966118     HPrz    A    G        0      0        2 
   1    chr1_5966118     ZBoe    A    G        0      0        2 
   1    chr1_5966118     ZGre    A    G        0      0        2 
   1    chr1_5966118     ZHar    A    G        0      0        2 
   1    chr1_5966118   Sample    A    G        1      2        2 
   1    chr1_5966723     AAsi    T    C        0      0        2 
   1    chr1_5966723     AKia    T    C        0      0        2 
   1    chr1_5966723     AOna    T    C        0      0        2 
   1    chr1_5966723     ASom    T    C        0      0        2 
   1    chr1_5966723     HCab    T    C        0      0        2 
   1    chr1_5966723     HPrz    T    C        0      0        2 
   1    chr1_5966723     ZBoe    T    C        0      0        2 
   1    chr1_5966723     ZGre    T    C      0.5      1        2 
   1    chr1_5966723     ZHar    T    C        0      0        2 
   1    chr1_5966723   Sample    T    C        0      0        2 
   1    chr1_5971897     AAsi    T    C        0      0        2 
   1    chr1_5971897     AKia    T    C        0      0        2 
   1    chr1_5971897     AOna    T    C        0      0        2 
   1    chr1_5971897     ASom    T    C        0      0        2 
   1    chr1_5971897     HCab    T    C        0      0        2 
   1    chr1_5971897     HPrz    T    C        0      0        2 
   1    chr1_5971897     ZBoe    T    C      0.5      1        2 
   1    chr1_5971897     ZGre    T    C        0      0        2 
   1    chr1_5971897     ZHar    T    C        0      0        2 
   1    chr1_5971897   Sample    T    C        0      0        2 
   1    chr1_5974362     AAsi    C    G        0      0        2 
   1    chr1_5974362     AKia    C    G        0      0        2 
   1    chr1_5974362     AOna    C    G        0      0        2 
   1    chr1_5974362     ASom    C    G        0      0        2 
   1    chr1_5974362     HCab    C    G        1      2        2 
   1    chr1_5974362     HPrz    C    G        1      2        2 
   1    chr1_5974362     ZBoe    C    G        0      0        2 
   1    chr1_5974362     ZGre    C    G        0      0        2 
   1    chr1_5974362     ZHar    C    G        0      0        2 
   1    chr1_5974362   Sample    C    G        1      2        2 
   1    chr1_5982283     AAsi    G    A        0      0        2 
   1    chr1_5982283     AKia    G    A        0      0        2 
   1    chr1_5982283     AOna    G    A        0      0        2 
   1    chr1_5982283     ASom    G    A        0      0        2 
   1    chr1_5982283     HCab    G    A        0      0        2 
   1    chr1_5982283     HPrz    G    A        0      0        2 
   1    chr1_5982283     ZBoe    G    A        0      0        2 
   1    chr1_5982283     ZGre    G    A        1      2        2 
   1    chr1_5982283     ZHar    G    A        1      2        2 
   1    chr1_5982283   Sample    G    A        0      0        2 
   1    chr1_5983252     AAsi    C    T        0      0        2 
   1    chr1_5983252     AKia    C    T        1      2        2 
   1    chr1_5983252     AOna    C    T        1      2        2 
   1    chr1_5983252     ASom    C    T        0      0        2 
   1    chr1_5983252     HCab    C    T        0      0        2 
   1    chr1_5983252     HPrz    C    T        0      0        2 
   1    chr1_5983252     ZBoe    C    T        0      0        2 
   1    chr1_5983252     ZGre    C    T        0      0        2 
   1    chr1_5983252     ZHar    C    T        0      0        2 
   1    chr1_5983252   Sample    C    T        0      0        2 
   1    chr1_5988969     AAsi    T    A        0      0        2 
   1    chr1_5988969     AKia    T    A        0      0        2 
   1    chr1_5988969     AOna    T    A        0      0        2 
   1    chr1_5988969     ASom    T    A        0      0        2 
   1    chr1_5988969     HCab    T    A        0      0        2 
   1    chr1_5988969     HPrz    T    A        0      0        2 
   1    chr1_5988969     ZBoe    T    A      0.5      1        2 
   1    chr1_5988969     ZGre    T    A        0      0        2 
   1    chr1_5988969     ZHar    T    A        0      0        2 
   1    chr1_5988969   Sample    T    A        0      0        2 
   1    chr1_5989249     AAsi    C    G        0      0        2 
   1    chr1_5989249     AKia    C    G        0      0        2 
   1    chr1_5989249     AOna    C    G        0      0        2 
   1    chr1_5989249     ASom    C    G        0      0        2 
   1    chr1_5989249     HCab    C    G        0      0        2 
   1    chr1_5989249     HPrz    C    G        0      0        2 
   1    chr1_5989249     ZBoe    C    G      0.5      1        2 
   1    chr1_5989249     ZGre    C    G        0      0        2 
   1    chr1_5989249     ZHar    C    G        0      0        2 
   1    chr1_5989249   Sample    C    G        0      0        2 
   1    chr1_5989810     AAsi    T    C        0      0        2 
   1    chr1_5989810     AKia    T    C        0      0        2 
   1    chr1_5989810     AOna    T    C        0      0        2 
   1    chr1_5989810     ASom    T    C        0      0        2 
   1    chr1_5989810     HCab    T    C        0      0        2 
   1    chr1_5989810     HPrz    T    C        0      0        2 
   1    chr1_5989810     ZBoe    T    C        0      0        2 
   1    chr1_5989810     ZGre    T    C        1      2        2 
   1    chr1_5989810     ZHar    T    C        0      0        2 
   1    chr1_5989810   Sample    T    C        0      0        2 
   1    chr1_5993384     AAsi    T    G        0      0        2 
   1    chr1_5993384     AKia    T    G        0      0        2 
   1    chr1_5993384     AOna    T    G        0      0        2 
   1    chr1_5993384     ASom    T    G        1      2        2 
   1    chr1_5993384     HCab    T    G        0      0        2 
   1    chr1_5993384     HPrz    T    G        0      0        2 
   1    chr1_5993384     ZBoe    T    G        0      0        2 
   1    chr1_5993384     ZGre    T    G        0      0        2 
   1    chr1_5993384     ZHar    T    G        0      0        2 
   1    chr1_5993384   Sample    T    G        0      0        2 
   1    chr1_5994012     AAsi    G    C        0      0        2 
   1    chr1_5994012     AKia    G    C        0      0        2 
   1    chr1_5994012     AOna    G    C        0      0        2 
   1    chr1_5994012     ASom    G    C        0      0        2 
   1    chr1_5994012     HCab    G    C        0      0        2 
   1    chr1_5994012     HPrz    G    C        0      0        2 
   1    chr1_5994012     ZBoe    G    C      0.5      1        2 
   1    chr1_5994012     ZGre    G    C        0      0        2 
   1    chr1_5994012     ZHar    G    C        0      0        2 
   1    chr1_5994012   Sample    G    C        0      0        2 
   1    chr1_5996811     AAsi    G    T        0      0        2 
   1    chr1_5996811     AKia    G    T        0      0        2 
   1    chr1_5996811     AOna    G    T        0      0        2 
   1    chr1_5996811     ASom    G    T        0      0        2 
   1    chr1_5996811     HCab    G    T        0      0        2 
   1    chr1_5996811     HPrz    G    T        0      0        2 
   1    chr1_5996811     ZBoe    G    T      0.5      1        2 
   1    chr1_5996811     ZGre    G    T        0      0        2 
   1    chr1_5996811     ZHar    G    T        0      0        2 
   1    chr1_5996811   Sample    G    T        0      0        2 
   1    chr1_5997847     AAsi    G    T        0      0        2 
   1    chr1_5997847     AKia    G    T      0.5      1        2 
   1    chr1_5997847     AOna    G    T        0      0        2 
   1    chr1_5997847     ASom    G    T        0      0        2 
   1    chr1_5997847     HCab    G    T        0      0        2 
   1    chr1_5997847     HPrz    G    T        0      0        2 
   1    chr1_5997847     ZBoe    G    T        0      0        2 
   1    chr1_5997847     ZGre    G    T        0      0        2 
   1    chr1_5997847     ZHar    G    T        0      0        2 
   1    chr1_5997847   Sample    G    T        0      0        2 
   1    chr1_6001791     AAsi    C    G        0      0        2 
   1    chr1_6001791     AKia    C    G        0      0        2 
   1    chr1_6001791     AOna    C    G        0      0        2 
   1    chr1_6001791     ASom    C    G        0      0        2 
   1    chr1_6001791     HCab    C    G        1      2        2 
   1    chr1_6001791     HPrz    C    G        1      2        2 
   1    chr1_6001791     ZBoe    C    G        0      0        2 
   1    chr1_6001791     ZGre    C    G        0      0        2 
   1    chr1_6001791     ZHar    C    G        0      0        2 
   1    chr1_6001791   Sample    C    G        1      2        2 
   1    chr1_6008784     AAsi    C    T        0      0        2 
   1    chr1_6008784     AKia    C    T        0      0        2 
   1    chr1_6008784     AOna    C    T        0      0        2 
   1    chr1_6008784     ASom    C    T        0      0        2 
   1    chr1_6008784     HCab    C    T        0      0        2 
   1    chr1_6008784     HPrz    C    T        0      0        2 
   1    chr1_6008784     ZBoe    C    T      0.5      1        2 
   1    chr1_6008784     ZGre    C    T        1      2        2 
   1    chr1_6008784     ZHar    C    T        0      0        2 
   1    chr1_6008784   Sample    C    T        0      0        2 
   1    chr1_6011682     AAsi    G    A        0      0        2 
   1    chr1_6011682     AKia    G    A        0      0        2 
   1    chr1_6011682     AOna    G    A        0      0        2 
   1    chr1_6011682     ASom    G    A        0      0        2 
   1    chr1_6011682     HCab    G    A        1      2        2 
   1    chr1_6011682     HPrz    G    A        1      2        2 
   1    chr1_6011682     ZBoe    G    A        0      0        2 
   1    chr1_6011682     ZGre    G    A        0      0        2 
   1    chr1_6011682     ZHar    G    A        0      0        2 
   1    chr1_6011682   Sample    G    A        1      2        2 
   1    chr1_6016763     AAsi    T    C        0      0        2 
   1    chr1_6016763     AKia    T    C        0      0        2 
   1    chr1_6016763     AOna    T    C        0      0        2 
   1    chr1_6016763     ASom    T    C        0      0        2 
   1    chr1_6016763     HCab    T    C        1      2        2 
   1    chr1_6016763     HPrz    T    C        1      2        2 
   1    chr1_6016763     ZBoe    T    C        0      0        2 
   1    chr1_6016763     ZGre    T    C        0      0        2 
   1    chr1_6016763     ZHar    T    C        0      0        2 
   1    chr1_6016763   Sample    T    C        1      2        2 
   1    chr1_6021135     AAsi    A    G        0      0        2 
   1    chr1_6021135     AKia    A    G        0      0        2 
   1    chr1_6021135     AOna    A    G        0      0        2 
   1    chr1_6021135     ASom    A    G        0      0        2 
   1    chr1_6021135     HCab    A    G        0      0        2 
   1    chr1_6021135     HPrz    A    G        0      0        2 
   1    chr1_6021135     ZBoe    A    G      0.5      1        2 
   1    chr1_6021135     ZGre    A    G        0      0        2 
   1    chr1_6021135     ZHar    A    G        0      0        2 
   1    chr1_6021135   Sample    A    G        0      0        2 
   1    chr1_6022736     AAsi    G    A        0      0        2 
   1    chr1_6022736     AKia    G    A        0      0        2 
   1    chr1_6022736     AOna    G    A        0      0        2 
   1    chr1_6022736     ASom    G    A        0      0        2 
   1    chr1_6022736     HCab    G    A        0      0        2 
   1    chr1_6022736     HPrz    G    A        0      0        2 
   1    chr1_6022736     ZBoe    G    A      0.5      1        2 
   1    chr1_6022736     ZGre    G    A        0      0        2 
   1    chr1_6022736     ZHar    G    A        0      0        2 
   1    chr1_6022736   Sample    G    A        0      0        2 
   1    chr1_6030648     AAsi    T    C        0      0        2 
   1    chr1_6030648     AKia    T    C        0      0        2 
   1    chr1_6030648     AOna    T    C      0.5      1        2 
   1    chr1_6030648     ASom    T    C        0      0        2 
   1    chr1_6030648     HCab    T    C        0      0        2 
   1    chr1_6030648     HPrz    T    C        0      0        2 
   1    chr1_6030648     ZBoe    T    C        0      0        2 
   1    chr1_6030648     ZGre    T    C      0.5      1        2 
   1    chr1_6030648     ZHar    T    C        0      0        2 
   1    chr1_6030648   Sample    T    C        1      2        2 
   1    chr1_6031445     AAsi    C    T        0      0        2 
   1    chr1_6031445     AKia    C    T        0      0        2 
   1    chr1_6031445     AOna    C    T        0      0        2 
   1    chr1_6031445     ASom    C    T        0      0        2 
   1    chr1_6031445     HCab    C    T      0.5      1        2 
   1    chr1_6031445     HPrz    C    T        1      2        2 
   1    chr1_6031445     ZBoe    C    T        0      0        2 
   1    chr1_6031445     ZGre    C    T        0      0        2 
   1    chr1_6031445     ZHar    C    T        0      0        2 
   1    chr1_6031445   Sample    C    T        0      0        2 
   1    chr1_6038667     AAsi    A    G        0      0        2 
   1    chr1_6038667     AKia    A    G        0      0        2 
   1    chr1_6038667     AOna    A    G        0      0        2 
   1    chr1_6038667     ASom    A    G        0      0        2 
   1    chr1_6038667     HCab    A    G        0      0        2 
   1    chr1_6038667     HPrz    A    G        0      0        2 
   1    chr1_6038667     ZBoe    A    G        0      0        2 
   1    chr1_6038667     ZGre    A    G        0      0        2 
   1    chr1_6038667     ZHar    A    G        1      2        2 
   1    chr1_6038667   Sample    A    G        0      0        2 
   1    chr1_6049181     AAsi    A    G      0.5      1        2 
   1    chr1_6049181     AKia    A    G        0      0        2 
   1    chr1_6049181     AOna    A    G        0      0        2 
   1    chr1_6049181     ASom    A    G        0      0        2 
   1    chr1_6049181     HCab    A    G        0      0        2 
   1    chr1_6049181     HPrz    A    G        0      0        2 
   1    chr1_6049181     ZBoe    A    G        0      0        2 
   1    chr1_6049181     ZGre    A    G        0      0        2 
   1    chr1_6049181     ZHar    A    G        0      0        2 
   1    chr1_6049181   Sample    A    G        0      0        2 
   1    chr1_6052290     AAsi    T    C        0      0        2 
   1    chr1_6052290     AKia    T    C      0.5      1        2 
   1    chr1_6052290     AOna    T    C        0      0        2 
   1    chr1_6052290     ASom    T    C        0      0        2 
   1    chr1_6052290     HCab    T    C        0      0        2 
   1    chr1_6052290     HPrz    T    C        0      0        2 
   1    chr1_6052290     ZBoe    T    C        0      0        2 
   1    chr1_6052290     ZGre    T    C        0      0        2 
   1    chr1_6052290     ZHar    T    C        0      0        2 
   1    chr1_6052290   Sample    T    C        0      0        2 
   1    chr1_6054448     AAsi    C    A        0      0        2 
   1    chr1_6054448     AKia    C    A        0      0        2 
   1    chr1_6054448     AOna    C    A      0.5      1        2 
   1    chr1_6054448     ASom    C    A        0      0        2 
   1    chr1_6054448     HCab    C    A        0      0        2 
   1    chr1_6054448     HPrz    C    A        0      0        2 
   1    chr1_6054448     ZBoe    C    A        0      0        2 
   1    chr1_6054448     ZGre    C    A        0      0        2 
   1    chr1_6054448     ZHar    C    A        0      0        2 
   1    chr1_6054448   Sample    C    A        0      0        2 
   1    chr1_6056278     AAsi    G    T        0      0        2 
   1    chr1_6056278     AKia    G    T        0      0        2 
   1    chr1_6056278     AOna    G    T        0      0        2 
   1    chr1_6056278     ASom    G    T        0      0        2 
   1    chr1_6056278     HCab    G    T        0      0        2 
   1    chr1_6056278     HPrz    G    T        0      0        2 
   1    chr1_6056278     ZBoe    G    T        0      0        2 
   1    chr1_6056278     ZGre    G    T        0      0        2 
   1    chr1_6056278     ZHar    G    T        1      2        2 
   1    chr1_6056278   Sample    G    T        0      0        2 
   1    chr1_6058211     AAsi    C    T        1      2        2 
   1    chr1_6058211     AKia    C    T        0      0        2 
   1    chr1_6058211     AOna    C    T        0      0        2 
   1    chr1_6058211     ASom    C    T        0      0        2 
   1    chr1_6058211     HCab    C    T        0      0        2 
   1    chr1_6058211     HPrz    C    T        0      0        2 
   1    chr1_6058211     ZBoe    C    T        0      0        2 
   1    chr1_6058211     ZGre    C    T        0      0        2 
   1    chr1_6058211     ZHar    C    T        0      0        2 
   1    chr1_6058211   Sample    C    T        0      0        2 
   1    chr1_6059049     AAsi    T    C        0      0        2 
   1    chr1_6059049     AKia    T    C        0      0        2 
   1    chr1_6059049     AOna    T    C        0      0        2 
   1    chr1_6059049     ASom    T    C        0      0        2 
   1    chr1_6059049     HCab    T    C        0      0        2 
   1    chr1_6059049     HPrz    T    C        0      0        2 
   1    chr1_6059049     ZBoe    T    C        1      2        2 
   1    chr1_6059049     ZGre    T    C        1      2        2 
   1    chr1_6059049     ZHar    T    C        1      2        2 
   1    chr1_6059049   Sample    T    C        0      0        2 
   1    chr1_6059620     AAsi    A    C        0      0        2 
   1    chr1_6059620     AKia    A    C        0      0        2 
   1    chr1_6059620     AOna    A    C      0.5      1        2 
   1    chr1_6059620     ASom    A    C        0      0        2 
   1    chr1_6059620     HCab    A    C        0      0        2 
   1    chr1_6059620     HPrz    A    C        0      0        2 
   1    chr1_6059620     ZBoe    A    C        0      0        2 
   1    chr1_6059620     ZGre    A    C        0      0        2 
   1    chr1_6059620     ZHar    A    C        0      0        2 
   1    chr1_6059620   Sample    A    C        0      0        2 
   1    chr1_6059637     AAsi    C    T        0      0        2 
   1    chr1_6059637     AKia    C    T        0      0        2 
   1    chr1_6059637     AOna    C    T        0      0        2 
   1    chr1_6059637     ASom    C    T        0      0        2 
   1    chr1_6059637     HCab    C    T        0      0        2 
   1    chr1_6059637     HPrz    C    T        1      2        2 
   1    chr1_6059637     ZBoe    C    T        0      0        2 
   1    chr1_6059637     ZGre    C    T        0      0        2 
   1    chr1_6059637     ZHar    C    T        0      0        2 
   1    chr1_6059637   Sample    C    T        0      0        2 
   1    chr1_6061293     AAsi    C    A        0      0        2 
   1    chr1_6061293     AKia    C    A        1      2        2 
   1    chr1_6061293     AOna    C    A        0      0        2 
   1    chr1_6061293     ASom    C    A        0      0        2 
   1    chr1_6061293     HCab    C    A        0      0        2 
   1    chr1_6061293     HPrz    C    A        0      0        2 
   1    chr1_6061293     ZBoe    C    A        0      0        2 
   1    chr1_6061293     ZGre    C    A        0      0        2 
   1    chr1_6061293     ZHar    C    A        0      0        2 
   1    chr1_6061293   Sample    C    A        0      0        2 
   1    chr1_6065112     AAsi    C    A        0      0        2 
   1    chr1_6065112     AKia    C    A        0      0        2 
   1    chr1_6065112     AOna    C    A      0.5      1        2 
   1    chr1_6065112     ASom    C    A        0      0        2 
   1    chr1_6065112     HCab    C    A        0      0        2 
   1    chr1_6065112     HPrz    C    A        0      0        2 
   1    chr1_6065112     ZBoe    C    A        0      0        2 
   1    chr1_6065112     ZGre    C    A        0      0        2 
   1    chr1_6065112     ZHar    C    A        0      0        2 
   1    chr1_6065112   Sample    C    A        0      0        2 
   1    chr1_6065415     AAsi    T    C        0      0        2 
   1    chr1_6065415     AKia    T    C        0      0        2 
   1    chr1_6065415     AOna    T    C        0      0        2 
   1    chr1_6065415     ASom    T    C        0      0        2 
   1    chr1_6065415     HCab    T    C      0.5      1        2 
   1    chr1_6065415     HPrz    T    C        0      0        2 
   1    chr1_6065415     ZBoe    T    C        0      0        2 
   1    chr1_6065415     ZGre    T    C        0      0        2 
   1    chr1_6065415     ZHar    T    C        0      0        2 
   1    chr1_6065415   Sample    T    C        0      0        2 
   1    chr1_6066319     AAsi    G    C        0      0        2 
   1    chr1_6066319     AKia    G    C        0      0        2 
   1    chr1_6066319     AOna    G    C        0      0        2 
   1    chr1_6066319     ASom    G    C        0      0        2 
   1    chr1_6066319     HCab    G    C        1      2        2 
   1    chr1_6066319     HPrz    G    C        1      2        2 
   1    chr1_6066319     ZBoe    G    C        0      0        2 
   1    chr1_6066319     ZGre    G    C        0      0        2 
   1    chr1_6066319     ZHar    G    C        0      0        2 
   1    chr1_6066319   Sample    G    C        1      2        2 
   1    chr1_6067330     AAsi    A    G        0      0        2 
   1    chr1_6067330     AKia    A    G        0      0        2 
   1    chr1_6067330     AOna    A    G        0      0        2 
   1    chr1_6067330     ASom    A    G        0      0        2 
   1    chr1_6067330     HCab    A    G      0.5      1        2 
   1    chr1_6067330     HPrz    A    G        0      0        2 
   1    chr1_6067330     ZBoe    A    G        0      0        2 
   1    chr1_6067330     ZGre    A    G        0      0        2 
   1    chr1_6067330     ZHar    A    G        0      0        2 
   1    chr1_6067330   Sample    A    G        0      0        2 
   1    chr1_6074354     AAsi    G    T        0      0        2 
   1    chr1_6074354     AKia    G    T        0      0        2 
   1    chr1_6074354     AOna    G    T      0.5      1        2 
   1    chr1_6074354     ASom    G    T        0      0        2 
   1    chr1_6074354     HCab    G    T        0      0        2 
   1    chr1_6074354     HPrz    G    T        0      0        2 
   1    chr1_6074354     ZBoe    G    T        0      0        2 
   1    chr1_6074354     ZGre    G    T        0      0        2 
   1    chr1_6074354     ZHar    G    T        0      0        2 
   1    chr1_6074354   Sample    G    T        0      0        2 
   1    chr1_6083514     AAsi    G    A        0      0        2 
   1    chr1_6083514     AKia    G    A        0      0        2 
   1    chr1_6083514     AOna    G    A        0      0        2 
   1    chr1_6083514     ASom    G    A        0      0        2 
   1    chr1_6083514     HCab    G    A        0      0        2 
   1    chr1_6083514     HPrz    G    A        0      0        2 
   1    chr1_6083514     ZBoe    G    A        1      2        2 
   1    chr1_6083514     ZGre    G    A        0      0        2 
   1    chr1_6083514     ZHar    G    A        0      0        2 
   1    chr1_6083514   Sample    G    A        0      0        2 
   1    chr1_6083753     AAsi    T    C        0      0        2 
   1    chr1_6083753     AKia    T    C        1      2        2 
   1    chr1_6083753     AOna    T    C        0      0        2 
   1    chr1_6083753     ASom    T    C        0      0        2 
   1    chr1_6083753     HCab    T    C        0      0        2 
   1    chr1_6083753     HPrz    T    C        0      0        2 
   1    chr1_6083753     ZBoe    T    C        0      0        2 
   1    chr1_6083753     ZGre    T    C        0      0        2 
   1    chr1_6083753     ZHar    T    C        0      0        2 
   1    chr1_6083753   Sample    T    C        0      0        2 
   1    chr1_6096794     AAsi    C    T        0      0        2 
   1    chr1_6096794     AKia    C    T        0      0        2 
   1    chr1_6096794     AOna    C    T        0      0        2 
   1    chr1_6096794     ASom    C    T        0      0        2 
   1    chr1_6096794     HCab    C    T        1      2        2 
   1    chr1_6096794     HPrz    C    T        1      2        2 
   1    chr1_6096794     ZBoe    C    T        0      0        2 
   1    chr1_6096794     ZGre    C    T        0      0        2 
   1    chr1_6096794     ZHar    C    T        0      0        2 
   1    chr1_6096794   Sample    C    T        1      2        2 
   1    chr1_6111136     AAsi    A    C        0      0        2 
   1    chr1_6111136     AKia    A    C        0      0        2 
   1    chr1_6111136     AOna    A    C        0      0        2 
   1    chr1_6111136     ASom    A    C        0      0        2 
   1    chr1_6111136     HCab    A    C        1      2        2 
   1    chr1_6111136     HPrz    A    C        1      2        2 
   1    chr1_6111136     ZBoe    A    C        0      0        2 
   1    chr1_6111136     ZGre    A    C        0      0        2 
   1    chr1_6111136     ZHar    A    C        0      0        2 
   1    chr1_6111136   Sample    A    C        1      2        2 
   1    chr1_6114046     AAsi    C    A        0      0        2 
   1    chr1_6114046     AKia    C    A        0      0        2 
   1    chr1_6114046     AOna    C    A        0      0        2 
   1    chr1_6114046     ASom    C    A        0      0        2 
   1    chr1_6114046     HCab    C    A      0.5      1        2 
   1    chr1_6114046     HPrz    C    A        0      0        2 
   1    chr1_6114046     ZBoe    C    A        0      0        2 
   1    chr1_6114046     ZGre    C    A        0      0        2 
   1    chr1_6114046     ZHar    C    A        0      0        2 
   1    chr1_6114046   Sample    C    A        0      0        2 
   1    chr1_6123475     AAsi    T    C        0      0        2 
   1    chr1_6123475     AKia    T    C        0      0        2 
   1    chr1_6123475     AOna    T    C      0.5      1        2 
   1    chr1_6123475     ASom    T    C        0      0        2 
   1    chr1_6123475     HCab    T    C        0      0        2 
   1    chr1_6123475     HPrz    T    C        0      0        2 
   1    chr1_6123475     ZBoe    T    C        0      0        2 
   1    chr1_6123475     ZGre    T    C        0      0        2 
   1    chr1_6123475     ZHar    T    C        0      0        2 
   1    chr1_6123475   Sample    T    C        0      0        2 
   1    chr1_6123929     AAsi    T    C        1      2        2 
   1    chr1_6123929     AKia    T    C        0      0        2 
   1    chr1_6123929     AOna    T    C        0      0        2 
   1    chr1_6123929     ASom    T    C        0      0        2 
   1    chr1_6123929     HCab    T    C        0      0        2 
   1    chr1_6123929     HPrz    T    C        0      0        2 
   1    chr1_6123929     ZBoe    T    C        0      0        2 
   1    chr1_6123929     ZGre    T    C        0      0        2 
   1    chr1_6123929     ZHar    T    C        0      0        2 
   1    chr1_6123929   Sample    T    C        0      0        2 
   1    chr1_6135806     AAsi    A    G        0      0        2 
   1    chr1_6135806     AKia    A    G        0      0        2 
   1    chr1_6135806     AOna    A    G        0      0        2 
   1    chr1_6135806     ASom    A    G        0      0        2 
   1    chr1_6135806     HCab    A    G        0      0        2 
   1    chr1_6135806     HPrz    A    G        0      0        2 
   1    chr1_6135806     ZBoe    A    G      0.5      1        2 
   1    chr1_6135806     ZGre    A    G        0      0        2 
   1    chr1_6135806     ZHar    A    G        0      0        2 
   1    chr1_6135806   Sample    A    G        0      0        2 
   1    chr1_6142313     AAsi    A    G        0      0        2 
   1    chr1_6142313     AKia    A    G        0      0        2 
   1    chr1_6142313     AOna    A    G        0      0        2 
   1    chr1_6142313     ASom    A    G        0      0        2 
   1    chr1_6142313     HCab    A    G      0.5      1        2 
   1    chr1_6142313     HPrz    A    G      0.5      1        2 
   1    chr1_6142313     ZBoe    A    G        0      0        2 
   1    chr1_6142313     ZGre    A    G        0      0        2 
   1    chr1_6142313     ZHar    A    G        0      0        2 
   1    chr1_6142313   Sample    A    G        1      2        2 
   1    chr1_6143655     AAsi    G    A        0      0        2 
   1    chr1_6143655     AKia    G    A        0      0        2 
   1    chr1_6143655     AOna    G    A        0      0        2 
   1    chr1_6143655     ASom    G    A        0      0        2 
   1    chr1_6143655     HCab    G    A        1      2        2 
   1    chr1_6143655     HPrz    G    A        1      2        2 
   1    chr1_6143655     ZBoe    G    A        0      0        2 
   1    chr1_6143655     ZGre    G    A        0      0        2 
   1    chr1_6143655     ZHar    G    A        0      0        2 
   1    chr1_6143655   Sample    G    A        1      2        2 
   1    chr1_6146269     AAsi    C    T        0      0        2 
   1    chr1_6146269     AKia    C    T        0      0        2 
   1    chr1_6146269     AOna    C    T        0      0        2 
   1    chr1_6146269     ASom    C    T        0      0        2 
   1    chr1_6146269     HCab    C    T        1      2        2 
   1    chr1_6146269     HPrz    C    T        1      2        2 
   1    chr1_6146269     ZBoe    C    T        0      0        2 
   1    chr1_6146269     ZGre    C    T        0      0        2 
   1    chr1_6146269     ZHar    C    T        0      0        2 
   1    chr1_6146269   Sample    C    T        1      2        2 
   1    chr1_6150592     AAsi    A    G        1      2        2 
   1    chr1_6150592     AKia    A    G        0      0        2 
   1    chr1_6150592     AOna    A    G        0      0        2 
   1    chr1_6150592     ASom    A    G        0      0        2 
   1    chr1_6150592     HCab    A    G        0      0        2 
   1    chr1_6150592     HPrz    A    G        0      0        2 
   1    chr1_6150592     ZBoe    A    G        0      0        2 
   1    chr1_6150592     ZGre    A    G        0      0        2 
   1    chr1_6150592     ZHar    A    G        0      0        2 
   1    chr1_6150592   Sample    A    G        0      0        2 
   1    chr1_6157944     AAsi    A    T        0      0        2 
   1    chr1_6157944     AKia    A    T        0      0        2 
   1    chr1_6157944     AOna    A    T        0      0        2 
   1    chr1_6157944     ASom    A    T        0      0        2 
   1    chr1_6157944     HCab    A    T        0      0        2 
   1    chr1_6157944     HPrz    A    T        0      0        2 
   1    chr1_6157944     ZBoe    A    T      0.5      1        2 
   1    chr1_6157944     ZGre    A    T        0      0        2 
   1    chr1_6157944     ZHar    A    T        0      0        2 
   1    chr1_6157944   Sample    A    T        0      0        2 
   1    chr1_6162435     AAsi    T    C        0      0        2 
   1    chr1_6162435     AKia    T    C        0      0        2 
   1    chr1_6162435     AOna    T    C        0      0        2 
   1    chr1_6162435     ASom    T    C        0      0        2 
   1    chr1_6162435     HCab    T    C        0      0        2 
   1    chr1_6162435     HPrz    T    C        0      0        2 
   1    chr1_6162435     ZBoe    T    C        0      0        2 
   1    chr1_6162435     ZGre    T    C        0      0        2 
   1    chr1_6162435     ZHar    T    C        1      2        2 
   1    chr1_6162435   Sample    T    C        0      0        2 
   1    chr1_6164835     AAsi    T    C        0      0        2 
   1    chr1_6164835     AKia    T    C      0.5      1        2 
   1    chr1_6164835     AOna    T    C        0      0        2 
   1    chr1_6164835     ASom    T    C        0      0        2 
   1    chr1_6164835     HCab    T    C        0      0        2 
   1    chr1_6164835     HPrz    T    C        0      0        2 
   1    chr1_6164835     ZBoe    T    C        0      0        2 
   1    chr1_6164835     ZGre    T    C        0      0        2 
   1    chr1_6164835     ZHar    T    C        0      0        2 
   1    chr1_6164835   Sample    T    C        0      0        2 
   1    chr1_6176854     AAsi    A    G        0      0        2 
   1    chr1_6176854     AKia    A    G        0      0        2 
   1    chr1_6176854     AOna    A    G        0      0        2 
   1    chr1_6176854     ASom    A    G        0      0        2 
   1    chr1_6176854     HCab    A    G      0.5      1        2 
   1    chr1_6176854     HPrz    A    G        0      0        2 
   1    chr1_6176854     ZBoe    A    G        0      0        2 
   1    chr1_6176854     ZGre    A    G        0      0        2 
   1    chr1_6176854     ZHar    A    G        0      0        2 
   1    chr1_6176854   Sample    A    G        0      0        2 
   1    chr1_6191153     AAsi    C    T        0      0        2 
   1    chr1_6191153     AKia    C    T        0      0        2 
   1    chr1_6191153     AOna    C    T      0.5      1        2 
   1    chr1_6191153     ASom    C    T        0      0        2 
   1    chr1_6191153     HCab    C    T        0      0        2 
   1    chr1_6191153     HPrz    C    T        0      0        2 
   1    chr1_6191153     ZBoe    C    T        0      0        2 
   1    chr1_6191153     ZGre    C    T        0      0        2 
   1    chr1_6191153     ZHar    C    T        0      0        2 
   1    chr1_6191153   Sample    C    T        0      0        2 
   1    chr1_6197317     AAsi    G    A        0      0        2 
   1    chr1_6197317     AKia    G    A        0      0        2 
   1    chr1_6197317     AOna    G    A        0      0        2 
   1    chr1_6197317     ASom    G    A        0      0        2 
   1    chr1_6197317     HCab    G    A        1      2        2 
   1    chr1_6197317     HPrz    G    A        1      2        2 
   1    chr1_6197317     ZBoe    G    A        0      0        2 
   1    chr1_6197317     ZGre    G    A        0      0        2 
   1    chr1_6197317     ZHar    G    A        0      0        2 
   1    chr1_6197317   Sample    G    A        1      2        2 
   1    chr1_6198551     AAsi    A    T        0      0        2 
   1    chr1_6198551     AKia    A    T        0      0        2 
   1    chr1_6198551     AOna    A    T      0.5      1        2 
   1    chr1_6198551     ASom    A    T        0      0        2 
   1    chr1_6198551     HCab    A    T        0      0        2 
   1    chr1_6198551     HPrz    A    T        0      0        2 
   1    chr1_6198551     ZBoe    A    T        0      0        2 
   1    chr1_6198551     ZGre    A    T        0      0        2 
   1    chr1_6198551     ZHar    A    T        0      0        2 
   1    chr1_6198551   Sample    A    T        0      0        2 
   1    chr1_6199011     AAsi    A    G        0      0        2 
   1    chr1_6199011     AKia    A    G        0      0        2 
   1    chr1_6199011     AOna    A    G        0      0        2 
   1    chr1_6199011     ASom    A    G        0      0        2 
   1    chr1_6199011     HCab    A    G        0      0        2 
   1    chr1_6199011     HPrz    A    G        0      0        2 
   1    chr1_6199011     ZBoe    A    G        0      0        2 
   1    chr1_6199011     ZGre    A    G        1      2        2 
   1    chr1_6199011     ZHar    A    G        0      0        2 
   1    chr1_6199011   Sample    A    G        0      0        2 
   1    chr1_6203117     AAsi    G    C        0      0        2 
   1    chr1_6203117     AKia    G    C        0      0        2 
   1    chr1_6203117     AOna    G    C        0      0        2 
   1    chr1_6203117     ASom    G    C        0      0        2 
   1    chr1_6203117     HCab    G    C        0      0        2 
   1    chr1_6203117     HPrz    G    C        0      0        2 
   1    chr1_6203117     ZBoe    G    C        0      0        2 
   1    chr1_6203117     ZGre    G    C        1      2        2 
   1    chr1_6203117     ZHar    G    C        0      0        2 
   1    chr1_6203117   Sample    G    C        0      0        2 
   1    chr1_6209146     AAsi    A    G        0      0        2 
   1    chr1_6209146     AKia    A    G        0      0        2 
   1    chr1_6209146     AOna    A    G        0      0        2 
   1    chr1_6209146     ASom    A    G        0      0        2 
   1    chr1_6209146     HCab    A    G        1      2        2 
   1    chr1_6209146     HPrz    A    G        1      2        2 
   1    chr1_6209146     ZBoe    A    G        0      0        2 
   1    chr1_6209146     ZGre    A    G        0      0        2 
   1    chr1_6209146     ZHar    A    G        0      0        2 
   1    chr1_6209146   Sample    A    G        1      2        2 
   1    chr1_6214867     AAsi    G    A        0      0        2 
   1    chr1_6214867     AKia    G    A        0      0        2 
   1    chr1_6214867     AOna    G    A        0      0        2 
   1    chr1_6214867     ASom    G    A        0      0        2 
   1    chr1_6214867     HCab    G    A        1      2        2 
   1    chr1_6214867     HPrz    G    A        1      2        2 
   1    chr1_6214867     ZBoe    G    A        0      0        2 
   1    chr1_6214867     ZGre    G    A        0      0        2 
   1    chr1_6214867     ZHar    G    A        0      0        2 
   1    chr1_6214867   Sample    G    A        1      2        2 
   1    chr1_6215443     AAsi    T    C      0.5      1        2 
   1    chr1_6215443     AKia    T    C        0      0        2 
   1    chr1_6215443     AOna    T    C        0      0        2 
   1    chr1_6215443     ASom    T    C        0      0        2 
   1    chr1_6215443     HCab    T    C        0      0        2 
   1    chr1_6215443     HPrz    T    C        0      0        2 
   1    chr1_6215443     ZBoe    T    C        0      0        2 
   1    chr1_6215443     ZGre    T    C        0      0        2 
   1    chr1_6215443     ZHar    T    C        0      0        2 
   1    chr1_6215443   Sample    T    C        0      0        2 
   1    chr1_6221544     AAsi    T    C        1      2        2 
   1    chr1_6221544     AKia    T    C        0      0        2 
   1    chr1_6221544     AOna    T    C      0.5      1        2 
   1    chr1_6221544     ASom    T    C        1      2        2 
   1    chr1_6221544     HCab    T    C        0      0        2 
   1    chr1_6221544     HPrz    T    C        0      0        2 
   1    chr1_6221544     ZBoe    T    C        0      0        2 
   1    chr1_6221544     ZGre    T    C        0      0        2 
   1    chr1_6221544     ZHar    T    C        0      0        2 
   1    chr1_6221544   Sample    T    C        0      0        2 
   1    chr1_6222333     AAsi    A    G        0      0        2 
   1    chr1_6222333     AKia    A    G        0      0        2 
   1    chr1_6222333     AOna    A    G        0      0        2 
   1    chr1_6222333     ASom    A    G        0      0        2 
   1    chr1_6222333     HCab    A    G        0      0        2 
   1    chr1_6222333     HPrz    A    G        0      0        2 
   1    chr1_6222333     ZBoe    A    G        0      0        2 
   1    chr1_6222333     ZGre    A    G        0      0        2 
   1    chr1_6222333     ZHar    A    G      0.5      1        2 
   1    chr1_6222333   Sample    A    G        0      0        2 
   1    chr1_6231774     AAsi    C    T        0      0        2 
   1    chr1_6231774     AKia    C    T        0      0        2 
   1    chr1_6231774     AOna    C    T        0      0        2 
   1    chr1_6231774     ASom    C    T        0      0        2 
   1    chr1_6231774     HCab    C    T        0      0        2 
   1    chr1_6231774     HPrz    C    T        0      0        2 
   1    chr1_6231774     ZBoe    C    T        0      0        2 
   1    chr1_6231774     ZGre    C    T        0      0        2 
   1    chr1_6231774     ZHar    C    T      0.5      1        2 
   1    chr1_6231774   Sample    C    T        0      0        2 
   1    chr1_6238079     AAsi    C    G        0      0        2 
   1    chr1_6238079     AKia    C    G        0      0        2 
   1    chr1_6238079     AOna    C    G        0      0        2 
   1    chr1_6238079     ASom    C    G        0      0        2 
   1    chr1_6238079     HCab    C    G        1      2        2 
   1    chr1_6238079     HPrz    C    G        1      2        2 
   1    chr1_6238079     ZBoe    C    G        0      0        2 
   1    chr1_6238079     ZGre    C    G        0      0        2 
   1    chr1_6238079     ZHar    C    G        0      0        2 
   1    chr1_6238079   Sample    C    G        1      2        2 
   1    chr1_6251495     AAsi    G    A        0      0        2 
   1    chr1_6251495     AKia    G    A        1      2        2 
   1    chr1_6251495     AOna    G    A        0      0        2 
   1    chr1_6251495     ASom    G    A        0      0        2 
   1    chr1_6251495     HCab    G    A        0      0        2 
   1    chr1_6251495     HPrz    G    A        0      0        2 
   1    chr1_6251495     ZBoe    G    A        0      0        2 
   1    chr1_6251495     ZGre    G    A        0      0        2 
   1    chr1_6251495     ZHar    G    A        0      0        2 
   1    chr1_6251495   Sample    G    A        0      0        2 
   1    chr1_6255266     AAsi    G    A        0      0        2 
   1    chr1_6255266     AKia    G    A        0      0        2 
   1    chr1_6255266     AOna    G    A        0      0        2 
   1    chr1_6255266     ASom    G    A        0      0        2 
   1    chr1_6255266     HCab    G    A        0      0        2 
   1    chr1_6255266     HPrz    G    A        0      0        2 
   1    chr1_6255266     ZBoe    G    A      0.5      1        2 
   1    chr1_6255266     ZGre    G    A        1      2        2 
   1    chr1_6255266     ZHar    G    A        0      0        2 
   1    chr1_6255266   Sample    G    A        0      0        2 
   1    chr1_6255855     AAsi    A    G        0      0        2 
   1    chr1_6255855     AKia    A    G        0      0        2 
   1    chr1_6255855     AOna    A    G        0      0        2 
   1    chr1_6255855     ASom    A    G        0      0        2 
   1    chr1_6255855     HCab    A    G        0      0        2 
   1    chr1_6255855     HPrz    A    G        0      0        2 
   1    chr1_6255855     ZBoe    A    G        0      0        2 
   1    chr1_6255855     ZGre    A    G        1      2        2 
   1    chr1_6255855     ZHar    A    G        1      2        2 
   1    chr1_6255855   Sample    A    G        0      0        2 
   1    chr1_6262424     AAsi    A    G        0      0        2 
   1    chr1_6262424     AKia    A    G        0      0        2 
   1    chr1_6262424     AOna    A    G        0      0        2 
   1    chr1_6262424     ASom    A    G        0      0        2 
   1    chr1_6262424     HCab    A    G        0      0        2 
   1    chr1_6262424     HPrz    A    G        0      0        2 
   1    chr1_6262424     ZBoe    A    G      0.5      1        2 
   1    chr1_6262424     ZGre    A    G        0      0        2 
   1    chr1_6262424     ZHar    A    G        0      0        2 
   1    chr1_6262424   Sample    A    G        0      0        2 
   1    chr1_6262458     AAsi    C    T        0      0        2 
   1    chr1_6262458     AKia    C    T        0      0        2 
   1    chr1_6262458     AOna    C    T        0      0        2 
   1    chr1_6262458     ASom    C    T        0      0        2 
   1    chr1_6262458     HCab    C    T        0      0        2 
   1    chr1_6262458     HPrz    C    T        0      0        2 
   1    chr1_6262458     ZBoe    C    T        1      2        2 
   1    chr1_6262458     ZGre    C    T        0      0        2 
   1    chr1_6262458     ZHar    C    T        0      0        2 
   1    chr1_6262458   Sample    C    T        0      0        2 
   1    chr1_6266983     AAsi    A    G        0      0        2 
   1    chr1_6266983     AKia    A    G        0      0        2 
   1    chr1_6266983     AOna    A    G        0      0        2 
   1    chr1_6266983     ASom    A    G        1      2        2 
   1    chr1_6266983     HCab    A    G        0      0        2 
   1    chr1_6266983     HPrz    A    G        0      0        2 
   1    chr1_6266983     ZBoe    A    G        0      0        2 
   1    chr1_6266983     ZGre    A    G        0      0        2 
   1    chr1_6266983     ZHar    A    G        0      0        2 
   1    chr1_6266983   Sample    A    G        0      0        2 
   1    chr1_6270735     AAsi    C    T        0      0        2 
   1    chr1_6270735     AKia    C    T        1      2        2 
   1    chr1_6270735     AOna    C    T        1      2        2 
   1    chr1_6270735     ASom    C    T        0      0        2 
   1    chr1_6270735     HCab    C    T        0      0        2 
   1    chr1_6270735     HPrz    C    T        0      0        2 
   1    chr1_6270735     ZBoe    C    T        0      0        2 
   1    chr1_6270735     ZGre    C    T        0      0        2 
   1    chr1_6270735     ZHar    C    T        0      0        2 
   1    chr1_6270735   Sample    C    T        0      0        2 
   1    chr1_6284698     AAsi    G    A        0      0        2 
   1    chr1_6284698     AKia    G    A        0      0        2 
   1    chr1_6284698     AOna    G    A        0      0        2 
   1    chr1_6284698     ASom    G    A        0      0        2 
   1    chr1_6284698     HCab    G    A        0      0        2 
   1    chr1_6284698     HPrz    G    A        0      0        2 
   1    chr1_6284698     ZBoe    G    A        1      2        2 
   1    chr1_6284698     ZGre    G    A        1      2        2 
   1    chr1_6284698     ZHar    G    A        1      2        2 
   1    chr1_6284698   Sample    G    A        0      0        2 
   1    chr1_6286098     AAsi    C    A        0      0        2 
   1    chr1_6286098     AKia    C    A        0      0        2 
   1    chr1_6286098     AOna    C    A        0      0        2 
   1    chr1_6286098     ASom    C    A        0      0        2 
   1    chr1_6286098     HCab    C    A        1      2        2 
   1    chr1_6286098     HPrz    C    A        1      2        2 
   1    chr1_6286098     ZBoe    C    A        0      0        2 
   1    chr1_6286098     ZGre    C    A        0      0        2 
   1    chr1_6286098     ZHar    C    A        0      0        2 
   1    chr1_6286098   Sample    C    A        1      2        2 
   1    chr1_6293728     AAsi    C    T        0      0        2 
   1    chr1_6293728     AKia    C    T        0      0        2 
   1    chr1_6293728     AOna    C    T        0      0        2 
   1    chr1_6293728     ASom    C    T        0      0        2 
   1    chr1_6293728     HCab    C    T        0      0        2 
   1    chr1_6293728     HPrz    C    T      0.5      1        2 
   1    chr1_6293728     ZBoe    C    T        0      0        2 
   1    chr1_6293728     ZGre    C    T        0      0        2 
   1    chr1_6293728     ZHar    C    T        0      0        2 
   1    chr1_6293728   Sample    C    T        1      2        2 
   1    chr1_6295834     AAsi    A    G        0      0        2 
   1    chr1_6295834     AKia    A    G        0      0        2 
   1    chr1_6295834     AOna    A    G      0.5      1        2 
   1    chr1_6295834     ASom    A    G        0      0        2 
   1    chr1_6295834     HCab    A    G        0      0        2 
   1    chr1_6295834     HPrz    A    G        0      0        2 
   1    chr1_6295834     ZBoe    A    G        0      0        2 
   1    chr1_6295834     ZGre    A    G        0      0        2 
   1    chr1_6295834     ZHar    A    G        0      0        2 
   1    chr1_6295834   Sample    A    G        0      0        2 
   1    chr1_6296616     AAsi    C    G        0      0        2 
   1    chr1_6296616     AKia    C    G        1      2        2 
   1    chr1_6296616     AOna    C    G        0      0        2 
   1    chr1_6296616     ASom    C    G        0      0        2 
   1    chr1_6296616     HCab    C    G        0      0        2 
   1    chr1_6296616     HPrz    C    G        0      0        2 
   1    chr1_6296616     ZBoe    C    G        0      0        2 
   1    chr1_6296616     ZGre    C    G        0      0        2 
   1    chr1_6296616     ZHar    C    G        0      0        2 
   1    chr1_6296616   Sample    C    G        0      0        2 
   1    chr1_6315287     AAsi    A    G        0      0        2 
   1    chr1_6315287     AKia    A    G        0      0        2 
   1    chr1_6315287     AOna    A    G        0      0        2 
   1    chr1_6315287     ASom    A    G        0      0        2 
   1    chr1_6315287     HCab    A    G        0      0        2 
   1    chr1_6315287     HPrz    A    G        0      0        2 
   1    chr1_6315287     ZBoe    A    G      0.5      1        2 
   1    chr1_6315287     ZGre    A    G        0      0        2 
   1    chr1_6315287     ZHar    A    G        0      0        2 
   1    chr1_6315287   Sample    A    G        0      0        2 
   1    chr1_6323009     AAsi    C    T        0      0        2 
   1    chr1_6323009     AKia    C    T        0      0        2 
   1    chr1_6323009     AOna    C    T        0      0        2 
   1    chr1_6323009     ASom    C    T        0      0        2 
   1    chr1_6323009     HCab    C    T        1      2        2 
   1    chr1_6323009     HPrz    C    T        1      2        2 
   1    chr1_6323009     ZBoe    C    T        0      0        2 
   1    chr1_6323009     ZGre    C    T        0      0        2 
   1    chr1_6323009     ZHar    C    T        0      0        2 
   1    chr1_6323009   Sample    C    T        1      2        2 
   1    chr1_6325669     AAsi    G    C        0      0        2 
   1    chr1_6325669     AKia    G    C        0      0        2 
   1    chr1_6325669     AOna    G    C        0      0        2 
   1    chr1_6325669     ASom    G    C        0      0        2 
   1    chr1_6325669     HCab    G    C        0      0        2 
   1    chr1_6325669     HPrz    G    C        0      0        2 
   1    chr1_6325669     ZBoe    G    C      0.5      1        2 
   1    chr1_6325669     ZGre    G    C        0      0        2 
   1    chr1_6325669     ZHar    G    C        0      0        2 
   1    chr1_6325669   Sample    G    C        0      0        2 
   1    chr1_6329008     AAsi    T    C        0      0        2 
   1    chr1_6329008     AKia    T    C        0      0        2 
   1    chr1_6329008     AOna    T    C        0      0        2 
   1    chr1_6329008     ASom    T    C        0      0        2 
   1    chr1_6329008     HCab    T    C        0      0        2 
   1    chr1_6329008     HPrz    T    C        0      0        2 
   1    chr1_6329008     ZBoe    T    C        0      0        2 
   1    chr1_6329008     ZGre    T    C        0      0        2 
   1    chr1_6329008     ZHar    T    C        1      2        2 
   1    chr1_6329008   Sample    T    C        0      0        2 
   1    chr1_6330268     AAsi    G    C        0      0        2 
   1    chr1_6330268     AKia    G    C        0      0        2 
   1    chr1_6330268     AOna    G    C        0      0        2 
   1    chr1_6330268     ASom    G    C        0      0        2 
   1    chr1_6330268     HCab    G    C        0      0        2 
   1    chr1_6330268     HPrz    G    C        0      0        2 
   1    chr1_6330268     ZBoe    G    C      0.5      1        2 
   1    chr1_6330268     ZGre    G    C        0      0        2 
   1    chr1_6330268     ZHar    G    C        0      0        2 
   1    chr1_6330268   Sample    G    C        0      0        2 
   1    chr1_6340255     AAsi    T    C        0      0        2 
   1    chr1_6340255     AKia    T    C        0      0        2 
   1    chr1_6340255     AOna    T    C        0      0        2 
   1    chr1_6340255     ASom    T    C        0      0        2 
   1    chr1_6340255     HCab    T    C      0.5      1        2 
   1    chr1_6340255     HPrz    T    C        0      0        2 
   1    chr1_6340255     ZBoe    T    C        0      0        2 
   1    chr1_6340255     ZGre    T    C        0      0        2 
   1    chr1_6340255     ZHar    T    C        0      0        2 
   1    chr1_6340255   Sample    T    C        0      0        2 
   1    chr1_6346853     AAsi    C    T        0      0        2 
   1    chr1_6346853     AKia    C    T        0      0        2 
   1    chr1_6346853     AOna    C    T        0      0        2 
   1    chr1_6346853     ASom    C    T        0      0        2 
   1    chr1_6346853     HCab    C    T      0.5      1        2 
   1    chr1_6346853     HPrz    C    T        1      2        2 
   1    chr1_6346853     ZBoe    C    T        0      0        2 
   1    chr1_6346853     ZGre    C    T        0      0        2 
   1    chr1_6346853     ZHar    C    T        0      0        2 
   1    chr1_6346853   Sample    C    T        1      2        2 
   1    chr1_6350120     AAsi    C    G        0      0        2 
   1    chr1_6350120     AKia    C    G        0      0        2 
   1    chr1_6350120     AOna    C    G        0      0        2 
   1    chr1_6350120     ASom    C    G        0      0        2 
   1    chr1_6350120     HCab    C    G        0      0        2 
   1    chr1_6350120     HPrz    C    G        0      0        2 
   1    chr1_6350120     ZBoe    C    G        1      2        2 
   1    chr1_6350120     ZGre    C    G        0      0        2 
   1    chr1_6350120     ZHar    C    G        0      0        2 
   1    chr1_6350120   Sample    C    G        0      0        2 
   1    chr1_6350175     AAsi    A    G        1      2        2 
   1    chr1_6350175     AKia    A    G        0      0        2 
   1    chr1_6350175     AOna    A    G        0      0        2 
   1    chr1_6350175     ASom    A    G        1      2        2 
   1    chr1_6350175     HCab    A    G        0      0        2 
   1    chr1_6350175     HPrz    A    G        0      0        2 
   1    chr1_6350175     ZBoe    A    G        0      0        2 
   1    chr1_6350175     ZGre    A    G        0      0        2 
   1    chr1_6350175     ZHar    A    G        0      0        2 
   1    chr1_6350175   Sample    A    G        1      2        2 
   1    chr1_6350569     AAsi    A    C        0      0        2 
   1    chr1_6350569     AKia    A    C        0      0        2 
   1    chr1_6350569     AOna    A    C        0      0        2 
   1    chr1_6350569     ASom    A    C        0      0        2 
   1    chr1_6350569     HCab    A    C      0.5      1        2 
   1    chr1_6350569     HPrz    A    C        1      2        2 
   1    chr1_6350569     ZBoe    A    C        0      0        2 
   1    chr1_6350569     ZGre    A    C        0      0        2 
   1    chr1_6350569     ZHar    A    C        0      0        2 
   1    chr1_6350569   Sample    A    C        1      2        2 
   1    chr1_6364037     AAsi    G    A        0      0        2 
   1    chr1_6364037     AKia    G    A        0      0        2 
   1    chr1_6364037     AOna    G    A        0      0        2 
   1    chr1_6364037     ASom    G    A        0      0        2 
   1    chr1_6364037     HCab    G    A        1      2        2 
   1    chr1_6364037     HPrz    G    A        1      2        2 
   1    chr1_6364037     ZBoe    G    A        0      0        2 
   1    chr1_6364037     ZGre    G    A        0      0        2 
   1    chr1_6364037     ZHar    G    A        0      0        2 
   1    chr1_6364037   Sample    G    A        1      2        2 
   1    chr1_6368142     AAsi    T    A        0      0        2 
   1    chr1_6368142     AKia    T    A        0      0        2 
   1    chr1_6368142     AOna    T    A      0.5      1        2 
   1    chr1_6368142     ASom    T    A        0      0        2 
   1    chr1_6368142     HCab    T    A        0      0        2 
   1    chr1_6368142     HPrz    T    A        0      0        2 
   1    chr1_6368142     ZBoe    T    A        0      0        2 
   1    chr1_6368142     ZGre    T    A        0      0        2 
   1    chr1_6368142     ZHar    T    A        0      0        2 
   1    chr1_6368142   Sample    T    A        0      0        2 
   1    chr1_6372103     AAsi    A    G        0      0        2 
   1    chr1_6372103     AKia    A    G        0      0        2 
   1    chr1_6372103     AOna    A    G        0      0        2 
   1    chr1_6372103     ASom    A    G        0      0        2 
   1    chr1_6372103     HCab    A    G        0      0        2 
   1    chr1_6372103     HPrz    A    G        0      0        2 
   1    chr1_6372103     ZBoe    A    G        0      0        2 
   1    chr1_6372103     ZGre    A    G        1      2        2 
   1    chr1_6372103     ZHar    A    G        1      2        2 
   1    chr1_6372103   Sample    A    G        0      0        2 
   1    chr1_6373790     AAsi    C    T        0      0        2 
   1    chr1_6373790     AKia    C    T        0      0        2 
   1    chr1_6373790     AOna    C    T        0      0        2 
   1    chr1_6373790     ASom    C    T        0      0        2 
   1    chr1_6373790     HCab    C    T        0      0        2 
   1    chr1_6373790     HPrz    C    T        0      0        2 
   1    chr1_6373790     ZBoe    C    T        0      0        2 
   1    chr1_6373790     ZGre    C    T        0      0        2 
   1    chr1_6373790     ZHar    C    T        1      2        2 
   1    chr1_6373790   Sample    C    T        0      0        2 
   1    chr1_6392094     AAsi    T    C        0      0        2 
   1    chr1_6392094     AKia    T    C        0      0        2 
   1    chr1_6392094     AOna    T    C      0.5      1        2 
   1    chr1_6392094     ASom    T    C        0      0        2 
   1    chr1_6392094     HCab    T    C        0      0        2 
   1    chr1_6392094     HPrz    T    C        0      0        2 
   1    chr1_6392094     ZBoe    T    C        0      0        2 
   1    chr1_6392094     ZGre    T    C        0      0        2 
   1    chr1_6392094     ZHar    T    C        0      0        2 
   1    chr1_6392094   Sample    T    C        0      0        2 
   1    chr1_6392674     AAsi    C    T        0      0        2 
   1    chr1_6392674     AKia    C    T        0      0        2 
   1    chr1_6392674     AOna    C    T        0      0        2 
   1    chr1_6392674     ASom    C    T        0      0        2 
   1    chr1_6392674     HCab    C    T        0      0        2 
   1    chr1_6392674     HPrz    C    T        0      0        2 
   1    chr1_6392674     ZBoe    C    T        0      0        2 
   1    chr1_6392674     ZGre    C    T      0.5      1        2 
   1    chr1_6392674     ZHar    C    T        0      0        2 
   1    chr1_6392674   Sample    C    T        0      0        2 
   1    chr1_6395316     AAsi    T    C        0      0        2 
   1    chr1_6395316     AKia    T    C        0      0        2 
   1    chr1_6395316     AOna    T    C        0      0        2 
   1    chr1_6395316     ASom    T    C        0      0        2 
   1    chr1_6395316     HCab    T    C        0      0        2 
   1    chr1_6395316     HPrz    T    C        0      0        2 
   1    chr1_6395316     ZBoe    T    C      0.5      1        2 
   1    chr1_6395316     ZGre    T    C        0      0        2 
   1    chr1_6395316     ZHar    T    C        0      0        2 
   1    chr1_6395316   Sample    T    C        0      0        2 
   1    chr1_6395843     AAsi    C    G        0      0        2 
   1    chr1_6395843     AKia    C    G        0      0        2 
   1    chr1_6395843     AOna    C    G        0      0        2 
   1    chr1_6395843     ASom    C    G        0      0        2 
   1    chr1_6395843     HCab    C    G        1      2        2 
   1    chr1_6395843     HPrz    C    G        1      2        2 
   1    chr1_6395843     ZBoe    C    G        0      0        2 
   1    chr1_6395843     ZGre    C    G        0      0        2 
   1    chr1_6395843     ZHar    C    G        0      0        2 
   1    chr1_6395843   Sample    C    G        1      2        2 
   1    chr1_6397775     AAsi    C    T        0      0        2 
   1    chr1_6397775     AKia    C    T        0      0        2 
   1    chr1_6397775     AOna    C    T        0      0        2 
   1    chr1_6397775     ASom    C    T        0      0        2 
   1    chr1_6397775     HCab    C    T        0      0        2 
   1    chr1_6397775     HPrz    C    T        0      0        2 
   1    chr1_6397775     ZBoe    C    T      0.5      1        2 
   1    chr1_6397775     ZGre    C    T        0      0        2 
   1    chr1_6397775     ZHar    C    T        0      0        2 
   1    chr1_6397775   Sample    C    T        0      0        2 
   1    chr1_6402492     AAsi    G    C        0      0        2 
   1    chr1_6402492     AKia    G    C        0      0        2 
   1    chr1_6402492     AOna    G    C        0      0        2 
   1    chr1_6402492     ASom    G    C        0      0        2 
   1    chr1_6402492     HCab    G    C      0.5      1        2 
   1    chr1_6402492     HPrz    G    C      0.5      1        2 
   1    chr1_6402492     ZBoe    G    C        0      0        2 
   1    chr1_6402492     ZGre    G    C        0      0        2 
   1    chr1_6402492     ZHar    G    C        0      0        2 
   1    chr1_6402492   Sample    G    C        0      0        2 
   1    chr1_6403659     AAsi    G    A        0      0        2 
   1    chr1_6403659     AKia    G    A        0      0        2 
   1    chr1_6403659     AOna    G    A        0      0        2 
   1    chr1_6403659     ASom    G    A        0      0        2 
   1    chr1_6403659     HCab    G    A        1      2        2 
   1    chr1_6403659     HPrz    G    A        1      2        2 
   1    chr1_6403659     ZBoe    G    A        0      0        2 
   1    chr1_6403659     ZGre    G    A        0      0        2 
   1    chr1_6403659     ZHar    G    A        0      0        2 
   1    chr1_6403659   Sample    G    A        1      2        2 
   1    chr1_6407909     AAsi    G    A        0      0        2 
   1    chr1_6407909     AKia    G    A        1      2        2 
   1    chr1_6407909     AOna    G    A        0      0        2 
   1    chr1_6407909     ASom    G    A        0      0        2 
   1    chr1_6407909     HCab    G    A        0      0        2 
   1    chr1_6407909     HPrz    G    A        0      0        2 
   1    chr1_6407909     ZBoe    G    A        0      0        2 
   1    chr1_6407909     ZGre    G    A        0      0        2 
   1    chr1_6407909     ZHar    G    A        0      0        2 
   1    chr1_6407909   Sample    G    A        0      0        2 
   1    chr1_6419180     AAsi    T    G        0      0        2 
   1    chr1_6419180     AKia    T    G        0      0        2 
   1    chr1_6419180     AOna    T    G        0      0        2 
   1    chr1_6419180     ASom    T    G        0      0        2 
   1    chr1_6419180     HCab    T    G        1      2        2 
   1    chr1_6419180     HPrz    T    G        1      2        2 
   1    chr1_6419180     ZBoe    T    G        0      0        2 
   1    chr1_6419180     ZGre    T    G        0      0        2 
   1    chr1_6419180     ZHar    T    G        0      0        2 
   1    chr1_6419180   Sample    T    G        1      2        2 
   1    chr1_6419792     AAsi    T    C        0      0        2 
   1    chr1_6419792     AKia    T    C        0      0        2 
   1    chr1_6419792     AOna    T    C        0      0        2 
   1    chr1_6419792     ASom    T    C        0      0        2 
   1    chr1_6419792     HCab    T    C        0      0        2 
   1    chr1_6419792     HPrz    T    C        0      0        2 
   1    chr1_6419792     ZBoe    T    C        0      0        2 
   1    chr1_6419792     ZGre    T    C        0      0        2 
   1    chr1_6419792     ZHar    T    C        1      2        2 
   1    chr1_6419792   Sample    T    C        0      0        2 
   1    chr1_6420339     AAsi    G    C        0      0        2 
   1    chr1_6420339     AKia    G    C        1      2        2 
   1    chr1_6420339     AOna    G    C      0.5      1        2 
   1    chr1_6420339     ASom    G    C        0      0        2 
   1    chr1_6420339     HCab    G    C        0      0        2 
   1    chr1_6420339     HPrz    G    C        0      0        2 
   1    chr1_6420339     ZBoe    G    C        0      0        2 
   1    chr1_6420339     ZGre    G    C        0      0        2 
   1    chr1_6420339     ZHar    G    C        0      0        2 
   1    chr1_6420339   Sample    G    C        0      0        2 
   1    chr1_6420526     AAsi    A    G        0      0        2 
   1    chr1_6420526     AKia    A    G        0      0        2 
   1    chr1_6420526     AOna    A    G        0      0        2 
   1    chr1_6420526     ASom    A    G        0      0        2 
   1    chr1_6420526     HCab    A    G        1      2        2 
   1    chr1_6420526     HPrz    A    G        1      2        2 
   1    chr1_6420526     ZBoe    A    G        0      0        2 
   1    chr1_6420526     ZGre    A    G        0      0        2 
   1    chr1_6420526     ZHar    A    G        0      0        2 
   1    chr1_6420526   Sample    A    G        1      2        2 
   1    chr1_6420582     AAsi    G    C        0      0        2 
   1    chr1_6420582     AKia    G    C        0      0        2 
   1    chr1_6420582     AOna    G    C        0      0        2 
   1    chr1_6420582     ASom    G    C        0      0        2 
   1    chr1_6420582     HCab    G    C        1      2        2 
   1    chr1_6420582     HPrz    G    C        1      2        2 
   1    chr1_6420582     ZBoe    G    C        0      0        2 
   1    chr1_6420582     ZGre    G    C        0      0        2 
   1    chr1_6420582     ZHar    G    C        0      0        2 
   1    chr1_6420582   Sample    G    C        1      2        2 
   1    chr1_6423797     AAsi    T    C        0      0        2 
   1    chr1_6423797     AKia    T    C        1      2        2 
   1    chr1_6423797     AOna    T    C        0      0        2 
   1    chr1_6423797     ASom    T    C        0      0        2 
   1    chr1_6423797     HCab    T    C        1      2        2 
   1    chr1_6423797     HPrz    T    C        1      2        2 
   1    chr1_6423797     ZBoe    T    C        0      0        2 
   1    chr1_6423797     ZGre    T    C        0      0        2 
   1    chr1_6423797     ZHar    T    C        0      0        2 
   1    chr1_6423797   Sample    T    C        1      2        2 
   1    chr1_6425589     AAsi    G    A        0      0        2 
   1    chr1_6425589     AKia    G    A        1      2        2 
   1    chr1_6425589     AOna    G    A        1      2        2 
   1    chr1_6425589     ASom    G    A        0      0        2 
   1    chr1_6425589     HCab    G    A        0      0        2 
   1    chr1_6425589     HPrz    G    A        0      0        2 
   1    chr1_6425589     ZBoe    G    A        0      0        2 
   1    chr1_6425589     ZGre    G    A        0      0        2 
   1    chr1_6425589     ZHar    G    A        0      0        2 
   1    chr1_6425589   Sample    G    A        0      0        2 
   1    chr1_6426170     AAsi    T    G        0      0        2 
   1    chr1_6426170     AKia    T    G        0      0        2 
   1    chr1_6426170     AOna    T    G        0      0        2 
   1    chr1_6426170     ASom    T    G        0      0        2 
   1    chr1_6426170     HCab    T    G        0      0        2 
   1    chr1_6426170     HPrz    T    G        0      0        2 
   1    chr1_6426170     ZBoe    T    G        0      0        2 
   1    chr1_6426170     ZGre    T    G        0      0        2 
   1    chr1_6426170     ZHar    T    G        1      2        2 
   1    chr1_6426170   Sample    T    G        0      0        2 
   1    chr1_6427232     AAsi    T    G        0      0        2 
   1    chr1_6427232     AKia    T    G        0      0        2 
   1    chr1_6427232     AOna    T    G        0      0        2 
   1    chr1_6427232     ASom    T    G        0      0        2 
   1    chr1_6427232     HCab    T    G        1      2        2 
   1    chr1_6427232     HPrz    T    G        1      2        2 
   1    chr1_6427232     ZBoe    T    G        0      0        2 
   1    chr1_6427232     ZGre    T    G        0      0        2 
   1    chr1_6427232     ZHar    T    G        0      0        2 
   1    chr1_6427232   Sample    T    G        1      2        2 
   1    chr1_6428527     AAsi    C    T        0      0        2 
   1    chr1_6428527     AKia    C    T        0      0        2 
   1    chr1_6428527     AOna    C    T        0      0        2 
   1    chr1_6428527     ASom    C    T        0      0        2 
   1    chr1_6428527     HCab    C    T        1      2        2 
   1    chr1_6428527     HPrz    C    T      0.5      1        2 
   1    chr1_6428527     ZBoe    C    T        0      0        2 
   1    chr1_6428527     ZGre    C    T        0      0        2 
   1    chr1_6428527     ZHar    C    T        0      0        2 
   1    chr1_6428527   Sample    C    T        0      0        2 
   1    chr1_6428848     AAsi    A    G        0      0        2 
   1    chr1_6428848     AKia    A    G        0      0        2 
   1    chr1_6428848     AOna    A    G        0      0        2 
   1    chr1_6428848     ASom    A    G        0      0        2 
   1    chr1_6428848     HCab    A    G      0.5      1        2 
   1    chr1_6428848     HPrz    A    G        0      0        2 
   1    chr1_6428848     ZBoe    A    G        0      0        2 
   1    chr1_6428848     ZGre    A    G        0      0        2 
   1    chr1_6428848     ZHar    A    G        0      0        2 
   1    chr1_6428848   Sample    A    G        0      0        2 
   1    chr1_6430281     AAsi    A    G        1      2        2 
   1    chr1_6430281     AKia    A    G        0      0        2 
   1    chr1_6430281     AOna    A    G        0      0        2 
   1    chr1_6430281     ASom    A    G        0      0        2 
   1    chr1_6430281     HCab    A    G        0      0        2 
   1    chr1_6430281     HPrz    A    G        0      0        2 
   1    chr1_6430281     ZBoe    A    G        0      0        2 
   1    chr1_6430281     ZGre    A    G        0      0        2 
   1    chr1_6430281     ZHar    A    G        0      0        2 
   1    chr1_6430281   Sample    A    G        0      0        2 
   1    chr1_6431369     AAsi    A    G        0      0        2 
   1    chr1_6431369     AKia    A    G        0      0        2 
   1    chr1_6431369     AOna    A    G        0      0        2 
   1    chr1_6431369     ASom    A    G        0      0        2 
   1    chr1_6431369     HCab    A    G        1      2        2 
   1    chr1_6431369     HPrz    A    G        1      2        2 
   1    chr1_6431369     ZBoe    A    G        0      0        2 
   1    chr1_6431369     ZGre    A    G        0      0        2 
   1    chr1_6431369     ZHar    A    G        0      0        2 
   1    chr1_6431369   Sample    A    G        1      2        2 
   1    chr1_6436179     AAsi    G    A        1      2        2 
   1    chr1_6436179     AKia    G    A        0      0        2 
   1    chr1_6436179     AOna    G    A      0.5      1        2 
   1    chr1_6436179     ASom    G    A        1      2        2 
   1    chr1_6436179     HCab    G    A        0      0        2 
   1    chr1_6436179     HPrz    G    A        0      0        2 
   1    chr1_6436179     ZBoe    G    A        0      0        2 
   1    chr1_6436179     ZGre    G    A        0      0        2 
   1    chr1_6436179     ZHar    G    A        0      0        2 
   1    chr1_6436179   Sample    G    A        0      0        2 
   1    chr1_6440331     AAsi    T    C        0      0        2 
   1    chr1_6440331     AKia    T    C        0      0        2 
   1    chr1_6440331     AOna    T    C        0      0        2 
   1    chr1_6440331     ASom    T    C        0      0        2 
   1    chr1_6440331     HCab    T    C        1      2        2 
   1    chr1_6440331     HPrz    T    C        1      2        2 
   1    chr1_6440331     ZBoe    T    C        0      0        2 
   1    chr1_6440331     ZGre    T    C        0      0        2 
   1    chr1_6440331     ZHar    T    C        0      0        2 
   1    chr1_6440331   Sample    T    C        1      2        2 
   1    chr1_6450608     AAsi    A    G        0      0        2 
   1    chr1_6450608     AKia    A    G        0      0        2 
   1    chr1_6450608     AOna    A    G        0      0        2 
   1    chr1_6450608     ASom    A    G        1      2        2 
   1    chr1_6450608     HCab    A    G        0      0        2 
   1    chr1_6450608     HPrz    A    G        0      0        2 
   1    chr1_6450608     ZBoe    A    G        0      0        2 
   1    chr1_6450608     ZGre    A    G        0      0        2 
   1    chr1_6450608     ZHar    A    G        0      0        2 
   1    chr1_6450608   Sample    A    G        0      0        2 
   1    chr1_6451277     AAsi    A    G        0      0        2 
   1    chr1_6451277     AKia    A    G        0      0        2 
   1    chr1_6451277     AOna    A    G      0.5      1        2 
   1    chr1_6451277     ASom    A    G        0      0        2 
   1    chr1_6451277     HCab    A    G        0      0        2 
   1    chr1_6451277     HPrz    A    G        0      0        2 
   1    chr1_6451277     ZBoe    A    G        0      0        2 
   1    chr1_6451277     ZGre    A    G        0      0        2 
   1    chr1_6451277     ZHar    A    G        0      0        2 
   1    chr1_6451277   Sample    A    G        0      0        2 
   1    chr1_6452145     AAsi    C    A        0      0        2 
   1    chr1_6452145     AKia    C    A        0      0        2 
   1    chr1_6452145     AOna    C    A        0      0        2 
   1    chr1_6452145     ASom    C    A        0      0        2 
   1    chr1_6452145     HCab    C    A        1      2        2 
   1    chr1_6452145     HPrz    C    A        1      2        2 
   1    chr1_6452145     ZBoe    C    A      0.5      1        2 
   1    chr1_6452145     ZGre    C    A        0      0        2 
   1    chr1_6452145     ZHar    C    A        0      0        2 
   1    chr1_6452145   Sample    C    A        1      2        2 
   1    chr1_6458275     AAsi    A    G        0      0        2 
   1    chr1_6458275     AKia    A    G        1      2        2 
   1    chr1_6458275     AOna    A    G        0      0        2 
   1    chr1_6458275     ASom    A    G        0      0        2 
   1    chr1_6458275     HCab    A    G        0      0        2 
   1    chr1_6458275     HPrz    A    G        0      0        2 
   1    chr1_6458275     ZBoe    A    G        0      0        2 
   1    chr1_6458275     ZGre    A    G        0      0        2 
   1    chr1_6458275     ZHar    A    G        0      0        2 
   1    chr1_6458275   Sample    A    G        0      0        2 
   1    chr1_6458705     AAsi    G    C        0      0        2 
   1    chr1_6458705     AKia    G    C        1      2        2 
   1    chr1_6458705     AOna    G    C        0      0        2 
   1    chr1_6458705     ASom    G    C        0      0        2 
   1    chr1_6458705     HCab    G    C        0      0        2 
   1    chr1_6458705     HPrz    G    C        0      0        2 
   1    chr1_6458705     ZBoe    G    C        0      0        2 
   1    chr1_6458705     ZGre    G    C        0      0        2 
   1    chr1_6458705     ZHar    G    C        0      0        2 
   1    chr1_6458705   Sample    G    C        0      0        2 
   1    chr1_6472306     AAsi    G    A        0      0        2 
   1    chr1_6472306     AKia    G    A        0      0        2 
   1    chr1_6472306     AOna    G    A        0      0        2 
   1    chr1_6472306     ASom    G    A        0      0        2 
   1    chr1_6472306     HCab    G    A        1      2        2 
   1    chr1_6472306     HPrz    G    A        1      2        2 
   1    chr1_6472306     ZBoe    G    A        0      0        2 
   1    chr1_6472306     ZGre    G    A        0      0        2 
   1    chr1_6472306     ZHar    G    A        0      0        2 
   1    chr1_6472306   Sample    G    A        1      2        2 
   1    chr1_6483242     AAsi    A    G        0      0        2 
   1    chr1_6483242     AKia    A    G        0      0        2 
   1    chr1_6483242     AOna    A    G        0      0        2 
   1    chr1_6483242     ASom    A    G        0      0        2 
   1    chr1_6483242     HCab    A    G        1      2        2 
   1    chr1_6483242     HPrz    A    G        1      2        2 
   1    chr1_6483242     ZBoe    A    G        0      0        2 
   1    chr1_6483242     ZGre    A    G        0      0        2 
   1    chr1_6483242     ZHar    A    G        0      0        2 
   1    chr1_6483242   Sample    A    G        1      2        2 
   1    chr1_6483909     AAsi    A    G        0      0        2 
   1    chr1_6483909     AKia    A    G        0      0        2 
   1    chr1_6483909     AOna    A    G      0.5      1        2 
   1    chr1_6483909     ASom    A    G        0      0        2 
   1    chr1_6483909     HCab    A    G        0      0        2 
   1    chr1_6483909     HPrz    A    G        0      0        2 
   1    chr1_6483909     ZBoe    A    G        0      0        2 
   1    chr1_6483909     ZGre    A    G        0      0        2 
   1    chr1_6483909     ZHar    A    G        0      0        2 
   1    chr1_6483909   Sample    A    G        0      0        2 
   1    chr1_6488028     AAsi    T    G        0      0        2 
   1    chr1_6488028     AKia    T    G        1      2        2 
   1    chr1_6488028     AOna    T    G      0.5      1        2 
   1    chr1_6488028     ASom    T    G        0      0        2 
   1    chr1_6488028     HCab    T    G        0      0        2 
   1    chr1_6488028     HPrz    T    G        0      0        2 
   1    chr1_6488028     ZBoe    T    G        0      0        2 
   1    chr1_6488028     ZGre    T    G        0      0        2 
   1    chr1_6488028     ZHar    T    G        0      0        2 
   1    chr1_6488028   Sample    T    G        0      0        2 
   1    chr1_6488422     AAsi    C    T        0      0        2 
   1    chr1_6488422     AKia    C    T        0      0        2 
   1    chr1_6488422     AOna    C    T        0      0        2 
   1    chr1_6488422     ASom    C    T        0      0        2 
   1    chr1_6488422     HCab    C    T        1      2        2 
   1    chr1_6488422     HPrz    C    T        1      2        2 
   1    chr1_6488422     ZBoe    C    T        0      0        2 
   1    chr1_6488422     ZGre    C    T        0      0        2 
   1    chr1_6488422     ZHar    C    T        0      0        2 
   1    chr1_6488422   Sample    C    T        1      2        2 
   1    chr1_6490371     AAsi    A    G        0      0        2 
   1    chr1_6490371     AKia    A    G        1      2        2 
   1    chr1_6490371     AOna    A    G        1      2        2 
   1    chr1_6490371     ASom    A    G        0      0        2 
   1    chr1_6490371     HCab    A    G        0      0        2 
   1    chr1_6490371     HPrz    A    G        0      0        2 
   1    chr1_6490371     ZBoe    A    G        0      0        2 
   1    chr1_6490371     ZGre    A    G        0      0        2 
   1    chr1_6490371     ZHar    A    G        0      0        2 
   1    chr1_6490371   Sample    A    G        0      0        2 
   1    chr1_6495290     AAsi    C    G        0      0        2 
   1    chr1_6495290     AKia    C    G        0      0        2 
   1    chr1_6495290     AOna    C    G        0      0        2 
   1    chr1_6495290     ASom    C    G        0      0        2 
   1    chr1_6495290     HCab    C    G        0      0        2 
   1    chr1_6495290     HPrz    C    G        0      0        2 
   1    chr1_6495290     ZBoe    C    G        0      0        2 
   1    chr1_6495290     ZGre    C    G      0.5      1        2 
   1    chr1_6495290     ZHar    C    G        0      0        2 
   1    chr1_6495290   Sample    C    G        0      0        2 
   1    chr1_6522308     AAsi    A    G        1      2        2 
   1    chr1_6522308     AKia    A    G        0      0        2 
   1    chr1_6522308     AOna    A    G        0      0        2 
   1    chr1_6522308     ASom    A    G        0      0        2 
   1    chr1_6522308     HCab    A    G        0      0        2 
   1    chr1_6522308     HPrz    A    G        0      0        2 
   1    chr1_6522308     ZBoe    A    G        0      0        2 
   1    chr1_6522308     ZGre    A    G        0      0        2 
   1    chr1_6522308     ZHar    A    G        0      0        2 
   1    chr1_6522308   Sample    A    G        0      0        2 
   1    chr1_6523914     AAsi    T    C        0      0        2 
   1    chr1_6523914     AKia    T    C        0      0        2 
   1    chr1_6523914     AOna    T    C        0      0        2 
   1    chr1_6523914     ASom    T    C        0      0        2 
   1    chr1_6523914     HCab    T    C        1      2        2 
   1    chr1_6523914     HPrz    T    C        1      2        2 
   1    chr1_6523914     ZBoe    T    C        0      0        2 
   1    chr1_6523914     ZGre    T    C        0      0        2 
   1    chr1_6523914     ZHar    T    C        0      0        2 
   1    chr1_6523914   Sample    T    C        1      2        2 
   1    chr1_6525516     AAsi    T    C        0      0        2 
   1    chr1_6525516     AKia    T    C        0      0        2 
   1    chr1_6525516     AOna    T    C        0      0        2 
   1    chr1_6525516     ASom    T    C        0      0        2 
   1    chr1_6525516     HCab    T    C        1      2        2 
   1    chr1_6525516     HPrz    T    C        1      2        2 
   1    chr1_6525516     ZBoe    T    C        0      0        2 
   1    chr1_6525516     ZGre    T    C        0      0        2 
   1    chr1_6525516     ZHar    T    C        0      0        2 
   1    chr1_6525516   Sample    T    C        1      2        2 
   1    chr1_6525821     AAsi    T    G        0      0        2 
   1    chr1_6525821     AKia    T    G        0      0        2 
   1    chr1_6525821     AOna    T    G        0      0        2 
   1    chr1_6525821     ASom    T    G        0      0        2 
   1    chr1_6525821     HCab    T    G        1      2        2 
   1    chr1_6525821     HPrz    T    G        1      2        2 
   1    chr1_6525821     ZBoe    T    G        0      0        2 
   1    chr1_6525821     ZGre    T    G        0      0        2 
   1    chr1_6525821     ZHar    T    G        0      0        2 
   1    chr1_6525821   Sample    T    G        1      2        2 
   1    chr1_6526821     AAsi    G    A        0      0        2 
   1    chr1_6526821     AKia    G    A        0      0        2 
   1    chr1_6526821     AOna    G    A        0      0        2 
   1    chr1_6526821     ASom    G    A        0      0        2 
   1    chr1_6526821     HCab    G    A        1      2        2 
   1    chr1_6526821     HPrz    G    A        1      2        2 
   1    chr1_6526821     ZBoe    G    A        0      0        2 
   1    chr1_6526821     ZGre    G    A        0      0        2 
   1    chr1_6526821     ZHar    G    A        0      0        2 
   1    chr1_6526821   Sample    G    A        1      2        2 
   1    chr1_6535723     AAsi    C    A        0      0        2 
   1    chr1_6535723     AKia    C    A        0      0        2 
   1    chr1_6535723     AOna    C    A        0      0        2 
   1    chr1_6535723     ASom    C    A        0      0        2 
   1    chr1_6535723     HCab    C    A        1      2        2 
   1    chr1_6535723     HPrz    C    A        1      2        2 
   1    chr1_6535723     ZBoe    C    A        0      0        2 
   1    chr1_6535723     ZGre    C    A        0      0        2 
   1    chr1_6535723     ZHar    C    A        0      0        2 
   1    chr1_6535723   Sample    C    A        1      2        2 
   1    chr1_6538225     AAsi    T    G        1      2        2 
   1    chr1_6538225     AKia    T    G        0      0        2 
   1    chr1_6538225     AOna    T    G        0      0        2 
   1    chr1_6538225     ASom    T    G        0      0        2 
   1    chr1_6538225     HCab    T    G        0      0        2 
   1    chr1_6538225     HPrz    T    G        0      0        2 
   1    chr1_6538225     ZBoe    T    G        0      0        2 
   1    chr1_6538225     ZGre    T    G        0      0        2 
   1    chr1_6538225     ZHar    T    G        0      0        2 
   1    chr1_6538225   Sample    T    G        0      0        2 
   1    chr1_6539217     AAsi    C    A        0      0        2 
   1    chr1_6539217     AKia    C    A        0      0        2 
   1    chr1_6539217     AOna    C    A        0      0        2 
   1    chr1_6539217     ASom    C    A        0      0        2 
   1    chr1_6539217     HCab    C    A        0      0        2 
   1    chr1_6539217     HPrz    C    A        0      0        2 
   1    chr1_6539217     ZBoe    C    A      0.5      1        2 
   1    chr1_6539217     ZGre    C    A        0      0        2 
   1    chr1_6539217     ZHar    C    A        0      0        2 
   1    chr1_6539217   Sample    C    A        0      0        2 
   1    chr1_6541193     AAsi    G    C        0      0        2 
   1    chr1_6541193     AKia    G    C        0      0        2 
   1    chr1_6541193     AOna    G    C        0      0        2 
   1    chr1_6541193     ASom    G    C        0      0        2 
   1    chr1_6541193     HCab    G    C        1      2        2 
   1    chr1_6541193     HPrz    G    C        1      2        2 
   1    chr1_6541193     ZBoe    G    C        0      0        2 
   1    chr1_6541193     ZGre    G    C        0      0        2 
   1    chr1_6541193     ZHar    G    C        0      0        2 
   1    chr1_6541193   Sample    G    C        1      2        2 
   1    chr1_6543892     AAsi    T    C        0      0        2 
   1    chr1_6543892     AKia    T    C        0      0        2 
   1    chr1_6543892     AOna    T    C        0      0        2 
   1    chr1_6543892     ASom    T    C        0      0        2 
   1    chr1_6543892     HCab    T    C        0      0        2 
   1    chr1_6543892     HPrz    T    C        0      0        2 
   1    chr1_6543892     ZBoe    T    C        0      0        2 
   1    chr1_6543892     ZGre    T    C      0.5      1        2 
   1    chr1_6543892     ZHar    T    C        0      0        2 
   1    chr1_6543892   Sample    T    C        0      0        2 
   1    chr1_6549812     AAsi    A    T        1      2        2 
   1    chr1_6549812     AKia    A    T        0      0        2 
   1    chr1_6549812     AOna    A    T        0      0        2 
   1    chr1_6549812     ASom    A    T        0      0        2 
   1    chr1_6549812     HCab    A    T        0      0        2 
   1    chr1_6549812     HPrz    A    T        0      0        2 
   1    chr1_6549812     ZBoe    A    T        0      0        2 
   1    chr1_6549812     ZGre    A    T        0      0        2 
   1    chr1_6549812     ZHar    A    T        0      0        2 
   1    chr1_6549812   Sample    A    T        0      0        2 
   1    chr1_6554638     AAsi    C    T        0      0        2 
   1    chr1_6554638     AKia    C    T        0      0        2 
   1    chr1_6554638     AOna    C    T        0      0        2 
   1    chr1_6554638     ASom    C    T        0      0        2 
   1    chr1_6554638     HCab    C    T        1      2        2 
   1    chr1_6554638     HPrz    C    T        1      2        2 
   1    chr1_6554638     ZBoe    C    T        0      0        2 
   1    chr1_6554638     ZGre    C    T        0      0        2 
   1    chr1_6554638     ZHar    C    T        0      0        2 
   1    chr1_6554638   Sample    C    T        1      2        2 
   1    chr1_6560400     AAsi    C    A        0      0        2 
   1    chr1_6560400     AKia    C    A        0      0        2 
   1    chr1_6560400     AOna    C    A        0      0        2 
   1    chr1_6560400     ASom    C    A        0      0        2 
   1    chr1_6560400     HCab    C    A        0      0        2 
   1    chr1_6560400     HPrz    C    A        0      0        2 
   1    chr1_6560400     ZBoe    C    A        0      0        2 
   1    chr1_6560400     ZGre    C    A        1      2        2 
   1    chr1_6560400     ZHar    C    A        0      0        2 
   1    chr1_6560400   Sample    C    A        0      0        2 
   1    chr1_6563538     AAsi    A    G        0      0        2 
   1    chr1_6563538     AKia    A    G        0      0        2 
   1    chr1_6563538     AOna    A    G        0      0        2 
   1    chr1_6563538     ASom    A    G        0      0        2 
   1    chr1_6563538     HCab    A    G        0      0        2 
   1    chr1_6563538     HPrz    A    G        0      0        2 
   1    chr1_6563538     ZBoe    A    G        0      0        2 
   1    chr1_6563538     ZGre    A    G        1      2        2 
   1    chr1_6563538     ZHar    A    G        0      0        2 
   1    chr1_6563538   Sample    A    G        0      0        2 
   1    chr1_6564221     AAsi    C    T        0      0        2 
   1    chr1_6564221     AKia    C    T        0      0        2 
   1    chr1_6564221     AOna    C    T        0      0        2 
   1    chr1_6564221     ASom    C    T        0      0        2 
   1    chr1_6564221     HCab    C    T        1      2        2 
   1    chr1_6564221     HPrz    C    T        1      2        2 
   1    chr1_6564221     ZBoe    C    T        0      0        2 
   1    chr1_6564221     ZGre    C    T        0      0        2 
   1    chr1_6564221     ZHar    C    T        0      0        2 
   1    chr1_6564221   Sample    C    T        1      2        2 
   1    chr1_6564236     AAsi    G    A        0      0        2 
   1    chr1_6564236     AKia    G    A        0      0        2 
   1    chr1_6564236     AOna    G    A        0      0        2 
   1    chr1_6564236     ASom    G    A        0      0        2 
   1    chr1_6564236     HCab    G    A        0      0        2 
   1    chr1_6564236     HPrz    G    A      0.5      1        2 
   1    chr1_6564236     ZBoe    G    A        0      0        2 
   1    chr1_6564236     ZGre    G    A        0      0        2 
   1    chr1_6564236     ZHar    G    A        0      0        2 
   1    chr1_6564236   Sample    G    A        0      0        2 
   1    chr1_6565614     AAsi    T    G        0      0        2 
   1    chr1_6565614     AKia    T    G        0      0        2 
   1    chr1_6565614     AOna    T    G        0      0        2 
   1    chr1_6565614     ASom    T    G        0      0        2 
   1    chr1_6565614     HCab    T    G      0.5      1        2 
   1    chr1_6565614     HPrz    T    G        1      2        2 
   1    chr1_6565614     ZBoe    T    G        0      0        2 
   1    chr1_6565614     ZGre    T    G        0      0        2 
   1    chr1_6565614     ZHar    T    G        0      0        2 
   1    chr1_6565614   Sample    T    G        0      0        2 
   1    chr1_6569118     AAsi    T    C        0      0        2 
   1    chr1_6569118     AKia    T    C        1      2        2 
   1    chr1_6569118     AOna    T    C        0      0        2 
   1    chr1_6569118     ASom    T    C        0      0        2 
   1    chr1_6569118     HCab    T    C        0      0        2 
   1    chr1_6569118     HPrz    T    C        0      0        2 
   1    chr1_6569118     ZBoe    T    C        0      0        2 
   1    chr1_6569118     ZGre    T    C        0      0        2 
   1    chr1_6569118     ZHar    T    C        0      0        2 
   1    chr1_6569118   Sample    T    C        0      0        2 
   1    chr1_6570037     AAsi    T    C        0      0        2 
   1    chr1_6570037     AKia    T    C        1      2        2 
   1    chr1_6570037     AOna    T    C        0      0        2 
   1    chr1_6570037     ASom    T    C        0      0        2 
   1    chr1_6570037     HCab    T    C        0      0        2 
   1    chr1_6570037     HPrz    T    C        0      0        2 
   1    chr1_6570037     ZBoe    T    C        0      0        2 
   1    chr1_6570037     ZGre    T    C        0      0        2 
   1    chr1_6570037     ZHar    T    C        0      0        2 
   1    chr1_6570037   Sample    T    C        0      0        2 
   1    chr1_6570788     AAsi    A    G        0      0        2 
   1    chr1_6570788     AKia    A    G        0      0        2 
   1    chr1_6570788     AOna    A    G      0.5      1        2 
   1    chr1_6570788     ASom    A    G        0      0        2 
   1    chr1_6570788     HCab    A    G        0      0        2 
   1    chr1_6570788     HPrz    A    G        0      0        2 
   1    chr1_6570788     ZBoe    A    G        0      0        2 
   1    chr1_6570788     ZGre    A    G        0      0        2 
   1    chr1_6570788     ZHar    A    G        0      0        2 
   1    chr1_6570788   Sample    A    G        0      0        2 
   1    chr1_6571732     AAsi    G    T        1      2        2 
   1    chr1_6571732     AKia    G    T        0      0        2 
   1    chr1_6571732     AOna    G    T        0      0        2 
   1    chr1_6571732     ASom    G    T        1      2        2 
   1    chr1_6571732     HCab    G    T        0      0        2 
   1    chr1_6571732     HPrz    G    T        0      0        2 
   1    chr1_6571732     ZBoe    G    T        1      2        2 
   1    chr1_6571732     ZGre    G    T        1      2        2 
   1    chr1_6571732     ZHar    G    T        1      2        2 
   1    chr1_6571732   Sample    G    T        0      0        2 
   1    chr1_6572207     AAsi    T    C        1      2        2 
   1    chr1_6572207     AKia    T    C        0      0        2 
   1    chr1_6572207     AOna    T    C        0      0        2 
   1    chr1_6572207     ASom    T    C        1      2        2 
   1    chr1_6572207     HCab    T    C        0      0        2 
   1    chr1_6572207     HPrz    T    C        0      0        2 
   1    chr1_6572207     ZBoe    T    C        0      0        2 
   1    chr1_6572207     ZGre    T    C        0      0        2 
   1    chr1_6572207     ZHar    T    C        0      0        2 
   1    chr1_6572207   Sample    T    C        0      0        2 
   1    chr1_6575334     AAsi    C    T        1      2        2 
   1    chr1_6575334     AKia    C    T        0      0        2 
   1    chr1_6575334     AOna    C    T        0      0        2 
   1    chr1_6575334     ASom    C    T        1      2        2 
   1    chr1_6575334     HCab    C    T        0      0        2 
   1    chr1_6575334     HPrz    C    T        0      0        2 
   1    chr1_6575334     ZBoe    C    T        0      0        2 
   1    chr1_6575334     ZGre    C    T        0      0        2 
   1    chr1_6575334     ZHar    C    T        0      0        2 
   1    chr1_6575334   Sample    C    T        0      0        2 
   1    chr1_6579173     AAsi    G    A        0      0        2 
   1    chr1_6579173     AKia    G    A        0      0        2 
   1    chr1_6579173     AOna    G    A        0      0        2 
   1    chr1_6579173     ASom    G    A        0      0        2 
   1    chr1_6579173     HCab    G    A        1      2        2 
   1    chr1_6579173     HPrz    G    A        1      2        2 
   1    chr1_6579173     ZBoe    G    A        0      0        2 
   1    chr1_6579173     ZGre    G    A        0      0        2 
   1    chr1_6579173     ZHar    G    A        0      0        2 
   1    chr1_6579173   Sample    G    A        1      2        2 
   1    chr1_6579568     AAsi    G    A        0      0        2 
   1    chr1_6579568     AKia    G    A        0      0        2 
   1    chr1_6579568     AOna    G    A        0      0        2 
   1    chr1_6579568     ASom    G    A        0      0        2 
   1    chr1_6579568     HCab    G    A        1      2        2 
   1    chr1_6579568     HPrz    G    A        1      2        2 
   1    chr1_6579568     ZBoe    G    A        0      0        2 
   1    chr1_6579568     ZGre    G    A        0      0        2 
   1    chr1_6579568     ZHar    G    A        0      0        2 
   1    chr1_6579568   Sample    G    A        1      2        2 
   1    chr1_6580196     AAsi    T    G        0      0        2 
   1    chr1_6580196     AKia    T    G        0      0        2 
   1    chr1_6580196     AOna    T    G        0      0        2 
   1    chr1_6580196     ASom    T    G        0      0        2 
   1    chr1_6580196     HCab    T    G        0      0        2 
   1    chr1_6580196     HPrz    T    G      0.5      1        2 
   1    chr1_6580196     ZBoe    T    G        0      0        2 
   1    chr1_6580196     ZGre    T    G        0      0        2 
   1    chr1_6580196     ZHar    T    G        0      0        2 
   1    chr1_6580196   Sample    T    G        0      0        2 
   1    chr1_6580413     AAsi    T    C        0      0        2 
   1    chr1_6580413     AKia    T    C      0.5      1        2 
   1    chr1_6580413     AOna    T    C        1      2        2 
   1    chr1_6580413     ASom    T    C        0      0        2 
   1    chr1_6580413     HCab    T    C        0      0        2 
   1    chr1_6580413     HPrz    T    C        0      0        2 
   1    chr1_6580413     ZBoe    T    C        0      0        2 
   1    chr1_6580413     ZGre    T    C        0      0        2 
   1    chr1_6580413     ZHar    T    C        0      0        2 
   1    chr1_6580413   Sample    T    C        0      0        2 
   1    chr1_6583882     AAsi    C    T        0      0        2 
   1    chr1_6583882     AKia    C    T        0      0        2 
   1    chr1_6583882     AOna    C    T        0      0        2 
   1    chr1_6583882     ASom    C    T        0      0        2 
   1    chr1_6583882     HCab    C    T        0      0        2 
   1    chr1_6583882     HPrz    C    T        0      0        2 
   1    chr1_6583882     ZBoe    C    T      0.5      1        2 
   1    chr1_6583882     ZGre    C    T        0      0        2 
   1    chr1_6583882     ZHar    C    T        0      0        2 
   1    chr1_6583882   Sample    C    T        0      0        2 
   1    chr1_6587907     AAsi    T    G        0      0        2 
   1    chr1_6587907     AKia    T    G        0      0        2 
   1    chr1_6587907     AOna    T    G        0      0        2 
   1    chr1_6587907     ASom    T    G        1      2        2 
   1    chr1_6587907     HCab    T    G        0      0        2 
   1    chr1_6587907     HPrz    T    G        0      0        2 
   1    chr1_6587907     ZBoe    T    G        0      0        2 
   1    chr1_6587907     ZGre    T    G        0      0        2 
   1    chr1_6587907     ZHar    T    G        0      0        2 
   1    chr1_6587907   Sample    T    G        0      0        2 
   1    chr1_6591047     AAsi    G    A        0      0        2 
   1    chr1_6591047     AKia    G    A        0      0        2 
   1    chr1_6591047     AOna    G    A        0      0        2 
   1    chr1_6591047     ASom    G    A        0      0        2 
   1    chr1_6591047     HCab    G    A        1      2        2 
   1    chr1_6591047     HPrz    G    A        1      2        2 
   1    chr1_6591047     ZBoe    G    A        0      0        2 
   1    chr1_6591047     ZGre    G    A        0      0        2 
   1    chr1_6591047     ZHar    G    A        0      0        2 
   1    chr1_6591047   Sample    G    A        1      2        2 
   1    chr1_6592032     AAsi    T    C        0      0        2 
   1    chr1_6592032     AKia    T    C        0      0        2 
   1    chr1_6592032     AOna    T    C        0      0        2 
   1    chr1_6592032     ASom    T    C        0      0        2 
   1    chr1_6592032     HCab    T    C        0      0        2 
   1    chr1_6592032     HPrz    T    C        0      0        2 
   1    chr1_6592032     ZBoe    T    C      0.5      1        2 
   1    chr1_6592032     ZGre    T    C        1      2        2 
   1    chr1_6592032     ZHar    T    C        1      2        2 
   1    chr1_6592032   Sample    T    C        0      0        2 
   1    chr1_6593300     AAsi    A    G        0      0        2 
   1    chr1_6593300     AKia    A    G        0      0        2 
   1    chr1_6593300     AOna    A    G        0      0        2 
   1    chr1_6593300     ASom    A    G        0      0        2 
   1    chr1_6593300     HCab    A    G        1      2        2 
   1    chr1_6593300     HPrz    A    G        1      2        2 
   1    chr1_6593300     ZBoe    A    G        0      0        2 
   1    chr1_6593300     ZGre    A    G        0      0        2 
   1    chr1_6593300     ZHar    A    G        0      0        2 
   1    chr1_6593300   Sample    A    G        1      2        2 
   1    chr1_6595374     AAsi    C    T        0      0        2 
   1    chr1_6595374     AKia    C    T        0      0        2 
   1    chr1_6595374     AOna    C    T        0      0        2 
   1    chr1_6595374     ASom    C    T        0      0        2 
   1    chr1_6595374     HCab    C    T        0      0        2 
   1    chr1_6595374     HPrz    C    T        0      0        2 
   1    chr1_6595374     ZBoe    C    T      0.5      1        2 
   1    chr1_6595374     ZGre    C    T        0      0        2 
   1    chr1_6595374     ZHar    C    T        0      0        2 
   1    chr1_6595374   Sample    C    T        0      0        2 
   1    chr1_6599143     AAsi    T    G        0      0        2 
   1    chr1_6599143     AKia    T    G        0      0        2 
   1    chr1_6599143     AOna    T    G        0      0        2 
   1    chr1_6599143     ASom    T    G        0      0        2 
   1    chr1_6599143     HCab    T    G        0      0        2 
   1    chr1_6599143     HPrz    T    G        0      0        2 
   1    chr1_6599143     ZBoe    T    G        0      0        2 
   1    chr1_6599143     ZGre    T    G        0      0        2 
   1    chr1_6599143     ZHar    T    G        1      2        2 
   1    chr1_6599143   Sample    T    G        0      0        2 
   1    chr1_6604532     AAsi    A    G        0      0        2 
   1    chr1_6604532     AKia    A    G        0      0        2 
   1    chr1_6604532     AOna    A    G        0      0        2 
   1    chr1_6604532     ASom    A    G        0      0        2 
   1    chr1_6604532     HCab    A    G        1      2        2 
   1    chr1_6604532     HPrz    A    G        1      2        2 
   1    chr1_6604532     ZBoe    A    G        0      0        2 
   1    chr1_6604532     ZGre    A    G        0      0        2 
   1    chr1_6604532     ZHar    A    G        0      0        2 
   1    chr1_6604532   Sample    A    G        1      2        2 
   1    chr1_6608698     AAsi    T    C        0      0        2 
   1    chr1_6608698     AKia    T    C        1      2        2 
   1    chr1_6608698     AOna    T    C        0      0        2 
   1    chr1_6608698     ASom    T    C        0      0        2 
   1    chr1_6608698     HCab    T    C        1      2        2 
   1    chr1_6608698     HPrz    T    C        1      2        2 
   1    chr1_6608698     ZBoe    T    C        0      0        2 
   1    chr1_6608698     ZGre    T    C        0      0        2 
   1    chr1_6608698     ZHar    T    C        0      0        2 
   1    chr1_6608698   Sample    T    C        1      2        2 
   1    chr1_6612480     AAsi    A    G        0      0        2 
   1    chr1_6612480     AKia    A    G      0.5      1        2 
   1    chr1_6612480     AOna    A    G        0      0        2 
   1    chr1_6612480     ASom    A    G        0      0        2 
   1    chr1_6612480     HCab    A    G        0      0        2 
   1    chr1_6612480     HPrz    A    G        0      0        2 
   1    chr1_6612480     ZBoe    A    G        0      0        2 
   1    chr1_6612480     ZGre    A    G        0      0        2 
   1    chr1_6612480     ZHar    A    G        0      0        2 
   1    chr1_6612480   Sample    A    G        0      0        2 
   1    chr1_6620704     AAsi    C    A        0      0        2 
   1    chr1_6620704     AKia    C    A        0      0        2 
   1    chr1_6620704     AOna    C    A        0      0        2 
   1    chr1_6620704     ASom    C    A        0      0        2 
   1    chr1_6620704     HCab    C    A        1      2        2 
   1    chr1_6620704     HPrz    C    A        1      2        2 
   1    chr1_6620704     ZBoe    C    A        0      0        2 
   1    chr1_6620704     ZGre    C    A        0      0        2 
   1    chr1_6620704     ZHar    C    A        0      0        2 
   1    chr1_6620704   Sample    C    A        1      2        2 
   1    chr1_6622905     AAsi    A    G        0      0        2 
   1    chr1_6622905     AKia    A    G        0      0        2 
   1    chr1_6622905     AOna    A    G        0      0        2 
   1    chr1_6622905     ASom    A    G        0      0        2 
   1    chr1_6622905     HCab    A    G      0.5      1        2 
   1    chr1_6622905     HPrz    A    G        0      0        2 
   1    chr1_6622905     ZBoe    A    G        0      0        2 
   1    chr1_6622905     ZGre    A    G        0      0        2 
   1    chr1_6622905     ZHar    A    G        0      0        2 
   1    chr1_6622905   Sample    A    G        1      2        2 
   1    chr1_6623285     AAsi    G    C        0      0        2 
   1    chr1_6623285     AKia    G    C        0      0        2 
   1    chr1_6623285     AOna    G    C        0      0        2 
   1    chr1_6623285     ASom    G    C        0      0        2 
   1    chr1_6623285     HCab    G    C        1      2        2 
   1    chr1_6623285     HPrz    G    C        1      2        2 
   1    chr1_6623285     ZBoe    G    C        0      0        2 
   1    chr1_6623285     ZGre    G    C        0      0        2 
   1    chr1_6623285     ZHar    G    C        0      0        2 
   1    chr1_6623285   Sample    G    C        1      2        2 
   1    chr1_6623467     AAsi    T    C        1      2        2 
   1    chr1_6623467     AKia    T    C        0      0        2 
   1    chr1_6623467     AOna    T    C        0      0        2 
   1    chr1_6623467     ASom    T    C        0      0        2 
   1    chr1_6623467     HCab    T    C        0      0        2 
   1    chr1_6623467     HPrz    T    C        0      0        2 
   1    chr1_6623467     ZBoe    T    C        0      0        2 
   1    chr1_6623467     ZGre    T    C        0      0        2 
   1    chr1_6623467     ZHar    T    C        0      0        2 
   1    chr1_6623467   Sample    T    C        0      0        2 
   1    chr1_6628891     AAsi    T    G        1      2        2 
   1    chr1_6628891     AKia    T    G        0      0        2 
   1    chr1_6628891     AOna    T    G        0      0        2 
   1    chr1_6628891     ASom    T    G        1      2        2 
   1    chr1_6628891     HCab    T    G        0      0        2 
   1    chr1_6628891     HPrz    T    G        0      0        2 
   1    chr1_6628891     ZBoe    T    G        0      0        2 
   1    chr1_6628891     ZGre    T    G        0      0        2 
   1    chr1_6628891     ZHar    T    G        0      0        2 
   1    chr1_6628891   Sample    T    G        0      0        2 
   1    chr1_6631778     AAsi    G    T        0      0        2 
   1    chr1_6631778     AKia    G    T        0      0        2 
   1    chr1_6631778     AOna    G    T        0      0        2 
   1    chr1_6631778     ASom    G    T        0      0        2 
   1    chr1_6631778     HCab    G    T        1      2        2 
   1    chr1_6631778     HPrz    G    T        1      2        2 
   1    chr1_6631778     ZBoe    G    T        0      0        2 
   1    chr1_6631778     ZGre    G    T        0      0        2 
   1    chr1_6631778     ZHar    G    T        0      0        2 
   1    chr1_6631778   Sample    G    T        1      2        2 
   1    chr1_6633301     AAsi    A    G        0      0        2 
   1    chr1_6633301     AKia    A    G        0      0        2 
   1    chr1_6633301     AOna    A    G        0      0        2 
   1    chr1_6633301     ASom    A    G        0      0        2 
   1    chr1_6633301     HCab    A    G        0      0        2 
   1    chr1_6633301     HPrz    A    G        0      0        2 
   1    chr1_6633301     ZBoe    A    G        0      0        2 
   1    chr1_6633301     ZGre    A    G      0.5      1        2 
   1    chr1_6633301     ZHar    A    G        0      0        2 
   1    chr1_6633301   Sample    A    G        0      0        2 
   1    chr1_6636268     AAsi    T    C        0      0        2 
   1    chr1_6636268     AKia    T    C        0      0        2 
   1    chr1_6636268     AOna    T    C      0.5      1        2 
   1    chr1_6636268     ASom    T    C        0      0        2 
   1    chr1_6636268     HCab    T    C        0      0        2 
   1    chr1_6636268     HPrz    T    C        0      0        2 
   1    chr1_6636268     ZBoe    T    C        0      0        2 
   1    chr1_6636268     ZGre    T    C        0      0        2 
   1    chr1_6636268     ZHar    T    C        0      0        2 
   1    chr1_6636268   Sample    T    C        0      0        2 
   1    chr1_6637166     AAsi    T    C        0      0        2 
   1    chr1_6637166     AKia    T    C        0      0        2 
   1    chr1_6637166     AOna    T    C        0      0        2 
   1    chr1_6637166     ASom    T    C        0      0        2 
   1    chr1_6637166     HCab    T    C        1      2        2 
   1    chr1_6637166     HPrz    T    C        1      2        2 
   1    chr1_6637166     ZBoe    T    C        0      0        2 
   1    chr1_6637166     ZGre    T    C        0      0        2 
   1    chr1_6637166     ZHar    T    C        0      0        2 
   1    chr1_6637166   Sample    T    C        1      2        2 
   1    chr1_6640327     AAsi    T    C        0      0        2 
   1    chr1_6640327     AKia    T    C        0      0        2 
   1    chr1_6640327     AOna    T    C        0      0        2 
   1    chr1_6640327     ASom    T    C        0      0        2 
   1    chr1_6640327     HCab    T    C        0      0        2 
   1    chr1_6640327     HPrz    T    C        0      0        2 
   1    chr1_6640327     ZBoe    T    C        0      0        2 
   1    chr1_6640327     ZGre    T    C      0.5      1        2 
   1    chr1_6640327     ZHar    T    C        0      0        2 
   1    chr1_6640327   Sample    T    C        0      0        2 
   1    chr1_6640536     AAsi    A    G        0      0        2 
   1    chr1_6640536     AKia    A    G        0      0        2 
   1    chr1_6640536     AOna    A    G        0      0        2 
   1    chr1_6640536     ASom    A    G        0      0        2 
   1    chr1_6640536     HCab    A    G        0      0        2 
   1    chr1_6640536     HPrz    A    G        0      0        2 
   1    chr1_6640536     ZBoe    A    G        0      0        2 
   1    chr1_6640536     ZGre    A    G        1      2        2 
   1    chr1_6640536     ZHar    A    G        0      0        2 
   1    chr1_6640536   Sample    A    G        0      0        2 
   1    chr1_6641237     AAsi    A    G        0      0        2 
   1    chr1_6641237     AKia    A    G        0      0        2 
   1    chr1_6641237     AOna    A    G        0      0        2 
   1    chr1_6641237     ASom    A    G        0      0        2 
   1    chr1_6641237     HCab    A    G      0.5      1        2 
   1    chr1_6641237     HPrz    A    G        0      0        2 
   1    chr1_6641237     ZBoe    A    G        0      0        2 
   1    chr1_6641237     ZGre    A    G        0      0        2 
   1    chr1_6641237     ZHar    A    G        0      0        2 
   1    chr1_6641237   Sample    A    G        0      0        2 
   1    chr1_6642116     AAsi    G    T        0      0        2 
   1    chr1_6642116     AKia    G    T        0      0        2 
   1    chr1_6642116     AOna    G    T        0      0        2 
   1    chr1_6642116     ASom    G    T        0      0        2 
   1    chr1_6642116     HCab    G    T        1      2        2 
   1    chr1_6642116     HPrz    G    T        1      2        2 
   1    chr1_6642116     ZBoe    G    T        0      0        2 
   1    chr1_6642116     ZGre    G    T        0      0        2 
   1    chr1_6642116     ZHar    G    T        0      0        2 
   1    chr1_6642116   Sample    G    T        1      2        2 
   1    chr1_6642813     AAsi    A    G        0      0        2 
   1    chr1_6642813     AKia    A    G        0      0        2 
   1    chr1_6642813     AOna    A    G        0      0        2 
   1    chr1_6642813     ASom    A    G        0      0        2 
   1    chr1_6642813     HCab    A    G        1      2        2 
   1    chr1_6642813     HPrz    A    G        1      2        2 
   1    chr1_6642813     ZBoe    A    G        0      0        2 
   1    chr1_6642813     ZGre    A    G        0      0        2 
   1    chr1_6642813     ZHar    A    G        0      0        2 
   1    chr1_6642813   Sample    A    G        1      2        2 
   1    chr1_6643921     AAsi    T    C        0      0        2 
   1    chr1_6643921     AKia    T    C        0      0        2 
   1    chr1_6643921     AOna    T    C        0      0        2 
   1    chr1_6643921     ASom    T    C        0      0        2 
   1    chr1_6643921     HCab    T    C        0      0        2 
   1    chr1_6643921     HPrz    T    C        0      0        2 
   1    chr1_6643921     ZBoe    T    C        0      0        2 
   1    chr1_6643921     ZGre    T    C        0      0        2 
   1    chr1_6643921     ZHar    T    C        1      2        2 
   1    chr1_6643921   Sample    T    C        0      0        2 
   1    chr1_6647913     AAsi    A    G        0      0        2 
   1    chr1_6647913     AKia    A    G        0      0        2 
   1    chr1_6647913     AOna    A    G        0      0        2 
   1    chr1_6647913     ASom    A    G        0      0        2 
   1    chr1_6647913     HCab    A    G        1      2        2 
   1    chr1_6647913     HPrz    A    G        1      2        2 
   1    chr1_6647913     ZBoe    A    G        0      0        2 
   1    chr1_6647913     ZGre    A    G        0      0        2 
   1    chr1_6647913     ZHar    A    G        0      0        2 
   1    chr1_6647913   Sample    A    G        1      2        2 
   1    chr1_6652271     AAsi    C    T        0      0        2 
   1    chr1_6652271     AKia    C    T        0      0        2 
   1    chr1_6652271     AOna    C    T        0      0        2 
   1    chr1_6652271     ASom    C    T        0      0        2 
   1    chr1_6652271     HCab    C    T        0      0        2 
   1    chr1_6652271     HPrz    C    T        0      0        2 
   1    chr1_6652271     ZBoe    C    T        1      2        2 
   1    chr1_6652271     ZGre    C    T        1      2        2 
   1    chr1_6652271     ZHar    C    T        1      2        2 
   1    chr1_6652271   Sample    C    T        0      0        2 
   1    chr1_6653499     AAsi    C    T        1      2        2 
   1    chr1_6653499     AKia    C    T        0      0        2 
   1    chr1_6653499     AOna    C    T        0      0        2 
   1    chr1_6653499     ASom    C    T        1      2        2 
   1    chr1_6653499     HCab    C    T        0      0        2 
   1    chr1_6653499     HPrz    C    T        0      0        2 
   1    chr1_6653499     ZBoe    C    T        0      0        2 
   1    chr1_6653499     ZGre    C    T        0      0        2 
   1    chr1_6653499     ZHar    C    T        0      0        2 
   1    chr1_6653499   Sample    C    T        0      0        2 
   1    chr1_6656269     AAsi    A    G        0      0        2 
   1    chr1_6656269     AKia    A    G        0      0        2 
   1    chr1_6656269     AOna    A    G        0      0        2 
   1    chr1_6656269     ASom    A    G        0      0        2 
   1    chr1_6656269     HCab    A    G        0      0        2 
   1    chr1_6656269     HPrz    A    G        0      0        2 
   1    chr1_6656269     ZBoe    A    G      0.5      1        2 
   1    chr1_6656269     ZGre    A    G        0      0        2 
   1    chr1_6656269     ZHar    A    G        0      0        2 
   1    chr1_6656269   Sample    A    G        0      0        2 
   1    chr1_6657183     AAsi    T    C        0      0        2 
   1    chr1_6657183     AKia    T    C        0      0        2 
   1    chr1_6657183     AOna    T    C        0      0        2 
   1    chr1_6657183     ASom    T    C        0      0        2 
   1    chr1_6657183     HCab    T    C        1      2        2 
   1    chr1_6657183     HPrz    T    C        1      2        2 
   1    chr1_6657183     ZBoe    T    C      0.5      1        2 
   1    chr1_6657183     ZGre    T    C        0      0        2 
   1    chr1_6657183     ZHar    T    C        0      0        2 
   1    chr1_6657183   Sample    T    C        1      2        2 
   1    chr1_6658628     AAsi    C    A        0      0        2 
   1    chr1_6658628     AKia    C    A        0      0        2 
   1    chr1_6658628     AOna    C    A        0      0        2 
   1    chr1_6658628     ASom    C    A        0      0        2 
   1    chr1_6658628     HCab    C    A        1      2        2 
   1    chr1_6658628     HPrz    C    A        1      2        2 
   1    chr1_6658628     ZBoe    C    A        0      0        2 
   1    chr1_6658628     ZGre    C    A        0      0        2 
   1    chr1_6658628     ZHar    C    A        0      0        2 
   1    chr1_6658628   Sample    C    A        1      2        2 
   1    chr1_6658691     AAsi    C    T        1      2        2 
   1    chr1_6658691     AKia    C    T        0      0        2 
   1    chr1_6658691     AOna    C    T        1      2        2 
   1    chr1_6658691     ASom    C    T        1      2        2 
   1    chr1_6658691     HCab    C    T        0      0        2 
   1    chr1_6658691     HPrz    C    T        0      0        2 
   1    chr1_6658691     ZBoe    C    T        0      0        2 
   1    chr1_6658691     ZGre    C    T        0      0        2 
   1    chr1_6658691     ZHar    C    T        0      0        2 
   1    chr1_6658691   Sample    C    T        0      0        2 
   1    chr1_6677446     AAsi    A    G        0      0        2 
   1    chr1_6677446     AKia    A    G        0      0        2 
   1    chr1_6677446     AOna    A    G        0      0        2 
   1    chr1_6677446     ASom    A    G        1      2        2 
   1    chr1_6677446     HCab    A    G        0      0        2 
   1    chr1_6677446     HPrz    A    G        0      0        2 
   1    chr1_6677446     ZBoe    A    G        0      0        2 
   1    chr1_6677446     ZGre    A    G        0      0        2 
   1    chr1_6677446     ZHar    A    G        0      0        2 
   1    chr1_6677446   Sample    A    G        1      2        2 
   1    chr1_6682683     AAsi    C    A        0      0        2 
   1    chr1_6682683     AKia    C    A        0      0        2 
   1    chr1_6682683     AOna    C    A      0.5      1        2 
   1    chr1_6682683     ASom    C    A        0      0        2 
   1    chr1_6682683     HCab    C    A        0      0        2 
   1    chr1_6682683     HPrz    C    A        0      0        2 
   1    chr1_6682683     ZBoe    C    A        0      0        2 
   1    chr1_6682683     ZGre    C    A        0      0        2 
   1    chr1_6682683     ZHar    C    A        0      0        2 
   1    chr1_6682683   Sample    C    A        0      0        2 
   1    chr1_6686627     AAsi    G    A        0      0        2 
   1    chr1_6686627     AKia    G    A        0      0        2 
   1    chr1_6686627     AOna    G    A      0.5      1        2 
   1    chr1_6686627     ASom    G    A        0      0        2 
   1    chr1_6686627     HCab    G    A        0      0        2 
   1    chr1_6686627     HPrz    G    A        0      0        2 
   1    chr1_6686627     ZBoe    G    A        0      0        2 
   1    chr1_6686627     ZGre    G    A        0      0        2 
   1    chr1_6686627     ZHar    G    A        0      0        2 
   1    chr1_6686627   Sample    G    A        0      0        2 
   1    chr1_6690882     AAsi    A    G        0      0        2 
   1    chr1_6690882     AKia    A    G      0.5      1        2 
   1    chr1_6690882     AOna    A    G        0      0        2 
   1    chr1_6690882     ASom    A    G        0      0        2 
   1    chr1_6690882     HCab    A    G        0      0        2 
   1    chr1_6690882     HPrz    A    G        0      0        2 
   1    chr1_6690882     ZBoe    A    G        0      0        2 
   1    chr1_6690882     ZGre    A    G        0      0        2 
   1    chr1_6690882     ZHar    A    G        0      0        2 
   1    chr1_6690882   Sample    A    G        0      0        2 
   1    chr1_6690889     AAsi    A    G        0      0        2 
   1    chr1_6690889     AKia    A    G        0      0        2 
   1    chr1_6690889     AOna    A    G      0.5      1        2 
   1    chr1_6690889     ASom    A    G        0      0        2 
   1    chr1_6690889     HCab    A    G        0      0        2 
   1    chr1_6690889     HPrz    A    G        0      0        2 
   1    chr1_6690889     ZBoe    A    G        0      0        2 
   1    chr1_6690889     ZGre    A    G        0      0        2 
   1    chr1_6690889     ZHar    A    G        0      0        2 
   1    chr1_6690889   Sample    A    G        0      0        2 
   1    chr1_6708143     AAsi    C    G        0      0        2 
   1    chr1_6708143     AKia    C    G        0      0        2 
   1    chr1_6708143     AOna    C    G        0      0        2 
   1    chr1_6708143     ASom    C    G        0      0        2 
   1    chr1_6708143     HCab    C    G        0      0        2 
   1    chr1_6708143     HPrz    C    G        0      0        2 
   1    chr1_6708143     ZBoe    C    G        1      2        2 
   1    chr1_6708143     ZGre    C    G        0      0        2 
   1    chr1_6708143     ZHar    C    G        0      0        2 
   1    chr1_6708143   Sample    C    G        0      0        2 
   1    chr1_6708359     AAsi    T    C        0      0        2 
   1    chr1_6708359     AKia    T    C        0      0        2 
   1    chr1_6708359     AOna    T    C        0      0        2 
   1    chr1_6708359     ASom    T    C        0      0        2 
   1    chr1_6708359     HCab    T    C        0      0        2 
   1    chr1_6708359     HPrz    T    C        0      0        2 
   1    chr1_6708359     ZBoe    T    C      0.5      1        2 
   1    chr1_6708359     ZGre    T    C        0      0        2 
   1    chr1_6708359     ZHar    T    C        0      0        2 
   1    chr1_6708359   Sample    T    C        0      0        2 
   1    chr1_6708498     AAsi    T    C        0      0        2 
   1    chr1_6708498     AKia    T    C        0      0        2 
   1    chr1_6708498     AOna    T    C        0      0        2 
   1    chr1_6708498     ASom    T    C        0      0        2 
   1    chr1_6708498     HCab    T    C        0      0        2 
   1    chr1_6708498     HPrz    T    C        0      0        2 
   1    chr1_6708498     ZBoe    T    C        0      0        2 
   1    chr1_6708498     ZGre    T    C        0      0        2 
   1    chr1_6708498     ZHar    T    C        1      2        2 
   1    chr1_6708498   Sample    T    C        0      0        2 
   1    chr1_6708990     AAsi    T    C        0      0        2 
   1    chr1_6708990     AKia    T    C        0      0        2 
   1    chr1_6708990     AOna    T    C        0      0        2 
   1    chr1_6708990     ASom    T    C        0      0        2 
   1    chr1_6708990     HCab    T    C      0.5      1        2 
   1    chr1_6708990     HPrz    T    C        0      0        2 
   1    chr1_6708990     ZBoe    T    C        0      0        2 
   1    chr1_6708990     ZGre    T    C        0      0        2 
   1    chr1_6708990     ZHar    T    C        0      0        2 
   1    chr1_6708990   Sample    T    C        0      0        2 
   1    chr1_6713346     AAsi    C    T        0      0        2 
   1    chr1_6713346     AKia    C    T        0      0        2 
   1    chr1_6713346     AOna    C    T        0      0        2 
   1    chr1_6713346     ASom    C    T        0      0        2 
   1    chr1_6713346     HCab    C    T      0.5      1        2 
   1    chr1_6713346     HPrz    C    T        0      0        2 
   1    chr1_6713346     ZBoe    C    T        0      0        2 
   1    chr1_6713346     ZGre    C    T        0      0        2 
   1    chr1_6713346     ZHar    C    T        0      0        2 
   1    chr1_6713346   Sample    C    T        0      0        2 
   1    chr1_6713408     AAsi    G    A        0      0        2 
   1    chr1_6713408     AKia    G    A        0      0        2 
   1    chr1_6713408     AOna    G    A        0      0        2 
   1    chr1_6713408     ASom    G    A        0      0        2 
   1    chr1_6713408     HCab    G    A        0      0        2 
   1    chr1_6713408     HPrz    G    A        0      0        2 
   1    chr1_6713408     ZBoe    G    A        0      0        2 
   1    chr1_6713408     ZGre    G    A        1      2        2 
   1    chr1_6713408     ZHar    G    A        0      0        2 
   1    chr1_6713408   Sample    G    A        0      0        2 
   1    chr1_6715149     AAsi    A    G        0      0        2 
   1    chr1_6715149     AKia    A    G        0      0        2 
   1    chr1_6715149     AOna    A    G        0      0        2 
   1    chr1_6715149     ASom    A    G        0      0        2 
   1    chr1_6715149     HCab    A    G        0      0        2 
   1    chr1_6715149     HPrz    A    G        0      0        2 
   1    chr1_6715149     ZBoe    A    G        0      0        2 
   1    chr1_6715149     ZGre    A    G      0.5      1        2 
   1    chr1_6715149     ZHar    A    G        0      0        2 
   1    chr1_6715149   Sample    A    G        0      0        2 
   1    chr1_6722525     AAsi    G    A        0      0        2 
   1    chr1_6722525     AKia    G    A        0      0        2 
   1    chr1_6722525     AOna    G    A      0.5      1        2 
   1    chr1_6722525     ASom    G    A        0      0        2 
   1    chr1_6722525     HCab    G    A        0      0        2 
   1    chr1_6722525     HPrz    G    A        0      0        2 
   1    chr1_6722525     ZBoe    G    A        0      0        2 
   1    chr1_6722525     ZGre    G    A        0      0        2 
   1    chr1_6722525     ZHar    G    A        0      0        2 
   1    chr1_6722525   Sample    G    A        0      0        2 
   1    chr1_6722830     AAsi    G    A        0      0        2 
   1    chr1_6722830     AKia    G    A        0      0        2 
   1    chr1_6722830     AOna    G    A        0      0        2 
   1    chr1_6722830     ASom    G    A        0      0        2 
   1    chr1_6722830     HCab    G    A        1      2        2 
   1    chr1_6722830     HPrz    G    A        1      2        2 
   1    chr1_6722830     ZBoe    G    A        0      0        2 
   1    chr1_6722830     ZGre    G    A        0      0        2 
   1    chr1_6722830     ZHar    G    A        0      0        2 
   1    chr1_6722830   Sample    G    A        1      2        2 
   1    chr1_6729592     AAsi    C    G        0      0        2 
   1    chr1_6729592     AKia    C    G        0      0        2 
   1    chr1_6729592     AOna    C    G        0      0        2 
   1    chr1_6729592     ASom    C    G        0      0        2 
   1    chr1_6729592     HCab    C    G        1      2        2 
   1    chr1_6729592     HPrz    C    G        1      2        2 
   1    chr1_6729592     ZBoe    C    G        0      0        2 
   1    chr1_6729592     ZGre    C    G        0      0        2 
   1    chr1_6729592     ZHar    C    G        0      0        2 
   1    chr1_6729592   Sample    C    G        1      2        2 
   1    chr1_6729934     AAsi    T    C        0      0        2 
   1    chr1_6729934     AKia    T    C        1      2        2 
   1    chr1_6729934     AOna    T    C        0      0        2 
   1    chr1_6729934     ASom    T    C        0      0        2 
   1    chr1_6729934     HCab    T    C        0      0        2 
   1    chr1_6729934     HPrz    T    C        0      0        2 
   1    chr1_6729934     ZBoe    T    C        0      0        2 
   1    chr1_6729934     ZGre    T    C        0      0        2 
   1    chr1_6729934     ZHar    T    C        0      0        2 
   1    chr1_6729934   Sample    T    C        0      0        2 
   1    chr1_6730177     AAsi    G    C        0      0        2 
   1    chr1_6730177     AKia    G    C        0      0        2 
   1    chr1_6730177     AOna    G    C        0      0        2 
   1    chr1_6730177     ASom    G    C        0      0        2 
   1    chr1_6730177     HCab    G    C        1      2        2 
   1    chr1_6730177     HPrz    G    C        1      2        2 
   1    chr1_6730177     ZBoe    G    C        0      0        2 
   1    chr1_6730177     ZGre    G    C        0      0        2 
   1    chr1_6730177     ZHar    G    C        0      0        2 
   1    chr1_6730177   Sample    G    C        1      2        2 
   1    chr1_6731353     AAsi    T    C        0      0        2 
   1    chr1_6731353     AKia    T    C        0      0        2 
   1    chr1_6731353     AOna    T    C        0      0        2 
   1    chr1_6731353     ASom    T    C        0      0        2 
   1    chr1_6731353     HCab    T    C        0      0        2 
   1    chr1_6731353     HPrz    T    C        0      0        2 
   1    chr1_6731353     ZBoe    T    C        0      0        2 
   1    chr1_6731353     ZGre    T    C      0.5      1        2 
   1    chr1_6731353     ZHar    T    C        0      0        2 
   1    chr1_6731353   Sample    T    C        0      0        2 
   1    chr1_6742340     AAsi    T    A        0      0        2 
   1    chr1_6742340     AKia    T    A        0      0        2 
   1    chr1_6742340     AOna    T    A        0      0        2 
   1    chr1_6742340     ASom    T    A        0      0        2 
   1    chr1_6742340     HCab    T    A        1      2        2 
   1    chr1_6742340     HPrz    T    A        1      2        2 
   1    chr1_6742340     ZBoe    T    A        0      0        2 
   1    chr1_6742340     ZGre    T    A        0      0        2 
   1    chr1_6742340     ZHar    T    A        0      0        2 
   1    chr1_6742340   Sample    T    A        1      2        2 
   1    chr1_6744622     AAsi    C    T        0      0        2 
   1    chr1_6744622     AKia    C    T        0      0        2 
   1    chr1_6744622     AOna    C    T        0      0        2 
   1    chr1_6744622     ASom    C    T        0      0        2 
   1    chr1_6744622     HCab    C    T      0.5      1        2 
   1    chr1_6744622     HPrz    C    T        1      2        2 
   1    chr1_6744622     ZBoe    C    T        0      0        2 
   1    chr1_6744622     ZGre    C    T        0      0        2 
   1    chr1_6744622     ZHar    C    T        0      0        2 
   1    chr1_6744622   Sample    C    T        0      0        2 
   1    chr1_6747045     AAsi    T    C        0      0        2 
   1    chr1_6747045     AKia    T    C        0      0        2 
   1    chr1_6747045     AOna    T    C        0      0        2 
   1    chr1_6747045     ASom    T    C        0      0        2 
   1    chr1_6747045     HCab    T    C        0      0        2 
   1    chr1_6747045     HPrz    T    C        0      0        2 
   1    chr1_6747045     ZBoe    T    C        0      0        2 
   1    chr1_6747045     ZGre    T    C        0      0        2 
   1    chr1_6747045     ZHar    T    C        1      2        2 
   1    chr1_6747045   Sample    T    C        0      0        2 
   1    chr1_6751997     AAsi    G    A        0      0        2 
   1    chr1_6751997     AKia    G    A        0      0        2 
   1    chr1_6751997     AOna    G    A        0      0        2 
   1    chr1_6751997     ASom    G    A        0      0        2 
   1    chr1_6751997     HCab    G    A        1      2        2 
   1    chr1_6751997     HPrz    G    A        1      2        2 
   1    chr1_6751997     ZBoe    G    A        0      0        2 
   1    chr1_6751997     ZGre    G    A        0      0        2 
   1    chr1_6751997     ZHar    G    A        0      0        2 
   1    chr1_6751997   Sample    G    A        1      2        2 
   1    chr1_6754705     AAsi    G    C        1      2        2 
   1    chr1_6754705     AKia    G    C        0      0        2 
   1    chr1_6754705     AOna    G    C        0      0        2 
   1    chr1_6754705     ASom    G    C        0      0        2 
   1    chr1_6754705     HCab    G    C        0      0        2 
   1    chr1_6754705     HPrz    G    C        0      0        2 
   1    chr1_6754705     ZBoe    G    C        0      0        2 
   1    chr1_6754705     ZGre    G    C        0      0        2 
   1    chr1_6754705     ZHar    G    C        0      0        2 
   1    chr1_6754705   Sample    G    C        0      0        2 
   1    chr1_6758218     AAsi    T    C        0      0        2 
   1    chr1_6758218     AKia    T    C        0      0        2 
   1    chr1_6758218     AOna    T    C        0      0        2 
   1    chr1_6758218     ASom    T    C        0      0        2 
   1    chr1_6758218     HCab    T    C        0      0        2 
   1    chr1_6758218     HPrz    T    C        0      0        2 
   1    chr1_6758218     ZBoe    T    C      0.5      1        2 
   1    chr1_6758218     ZGre    T    C        0      0        2 
   1    chr1_6758218     ZHar    T    C        0      0        2 
   1    chr1_6758218   Sample    T    C        0      0        2 
   1    chr1_6763987     AAsi    A    G        0      0        2 
   1    chr1_6763987     AKia    A    G        0      0        2 
   1    chr1_6763987     AOna    A    G        0      0        2 
   1    chr1_6763987     ASom    A    G        0      0        2 
   1    chr1_6763987     HCab    A    G        0      0        2 
   1    chr1_6763987     HPrz    A    G        0      0        2 
   1    chr1_6763987     ZBoe    A    G        0      0        2 
   1    chr1_6763987     ZGre    A    G        0      0        2 
   1    chr1_6763987     ZHar    A    G        1      2        2 
   1    chr1_6763987   Sample    A    G        0      0        2 
   1    chr1_6772575     AAsi    G    C        0      0        2 
   1    chr1_6772575     AKia    G    C        0      0        2 
   1    chr1_6772575     AOna    G    C        0      0        2 
   1    chr1_6772575     ASom    G    C        0      0        2 
   1    chr1_6772575     HCab    G    C        1      2        2 
   1    chr1_6772575     HPrz    G    C        1      2        2 
   1    chr1_6772575     ZBoe    G    C        0      0        2 
   1    chr1_6772575     ZGre    G    C        0      0        2 
   1    chr1_6772575     ZHar    G    C        0      0        2 
   1    chr1_6772575   Sample    G    C        1      2        2 
   1    chr1_6777846     AAsi    C    T        0      0        2 
   1    chr1_6777846     AKia    C    T        0      0        2 
   1    chr1_6777846     AOna    C    T      0.5      1        2 
   1    chr1_6777846     ASom    C    T        0      0        2 
   1    chr1_6777846     HCab    C    T        0      0        2 
   1    chr1_6777846     HPrz    C    T        0      0        2 
   1    chr1_6777846     ZBoe    C    T        0      0        2 
   1    chr1_6777846     ZGre    C    T        0      0        2 
   1    chr1_6777846     ZHar    C    T        0      0        2 
   1    chr1_6777846   Sample    C    T        0      0        2 
   1    chr1_6778533     AAsi    G    A        0      0        2 
   1    chr1_6778533     AKia    G    A        0      0        2 
   1    chr1_6778533     AOna    G    A        0      0        2 
   1    chr1_6778533     ASom    G    A        0      0        2 
   1    chr1_6778533     HCab    G    A        1      2        2 
   1    chr1_6778533     HPrz    G    A        1      2        2 
   1    chr1_6778533     ZBoe    G    A        0      0        2 
   1    chr1_6778533     ZGre    G    A        0      0        2 
   1    chr1_6778533     ZHar    G    A        0      0        2 
   1    chr1_6778533   Sample    G    A        1      2        2 
   1    chr1_6780144     AAsi    C    G        0      0        2 
   1    chr1_6780144     AKia    C    G        0      0        2 
   1    chr1_6780144     AOna    C    G        0      0        2 
   1    chr1_6780144     ASom    C    G        0      0        2 
   1    chr1_6780144     HCab    C    G        1      2        2 
   1    chr1_6780144     HPrz    C    G        1      2        2 
   1    chr1_6780144     ZBoe    C    G        0      0        2 
   1    chr1_6780144     ZGre    C    G        0      0        2 
   1    chr1_6780144     ZHar    C    G        0      0        2 
   1    chr1_6780144   Sample    C    G        1      2        2 
   1    chr1_6785344     AAsi    C    T        0      0        2 
   1    chr1_6785344     AKia    C    T        0      0        2 
   1    chr1_6785344     AOna    C    T        0      0        2 
   1    chr1_6785344     ASom    C    T        0      0        2 
   1    chr1_6785344     HCab    C    T      0.5      1        2 
   1    chr1_6785344     HPrz    C    T        0      0        2 
   1    chr1_6785344     ZBoe    C    T        0      0        2 
   1    chr1_6785344     ZGre    C    T        0      0        2 
   1    chr1_6785344     ZHar    C    T        0      0        2 
   1    chr1_6785344   Sample    C    T        0      0        2 
   1    chr1_6785880     AAsi    A    G        0      0        2 
   1    chr1_6785880     AKia    A    G        0      0        2 
   1    chr1_6785880     AOna    A    G        0      0        2 
   1    chr1_6785880     ASom    A    G        0      0        2 
   1    chr1_6785880     HCab    A    G        0      0        2 
   1    chr1_6785880     HPrz    A    G        0      0        2 
   1    chr1_6785880     ZBoe    A    G        1      2        2 
   1    chr1_6785880     ZGre    A    G        0      0        2 
   1    chr1_6785880     ZHar    A    G        0      0        2 
   1    chr1_6785880   Sample    A    G        0      0        2 
   1    chr1_6785896     AAsi    A    G        1      2        2 
   1    chr1_6785896     AKia    A    G        0      0        2 
   1    chr1_6785896     AOna    A    G        0      0        2 
   1    chr1_6785896     ASom    A    G        0      0        2 
   1    chr1_6785896     HCab    A    G        0      0        2 
   1    chr1_6785896     HPrz    A    G        0      0        2 
   1    chr1_6785896     ZBoe    A    G        0      0        2 
   1    chr1_6785896     ZGre    A    G        0      0        2 
   1    chr1_6785896     ZHar    A    G        0      0        2 
   1    chr1_6785896   Sample    A    G        0      0        2 
   1    chr1_6786673     AAsi    A    G        0      0        2 
   1    chr1_6786673     AKia    A    G        0      0        2 
   1    chr1_6786673     AOna    A    G      0.5      1        2 
   1    chr1_6786673     ASom    A    G        0      0        2 
   1    chr1_6786673     HCab    A    G        0      0        2 
   1    chr1_6786673     HPrz    A    G        0      0        2 
   1    chr1_6786673     ZBoe    A    G        0      0        2 
   1    chr1_6786673     ZGre    A    G        0      0        2 
   1    chr1_6786673     ZHar    A    G        0      0        2 
   1    chr1_6786673   Sample    A    G        0      0        2 
   1    chr1_6787979     AAsi    T    C        0      0        2 
   1    chr1_6787979     AKia    T    C        0      0        2 
   1    chr1_6787979     AOna    T    C        0      0        2 
   1    chr1_6787979     ASom    T    C        0      0        2 
   1    chr1_6787979     HCab    T    C        1      2        2 
   1    chr1_6787979     HPrz    T    C        1      2        2 
   1    chr1_6787979     ZBoe    T    C        0      0        2 
   1    chr1_6787979     ZGre    T    C        0      0        2 
   1    chr1_6787979     ZHar    T    C        0      0        2 
   1    chr1_6787979   Sample    T    C        1      2        2 
   1    chr1_6789101     AAsi    T    G        0      0        2 
   1    chr1_6789101     AKia    T    G        0      0        2 
   1    chr1_6789101     AOna    T    G        0      0        2 
   1    chr1_6789101     ASom    T    G        0      0        2 
   1    chr1_6789101     HCab    T    G        1      2        2 
   1    chr1_6789101     HPrz    T    G        1      2        2 
   1    chr1_6789101     ZBoe    T    G        0      0        2 
   1    chr1_6789101     ZGre    T    G        0      0        2 
   1    chr1_6789101     ZHar    T    G        0      0        2 
   1    chr1_6789101   Sample    T    G        1      2        2 
   1    chr1_6790345     AAsi    T    C        0      0        2 
   1    chr1_6790345     AKia    T    C        0      0        2 
   1    chr1_6790345     AOna    T    C      0.5      1        2 
   1    chr1_6790345     ASom    T    C        0      0        2 
   1    chr1_6790345     HCab    T    C        0      0        2 
   1    chr1_6790345     HPrz    T    C        0      0        2 
   1    chr1_6790345     ZBoe    T    C        0      0        2 
   1    chr1_6790345     ZGre    T    C        0      0        2 
   1    chr1_6790345     ZHar    T    C        0      0        2 
   1    chr1_6790345   Sample    T    C        0      0        2 
   1    chr1_6797653     AAsi    C    T        0      0        2 
   1    chr1_6797653     AKia    C    T        0      0        2 
   1    chr1_6797653     AOna    C    T        0      0        2 
   1    chr1_6797653     ASom    C    T        0      0        2 
   1    chr1_6797653     HCab    C    T        0      0        2 
   1    chr1_6797653     HPrz    C    T        0      0        2 
   1    chr1_6797653     ZBoe    C    T        0      0        2 
   1    chr1_6797653     ZGre    C    T      0.5      1        2 
   1    chr1_6797653     ZHar    C    T        0      0        2 
   1    chr1_6797653   Sample    C    T        0      0        2 
   1    chr1_6799569     AAsi    A    G        0      0        2 
   1    chr1_6799569     AKia    A    G        0      0        2 
   1    chr1_6799569     AOna    A    G        0      0        2 
   1    chr1_6799569     ASom    A    G        0      0        2 
   1    chr1_6799569     HCab    A    G        0      0        2 
   1    chr1_6799569     HPrz    A    G        0      0        2 
   1    chr1_6799569     ZBoe    A    G        0      0        2 
   1    chr1_6799569     ZGre    A    G        0      0        2 
   1    chr1_6799569     ZHar    A    G        1      2        2 
   1    chr1_6799569   Sample    A    G        0      0        2 
   1    chr1_6799660     AAsi    G    A        0      0        2 
   1    chr1_6799660     AKia    G    A        1      2        2 
   1    chr1_6799660     AOna    G    A        1      2        2 
   1    chr1_6799660     ASom    G    A        0      0        2 
   1    chr1_6799660     HCab    G    A        0      0        2 
   1    chr1_6799660     HPrz    G    A        0      0        2 
   1    chr1_6799660     ZBoe    G    A        0      0        2 
   1    chr1_6799660     ZGre    G    A        0      0        2 
   1    chr1_6799660     ZHar    G    A        0      0        2 
   1    chr1_6799660   Sample    G    A        0      0        2 
   1    chr1_6799771     AAsi    C    T        1      2        2 
   1    chr1_6799771     AKia    C    T        0      0        2 
   1    chr1_6799771     AOna    C    T        0      0        2 
   1    chr1_6799771     ASom    C    T        1      2        2 
   1    chr1_6799771     HCab    C    T        0      0        2 
   1    chr1_6799771     HPrz    C    T        0      0        2 
   1    chr1_6799771     ZBoe    C    T        0      0        2 
   1    chr1_6799771     ZGre    C    T        0      0        2 
   1    chr1_6799771     ZHar    C    T        0      0        2 
   1    chr1_6799771   Sample    C    T        0      0        2 
   1    chr1_6800574     AAsi    A    G        0      0        2 
   1    chr1_6800574     AKia    A    G        0      0        2 
   1    chr1_6800574     AOna    A    G        0      0        2 
   1    chr1_6800574     ASom    A    G        0      0        2 
   1    chr1_6800574     HCab    A    G        0      0        2 
   1    chr1_6800574     HPrz    A    G        0      0        2 
   1    chr1_6800574     ZBoe    A    G        0      0        2 
   1    chr1_6800574     ZGre    A    G        1      2        2 
   1    chr1_6800574     ZHar    A    G        0      0        2 
   1    chr1_6800574   Sample    A    G        0      0        2 
   1    chr1_6803481     AAsi    A    G        0      0        2 
   1    chr1_6803481     AKia    A    G        0      0        2 
   1    chr1_6803481     AOna    A    G        0      0        2 
   1    chr1_6803481     ASom    A    G        0      0        2 
   1    chr1_6803481     HCab    A    G        0      0        2 
   1    chr1_6803481     HPrz    A    G        0      0        2 
   1    chr1_6803481     ZBoe    A    G        0      0        2 
   1    chr1_6803481     ZGre    A    G        1      2        2 
   1    chr1_6803481     ZHar    A    G        0      0        2 
   1    chr1_6803481   Sample    A    G        0      0        2 
   1    chr1_6815347     AAsi    C    T        0      0        2 
   1    chr1_6815347     AKia    C    T        0      0        2 
   1    chr1_6815347     AOna    C    T        0      0        2 
   1    chr1_6815347     ASom    C    T        0      0        2 
   1    chr1_6815347     HCab    C    T        0      0        2 
   1    chr1_6815347     HPrz    C    T        0      0        2 
   1    chr1_6815347     ZBoe    C    T        1      2        2 
   1    chr1_6815347     ZGre    C    T        1      2        2 
   1    chr1_6815347     ZHar    C    T        1      2        2 
   1    chr1_6815347   Sample    C    T        0      0        2 
   1    chr1_6828693     AAsi    T    G        0      0        2 
   1    chr1_6828693     AKia    T    G        0      0        2 
   1    chr1_6828693     AOna    T    G        0      0        2 
   1    chr1_6828693     ASom    T    G        0      0        2 
   1    chr1_6828693     HCab    T    G        0      0        2 
   1    chr1_6828693     HPrz    T    G        0      0        2 
   1    chr1_6828693     ZBoe    T    G        0      0        2 
   1    chr1_6828693     ZGre    T    G        0      0        2 
   1    chr1_6828693     ZHar    T    G        1      2        2 
   1    chr1_6828693   Sample    T    G        0      0        2 
   1    chr1_6828955     AAsi    T    C        1      2        2 
   1    chr1_6828955     AKia    T    C        0      0        2 
   1    chr1_6828955     AOna    T    C        0      0        2 
   1    chr1_6828955     ASom    T    C        0      0        2 
   1    chr1_6828955     HCab    T    C        0      0        2 
   1    chr1_6828955     HPrz    T    C        0      0        2 
   1    chr1_6828955     ZBoe    T    C        0      0        2 
   1    chr1_6828955     ZGre    T    C        0      0        2 
   1    chr1_6828955     ZHar    T    C        0      0        2 
   1    chr1_6828955   Sample    T    C        0      0        2 
   1    chr1_6829912     AAsi    C    T        0      0        2 
   1    chr1_6829912     AKia    C    T        0      0        2 
   1    chr1_6829912     AOna    C    T        0      0        2 
   1    chr1_6829912     ASom    C    T        0      0        2 
   1    chr1_6829912     HCab    C    T        1      2        2 
   1    chr1_6829912     HPrz    C    T        1      2        2 
   1    chr1_6829912     ZBoe    C    T        0      0        2 
   1    chr1_6829912     ZGre    C    T        0      0        2 
   1    chr1_6829912     ZHar    C    T        0      0        2 
   1    chr1_6829912   Sample    C    T        1      2        2 
   1    chr1_6831952     AAsi    A    G        0      0        2 
   1    chr1_6831952     AKia    A    G        0      0        2 
   1    chr1_6831952     AOna    A    G        0      0        2 
   1    chr1_6831952     ASom    A    G        0      0        2 
   1    chr1_6831952     HCab    A    G        0      0        2 
   1    chr1_6831952     HPrz    A    G        0      0        2 
   1    chr1_6831952     ZBoe    A    G        0      0        2 
   1    chr1_6831952     ZGre    A    G      0.5      1        2 
   1    chr1_6831952     ZHar    A    G        0      0        2 
   1    chr1_6831952   Sample    A    G        0      0        2 
   1    chr1_6836980     AAsi    A    G        0      0        2 
   1    chr1_6836980     AKia    A    G        0      0        2 
   1    chr1_6836980     AOna    A    G        0      0        2 
   1    chr1_6836980     ASom    A    G        0      0        2 
   1    chr1_6836980     HCab    A    G        0      0        2 
   1    chr1_6836980     HPrz    A    G        0      0        2 
   1    chr1_6836980     ZBoe    A    G        0      0        2 
   1    chr1_6836980     ZGre    A    G        0      0        2 
   1    chr1_6836980     ZHar    A    G      0.5      1        2 
   1    chr1_6836980   Sample    A    G        0      0        2 
   1    chr1_6839068     AAsi    A    C        0      0        2 
   1    chr1_6839068     AKia    A    C        0      0        2 
   1    chr1_6839068     AOna    A    C        0      0        2 
   1    chr1_6839068     ASom    A    C        0      0        2 
   1    chr1_6839068     HCab    A    C        1      2        2 
   1    chr1_6839068     HPrz    A    C        1      2        2 
   1    chr1_6839068     ZBoe    A    C        0      0        2 
   1    chr1_6839068     ZGre    A    C        0      0        2 
   1    chr1_6839068     ZHar    A    C        0      0        2 
   1    chr1_6839068   Sample    A    C        1      2        2 
   1    chr1_6847371     AAsi    T    C      0.5      1        2 
   1    chr1_6847371     AKia    T    C        0      0        2 
   1    chr1_6847371     AOna    T    C        0      0        2 
   1    chr1_6847371     ASom    T    C        0      0        2 
   1    chr1_6847371     HCab    T    C        0      0        2 
   1    chr1_6847371     HPrz    T    C        0      0        2 
   1    chr1_6847371     ZBoe    T    C        0      0        2 
   1    chr1_6847371     ZGre    T    C        0      0        2 
   1    chr1_6847371     ZHar    T    C        0      0        2 
   1    chr1_6847371   Sample    T    C        0      0        2 
   1    chr1_6849305     AAsi    G    A        0      0        2 
   1    chr1_6849305     AKia    G    A        0      0        2 
   1    chr1_6849305     AOna    G    A      0.5      1        2 
   1    chr1_6849305     ASom    G    A        0      0        2 
   1    chr1_6849305     HCab    G    A        0      0        2 
   1    chr1_6849305     HPrz    G    A        0      0        2 
   1    chr1_6849305     ZBoe    G    A        0      0        2 
   1    chr1_6849305     ZGre    G    A        0      0        2 
   1    chr1_6849305     ZHar    G    A        0      0        2 
   1    chr1_6849305   Sample    G    A        0      0        2 
   1    chr1_6850235     AAsi    T    C        0      0        2 
   1    chr1_6850235     AKia    T    C        0      0        2 
   1    chr1_6850235     AOna    T    C        0      0        2 
   1    chr1_6850235     ASom    T    C        1      2        2 
   1    chr1_6850235     HCab    T    C        0      0        2 
   1    chr1_6850235     HPrz    T    C        0      0        2 
   1    chr1_6850235     ZBoe    T    C        0      0        2 
   1    chr1_6850235     ZGre    T    C        0      0        2 
   1    chr1_6850235     ZHar    T    C        0      0        2 
   1    chr1_6850235   Sample    T    C        0      0        2 
   1    chr1_6853946     AAsi    C    G        0      0        2 
   1    chr1_6853946     AKia    C    G      0.5      1        2 
   1    chr1_6853946     AOna    C    G        0      0        2 
   1    chr1_6853946     ASom    C    G        0      0        2 
   1    chr1_6853946     HCab    C    G        0      0        2 
   1    chr1_6853946     HPrz    C    G        0      0        2 
   1    chr1_6853946     ZBoe    C    G        0      0        2 
   1    chr1_6853946     ZGre    C    G        0      0        2 
   1    chr1_6853946     ZHar    C    G        0      0        2 
   1    chr1_6853946   Sample    C    G        0      0        2 
   1    chr1_6859444     AAsi    C    T        0      0        2 
   1    chr1_6859444     AKia    C    T        0      0        2 
   1    chr1_6859444     AOna    C    T        0      0        2 
   1    chr1_6859444     ASom    C    T        0      0        2 
   1    chr1_6859444     HCab    C    T        0      0        2 
   1    chr1_6859444     HPrz    C    T        0      0        2 
   1    chr1_6859444     ZBoe    C    T      0.5      1        2 
   1    chr1_6859444     ZGre    C    T        0      0        2 
   1    chr1_6859444     ZHar    C    T        0      0        2 
   1    chr1_6859444   Sample    C    T        0      0        2 
   1    chr1_6862367     AAsi    A    G        0      0        2 
   1    chr1_6862367     AKia    A    G      0.5      1        2 
   1    chr1_6862367     AOna    A    G        0      0        2 
   1    chr1_6862367     ASom    A    G        0      0        2 
   1    chr1_6862367     HCab    A    G        0      0        2 
   1    chr1_6862367     HPrz    A    G        0      0        2 
   1    chr1_6862367     ZBoe    A    G        0      0        2 
   1    chr1_6862367     ZGre    A    G        0      0        2 
   1    chr1_6862367     ZHar    A    G        0      0        2 
   1    chr1_6862367   Sample    A    G        0      0        2 
   1    chr1_6868183     AAsi    G    A        0      0        2 
   1    chr1_6868183     AKia    G    A        0      0        2 
   1    chr1_6868183     AOna    G    A        0      0        2 
   1    chr1_6868183     ASom    G    A        0      0        2 
   1    chr1_6868183     HCab    G    A        0      0        2 
   1    chr1_6868183     HPrz    G    A        0      0        2 
   1    chr1_6868183     ZBoe    G    A        0      0        2 
   1    chr1_6868183     ZGre    G    A      0.5      1        2 
   1    chr1_6868183     ZHar    G    A        0      0        2 
   1    chr1_6868183   Sample    G    A        0      0        2 
   1    chr1_6868225     AAsi    G    A        0      0        2 
   1    chr1_6868225     AKia    G    A        0      0        2 
   1    chr1_6868225     AOna    G    A        0      0        2 
   1    chr1_6868225     ASom    G    A        0      0        2 
   1    chr1_6868225     HCab    G    A        1      2        2 
   1    chr1_6868225     HPrz    G    A        1      2        2 
   1    chr1_6868225     ZBoe    G    A        0      0        2 
   1    chr1_6868225     ZGre    G    A        0      0        2 
   1    chr1_6868225     ZHar    G    A        0      0        2 
   1    chr1_6868225   Sample    G    A        1      2        2 
   1    chr1_6873653     AAsi    T    C        0      0        2 
   1    chr1_6873653     AKia    T    C        0      0        2 
   1    chr1_6873653     AOna    T    C        0      0        2 
   1    chr1_6873653     ASom    T    C        0      0        2 
   1    chr1_6873653     HCab    T    C        1      2        2 
   1    chr1_6873653     HPrz    T    C      0.5      1        2 
   1    chr1_6873653     ZBoe    T    C        0      0        2 
   1    chr1_6873653     ZGre    T    C        0      0        2 
   1    chr1_6873653     ZHar    T    C        0      0        2 
   1    chr1_6873653   Sample    T    C        1      2        2 
   1    chr1_6877089     AAsi    C    T        0      0        2 
   1    chr1_6877089     AKia    C    T        0      0        2 
   1    chr1_6877089     AOna    C    T        0      0        2 
   1    chr1_6877089     ASom    C    T        0      0        2 
   1    chr1_6877089     HCab    C    T        1      2        2 
   1    chr1_6877089     HPrz    C    T        1      2        2 
   1    chr1_6877089     ZBoe    C    T        0      0        2 
   1    chr1_6877089     ZGre    C    T        0      0        2 
   1    chr1_6877089     ZHar    C    T        0      0        2 
   1    chr1_6877089   Sample    C    T        1      2        2 
   1    chr1_6887873     AAsi    C    G        0      0        2 
   1    chr1_6887873     AKia    C    G        0      0        2 
   1    chr1_6887873     AOna    C    G        0      0        2 
   1    chr1_6887873     ASom    C    G        0      0        2 
   1    chr1_6887873     HCab    C    G        0      0        2 
   1    chr1_6887873     HPrz    C    G        0      0        2 
   1    chr1_6887873     ZBoe    C    G        0      0        2 
   1    chr1_6887873     ZGre    C    G      0.5      1        2 
   1    chr1_6887873     ZHar    C    G        0      0        2 
   1    chr1_6887873   Sample    C    G        0      0        2 
   1    chr1_6895048     AAsi    C    T        0      0        2 
   1    chr1_6895048     AKia    C    T        0      0        2 
   1    chr1_6895048     AOna    C    T        0      0        2 
   1    chr1_6895048     ASom    C    T        0      0        2 
   1    chr1_6895048     HCab    C    T        1      2        2 
   1    chr1_6895048     HPrz    C    T        1      2        2 
   1    chr1_6895048     ZBoe    C    T        0      0        2 
   1    chr1_6895048     ZGre    C    T        0      0        2 
   1    chr1_6895048     ZHar    C    T        0      0        2 
   1    chr1_6895048   Sample    C    T        1      2        2 
   1    chr1_6899427     AAsi    G    C        0      0        2 
   1    chr1_6899427     AKia    G    C        0      0        2 
   1    chr1_6899427     AOna    G    C        0      0        2 
   1    chr1_6899427     ASom    G    C        0      0        2 
   1    chr1_6899427     HCab    G    C        0      0        2 
   1    chr1_6899427     HPrz    G    C        0      0        2 
   1    chr1_6899427     ZBoe    G    C        0      0        2 
   1    chr1_6899427     ZGre    G    C        1      2        2 
   1    chr1_6899427     ZHar    G    C        1      2        2 
   1    chr1_6899427   Sample    G    C        0      0        2 
   1    chr1_6913220     AAsi    A    G        0      0        2 
   1    chr1_6913220     AKia    A    G        0      0        2 
   1    chr1_6913220     AOna    A    G        0      0        2 
   1    chr1_6913220     ASom    A    G        0      0        2 
   1    chr1_6913220     HCab    A    G        0      0        2 
   1    chr1_6913220     HPrz    A    G        0      0        2 
   1    chr1_6913220     ZBoe    A    G        1      2        2 
   1    chr1_6913220     ZGre    A    G        0      0        2 
   1    chr1_6913220     ZHar    A    G        0      0        2 
   1    chr1_6913220   Sample    A    G        0      0        2 
   1    chr1_6915634     AAsi    T    C        0      0        2 
   1    chr1_6915634     AKia    T    C        0      0        2 
   1    chr1_6915634     AOna    T    C        0      0        2 
   1    chr1_6915634     ASom    T    C        0      0        2 
   1    chr1_6915634     HCab    T    C        0      0        2 
   1    chr1_6915634     HPrz    T    C        0      0        2 
   1    chr1_6915634     ZBoe    T    C        0      0        2 
   1    chr1_6915634     ZGre    T    C      0.5      1        2 
   1    chr1_6915634     ZHar    T    C        0      0        2 
   1    chr1_6915634   Sample    T    C        0      0        2 
   1    chr1_6918862     AAsi    A    G        0      0        2 
   1    chr1_6918862     AKia    A    G        0      0        2 
   1    chr1_6918862     AOna    A    G        0      0        2 
   1    chr1_6918862     ASom    A    G        0      0        2 
   1    chr1_6918862     HCab    A    G        0      0        2 
   1    chr1_6918862     HPrz    A    G      0.5      1        2 
   1    chr1_6918862     ZBoe    A    G        0      0        2 
   1    chr1_6918862     ZGre    A    G        0      0        2 
   1    chr1_6918862     ZHar    A    G        0      0        2 
   1    chr1_6918862   Sample    A    G        0      0        2 
   1    chr1_6925711     AAsi    T    C        0      0        2 
   1    chr1_6925711     AKia    T    C        0      0        2 
   1    chr1_6925711     AOna    T    C        0      0        2 
   1    chr1_6925711     ASom    T    C        0      0        2 
   1    chr1_6925711     HCab    T    C      0.5      1        2 
   1    chr1_6925711     HPrz    T    C        0      0        2 
   1    chr1_6925711     ZBoe    T    C        0      0        2 
   1    chr1_6925711     ZGre    T    C        0      0        2 
   1    chr1_6925711     ZHar    T    C        0      0        2 
   1    chr1_6925711   Sample    T    C        0      0        2 
   1    chr1_6930050     AAsi    G    T        0      0        2 
   1    chr1_6930050     AKia    G    T        0      0        2 
   1    chr1_6930050     AOna    G    T        0      0        2 
   1    chr1_6930050     ASom    G    T        0      0        2 
   1    chr1_6930050     HCab    G    T        0      0        2 
   1    chr1_6930050     HPrz    G    T        0      0        2 
   1    chr1_6930050     ZBoe    G    T        0      0        2 
   1    chr1_6930050     ZGre    G    T      0.5      1        2 
   1    chr1_6930050     ZHar    G    T        0      0        2 
   1    chr1_6930050   Sample    G    T        0      0        2 
   1    chr1_6931612     AAsi    T    C        0      0        2 
   1    chr1_6931612     AKia    T    C        0      0        2 
   1    chr1_6931612     AOna    T    C        0      0        2 
   1    chr1_6931612     ASom    T    C        0      0        2 
   1    chr1_6931612     HCab    T    C        1      2        2 
   1    chr1_6931612     HPrz    T    C        1      2        2 
   1    chr1_6931612     ZBoe    T    C        0      0        2 
   1    chr1_6931612     ZGre    T    C        0      0        2 
   1    chr1_6931612     ZHar    T    C        0      0        2 
   1    chr1_6931612   Sample    T    C        1      2        2 
   1    chr1_6933066     AAsi    G    C        0      0        2 
   1    chr1_6933066     AKia    G    C        0      0        2 
   1    chr1_6933066     AOna    G    C        0      0        2 
   1    chr1_6933066     ASom    G    C        0      0        2 
   1    chr1_6933066     HCab    G    C        1      2        2 
   1    chr1_6933066     HPrz    G    C        1      2        2 
   1    chr1_6933066     ZBoe    G    C        0      0        2 
   1    chr1_6933066     ZGre    G    C        0      0        2 
   1    chr1_6933066     ZHar    G    C        0      0        2 
   1    chr1_6933066   Sample    G    C        1      2        2 
   1    chr1_6934086     AAsi    C    A        0      0        2 
   1    chr1_6934086     AKia    C    A        0      0        2 
   1    chr1_6934086     AOna    C    A        0      0        2 
   1    chr1_6934086     ASom    C    A        0      0        2 
   1    chr1_6934086     HCab    C    A        0      0        2 
   1    chr1_6934086     HPrz    C    A        0      0        2 
   1    chr1_6934086     ZBoe    C    A        0      0        2 
   1    chr1_6934086     ZGre    C    A        0      0        2 
   1    chr1_6934086     ZHar    C    A        1      2        2 
   1    chr1_6934086   Sample    C    A        0      0        2 
   1    chr1_6934851     AAsi    T    C        0      0        2 
   1    chr1_6934851     AKia    T    C        0      0        2 
   1    chr1_6934851     AOna    T    C        0      0        2 
   1    chr1_6934851     ASom    T    C        0      0        2 
   1    chr1_6934851     HCab    T    C        1      2        2 
   1    chr1_6934851     HPrz    T    C        1      2        2 
   1    chr1_6934851     ZBoe    T    C        0      0        2 
   1    chr1_6934851     ZGre    T    C        0      0        2 
   1    chr1_6934851     ZHar    T    C        0      0        2 
   1    chr1_6934851   Sample    T    C        1      2        2 
   1    chr1_6936387     AAsi    C    G        0      0        2 
   1    chr1_6936387     AKia    C    G        0      0        2 
   1    chr1_6936387     AOna    C    G        0      0        2 
   1    chr1_6936387     ASom    C    G        0      0        2 
   1    chr1_6936387     HCab    C    G        1      2        2 
   1    chr1_6936387     HPrz    C    G        1      2        2 
   1    chr1_6936387     ZBoe    C    G        0      0        2 
   1    chr1_6936387     ZGre    C    G        0      0        2 
   1    chr1_6936387     ZHar    C    G        0      0        2 
   1    chr1_6936387   Sample    C    G        1      2        2 
   1    chr1_6937818     AAsi    C    T        0      0        2 
   1    chr1_6937818     AKia    C    T        0      0        2 
   1    chr1_6937818     AOna    C    T        0      0        2 
   1    chr1_6937818     ASom    C    T        0      0        2 
   1    chr1_6937818     HCab    C    T        0      0        2 
   1    chr1_6937818     HPrz    C    T        0      0        2 
   1    chr1_6937818     ZBoe    C    T        0      0        2 
   1    chr1_6937818     ZGre    C    T        0      0        2 
   1    chr1_6937818     ZHar    C    T        1      2        2 
   1    chr1_6937818   Sample    C    T        0      0        2 
   1    chr1_6955347     AAsi    A    G        0      0        2 
   1    chr1_6955347     AKia    A    G        0      0        2 
   1    chr1_6955347     AOna    A    G        0      0        2 
   1    chr1_6955347     ASom    A    G        0      0        2 
   1    chr1_6955347     HCab    A    G        0      0        2 
   1    chr1_6955347     HPrz    A    G        0      0        2 
   1    chr1_6955347     ZBoe    A    G        1      2        2 
   1    chr1_6955347     ZGre    A    G        1      2        2 
   1    chr1_6955347     ZHar    A    G        1      2        2 
   1    chr1_6955347   Sample    A    G        0      0        2 
   1    chr1_6960933     AAsi    T    C        0      0        2 
   1    chr1_6960933     AKia    T    C        0      0        2 
   1    chr1_6960933     AOna    T    C        0      0        2 
   1    chr1_6960933     ASom    T    C        0      0        2 
   1    chr1_6960933     HCab    T    C        1      2        2 
   1    chr1_6960933     HPrz    T    C        1      2        2 
   1    chr1_6960933     ZBoe    T    C        0      0        2 
   1    chr1_6960933     ZGre    T    C        0      0        2 
   1    chr1_6960933     ZHar    T    C        0      0        2 
   1    chr1_6960933   Sample    T    C        1      2        2 
   1    chr1_6968823     AAsi    T    C        0      0        2 
   1    chr1_6968823     AKia    T    C        0      0        2 
   1    chr1_6968823     AOna    T    C        0      0        2 
   1    chr1_6968823     ASom    T    C        0      0        2 
   1    chr1_6968823     HCab    T    C        0      0        2 
   1    chr1_6968823     HPrz    T    C        0      0        2 
   1    chr1_6968823     ZBoe    T    C      0.5      1        2 
   1    chr1_6968823     ZGre    T    C        0      0        2 
   1    chr1_6968823     ZHar    T    C        0      0        2 
   1    chr1_6968823   Sample    T    C        0      0        2 
   1    chr1_6971919     AAsi    C    T        0      0        2 
   1    chr1_6971919     AKia    C    T        0      0        2 
   1    chr1_6971919     AOna    C    T        0      0        2 
   1    chr1_6971919     ASom    C    T        0      0        2 
   1    chr1_6971919     HCab    C    T        1      2        2 
   1    chr1_6971919     HPrz    C    T        1      2        2 
   1    chr1_6971919     ZBoe    C    T        0      0        2 
   1    chr1_6971919     ZGre    C    T        0      0        2 
   1    chr1_6971919     ZHar    C    T        0      0        2 
   1    chr1_6971919   Sample    C    T        1      2        2 
   1    chr1_6974849     AAsi    T    C        0      0        2 
   1    chr1_6974849     AKia    T    C        0      0        2 
   1    chr1_6974849     AOna    T    C        0      0        2 
   1    chr1_6974849     ASom    T    C        0      0        2 
   1    chr1_6974849     HCab    T    C        1      2        2 
   1    chr1_6974849     HPrz    T    C        1      2        2 
   1    chr1_6974849     ZBoe    T    C        0      0        2 
   1    chr1_6974849     ZGre    T    C        0      0        2 
   1    chr1_6974849     ZHar    T    C        0      0        2 
   1    chr1_6974849   Sample    T    C        1      2        2 
   1    chr1_6975199     AAsi    G    A        0      0        2 
   1    chr1_6975199     AKia    G    A        0      0        2 
   1    chr1_6975199     AOna    G    A        0      0        2 
   1    chr1_6975199     ASom    G    A        0      0        2 
   1    chr1_6975199     HCab    G    A        1      2        2 
   1    chr1_6975199     HPrz    G    A        1      2        2 
   1    chr1_6975199     ZBoe    G    A        0      0        2 
   1    chr1_6975199     ZGre    G    A        0      0        2 
   1    chr1_6975199     ZHar    G    A        0      0        2 
   1    chr1_6975199   Sample    G    A        1      2        2 
   1    chr1_6976346     AAsi    C    T        0      0        2 
   1    chr1_6976346     AKia    C    T        0      0        2 
   1    chr1_6976346     AOna    C    T        0      0        2 
   1    chr1_6976346     ASom    C    T        0      0        2 
   1    chr1_6976346     HCab    C    T        1      2        2 
   1    chr1_6976346     HPrz    C    T        1      2        2 
   1    chr1_6976346     ZBoe    C    T        0      0        2 
   1    chr1_6976346     ZGre    C    T        0      0        2 
   1    chr1_6976346     ZHar    C    T        0      0        2 
   1    chr1_6976346   Sample    C    T        1      2        2 
   1    chr1_6986252     AAsi    C    A        0      0        2 
   1    chr1_6986252     AKia    C    A        0      0        2 
   1    chr1_6986252     AOna    C    A        0      0        2 
   1    chr1_6986252     ASom    C    A        0      0        2 
   1    chr1_6986252     HCab    C    A        1      2        2 
   1    chr1_6986252     HPrz    C    A        1      2        2 
   1    chr1_6986252     ZBoe    C    A        0      0        2 
   1    chr1_6986252     ZGre    C    A        0      0        2 
   1    chr1_6986252     ZHar    C    A        0      0        2 
   1    chr1_6986252   Sample    C    A        1      2        2 
   1    chr1_6991962     AAsi    G    C        0      0        2 
   1    chr1_6991962     AKia    G    C        0      0        2 
   1    chr1_6991962     AOna    G    C        0      0        2 
   1    chr1_6991962     ASom    G    C        0      0        2 
   1    chr1_6991962     HCab    G    C        1      2        2 
   1    chr1_6991962     HPrz    G    C        1      2        2 
   1    chr1_6991962     ZBoe    G    C        0      0        2 
   1    chr1_6991962     ZGre    G    C        0      0        2 
   1    chr1_6991962     ZHar    G    C        0      0        2 
   1    chr1_6991962   Sample    G    C        1      2        2 
   1    chr1_6996934     AAsi    G    A        0      0        2 
   1    chr1_6996934     AKia    G    A        0      0        2 
   1    chr1_6996934     AOna    G    A        0      0        2 
   1    chr1_6996934     ASom    G    A        0      0        2 
   1    chr1_6996934     HCab    G    A        1      2        2 
   1    chr1_6996934     HPrz    G    A        1      2        2 
   1    chr1_6996934     ZBoe    G    A        0      0        2 
   1    chr1_6996934     ZGre    G    A        0      0        2 
   1    chr1_6996934     ZHar    G    A        0      0        2 
   1    chr1_6996934   Sample    G    A        1      2        2 
   1    chr1_6998830     AAsi    C    T        0      0        2 
   1    chr1_6998830     AKia    C    T        1      2        2 
   1    chr1_6998830     AOna    C    T      0.5      1        2 
   1    chr1_6998830     ASom    C    T        0      0        2 
   1    chr1_6998830     HCab    C    T        0      0        2 
   1    chr1_6998830     HPrz    C    T        0      0        2 
   1    chr1_6998830     ZBoe    C    T        0      0        2 
   1    chr1_6998830     ZGre    C    T        0      0        2 
   1    chr1_6998830     ZHar    C    T        0      0        2 
   1    chr1_6998830   Sample    C    T        0      0        2 
   1    chr1_7000234     AAsi    C    T        0      0        2 
   1    chr1_7000234     AKia    C    T        0      0        2 
   1    chr1_7000234     AOna    C    T        0      0        2 
   1    chr1_7000234     ASom    C    T        0      0        2 
   1    chr1_7000234     HCab    C    T        1      2        2 
   1    chr1_7000234     HPrz    C    T        1      2        2 
   1    chr1_7000234     ZBoe    C    T        0      0        2 
   1    chr1_7000234     ZGre    C    T        0      0        2 
   1    chr1_7000234     ZHar    C    T        0      0        2 
   1    chr1_7000234   Sample    C    T        1      2        2 
   1    chr1_7000317     AAsi    T    C        0      0        2 
   1    chr1_7000317     AKia    T    C        0      0        2 
   1    chr1_7000317     AOna    T    C        0      0        2 
   1    chr1_7000317     ASom    T    C        0      0        2 
   1    chr1_7000317     HCab    T    C        0      0        2 
   1    chr1_7000317     HPrz    T    C        0      0        2 
   1    chr1_7000317     ZBoe    T    C      0.5      1        2 
   1    chr1_7000317     ZGre    T    C        0      0        2 
   1    chr1_7000317     ZHar    T    C        0      0        2 
   1    chr1_7000317   Sample    T    C        0      0        2 
   1    chr1_7007146     AAsi    A    G        0      0        2 
   1    chr1_7007146     AKia    A    G        0      0        2 
   1    chr1_7007146     AOna    A    G      0.5      1        2 
   1    chr1_7007146     ASom    A    G        0      0        2 
   1    chr1_7007146     HCab    A    G        0      0        2 
   1    chr1_7007146     HPrz    A    G        0      0        2 
   1    chr1_7007146     ZBoe    A    G        0      0        2 
   1    chr1_7007146     ZGre    A    G        0      0        2 
   1    chr1_7007146     ZHar    A    G        0      0        2 
   1    chr1_7007146   Sample    A    G        0      0        2 
   1    chr1_7012103     AAsi    C    A        0      0        2 
   1    chr1_7012103     AKia    C    A        0      0        2 
   1    chr1_7012103     AOna    C    A        0      0        2 
   1    chr1_7012103     ASom    C    A        0      0        2 
   1    chr1_7012103     HCab    C    A        0      0        2 
   1    chr1_7012103     HPrz    C    A        0      0        2 
   1    chr1_7012103     ZBoe    C    A        0      0        2 
   1    chr1_7012103     ZGre    C    A        1      2        2 
   1    chr1_7012103     ZHar    C    A        0      0        2 
   1    chr1_7012103   Sample    C    A        0      0        2 
   1    chr1_7012902     AAsi    G    C        0      0        2 
   1    chr1_7012902     AKia    G    C        0      0        2 
   1    chr1_7012902     AOna    G    C      0.5      1        2 
   1    chr1_7012902     ASom    G    C        0      0        2 
   1    chr1_7012902     HCab    G    C        0      0        2 
   1    chr1_7012902     HPrz    G    C        0      0        2 
   1    chr1_7012902     ZBoe    G    C        0      0        2 
   1    chr1_7012902     ZGre    G    C        0      0        2 
   1    chr1_7012902     ZHar    G    C        0      0        2 
   1    chr1_7012902   Sample    G    C        0      0        2 
   1    chr1_7013006     AAsi    T    G        1      2        2 
   1    chr1_7013006     AKia    T    G        0      0        2 
   1    chr1_7013006     AOna    T    G        0      0        2 
   1    chr1_7013006     ASom    T    G        0      0        2 
   1    chr1_7013006     HCab    T    G        0      0        2 
   1    chr1_7013006     HPrz    T    G        0      0        2 
   1    chr1_7013006     ZBoe    T    G        0      0        2 
   1    chr1_7013006     ZGre    T    G        0      0        2 
   1    chr1_7013006     ZHar    T    G        0      0        2 
   1    chr1_7013006   Sample    T    G        0      0        2 
   1    chr1_7023034     AAsi    A    C        0      0        2 
   1    chr1_7023034     AKia    A    C        0      0        2 
   1    chr1_7023034     AOna    A    C        0      0        2 
   1    chr1_7023034     ASom    A    C        0      0        2 
   1    chr1_7023034     HCab    A    C        0      0        2 
   1    chr1_7023034     HPrz    A    C        0      0        2 
   1    chr1_7023034     ZBoe    A    C        0      0        2 
   1    chr1_7023034     ZGre    A    C        0      0        2 
   1    chr1_7023034     ZHar    A    C      0.5      1        2 
   1    chr1_7023034   Sample    A    C        0      0        2 
   1    chr1_7038773     AAsi    A    G        0      0        2 
   1    chr1_7038773     AKia    A    G        0      0        2 
   1    chr1_7038773     AOna    A    G        0      0        2 
   1    chr1_7038773     ASom    A    G        0      0        2 
   1    chr1_7038773     HCab    A    G        0      0        2 
   1    chr1_7038773     HPrz    A    G        0      0        2 
   1    chr1_7038773     ZBoe    A    G      0.5      1        2 
   1    chr1_7038773     ZGre    A    G        0      0        2 
   1    chr1_7038773     ZHar    A    G        0      0        2 
   1    chr1_7038773   Sample    A    G        0      0        2 
   1    chr1_7038952     AAsi    T    C        0      0        2 
   1    chr1_7038952     AKia    T    C        0      0        2 
   1    chr1_7038952     AOna    T    C        0      0        2 
   1    chr1_7038952     ASom    T    C        0      0        2 
   1    chr1_7038952     HCab    T    C        1      2        2 
   1    chr1_7038952     HPrz    T    C        1      2        2 
   1    chr1_7038952     ZBoe    T    C        0      0        2 
   1    chr1_7038952     ZGre    T    C        0      0        2 
   1    chr1_7038952     ZHar    T    C      0.5      1        2 
   1    chr1_7038952   Sample    T    C        1      2        2 
   1    chr1_7039713     AAsi    T    G        0      0        2 
   1    chr1_7039713     AKia    T    G        0      0        2 
   1    chr1_7039713     AOna    T    G        0      0        2 
   1    chr1_7039713     ASom    T    G        0      0        2 
   1    chr1_7039713     HCab    T    G        0      0        2 
   1    chr1_7039713     HPrz    T    G      0.5      1        2 
   1    chr1_7039713     ZBoe    T    G        0      0        2 
   1    chr1_7039713     ZGre    T    G        0      0        2 
   1    chr1_7039713     ZHar    T    G        0      0        2 
   1    chr1_7039713   Sample    T    G        0      0        2 
   1    chr1_7039873     AAsi    G    C        0      0        2 
   1    chr1_7039873     AKia    G    C        0      0        2 
   1    chr1_7039873     AOna    G    C        0      0        2 
   1    chr1_7039873     ASom    G    C        0      0        2 
   1    chr1_7039873     HCab    G    C        1      2        2 
   1    chr1_7039873     HPrz    G    C        1      2        2 
   1    chr1_7039873     ZBoe    G    C        0      0        2 
   1    chr1_7039873     ZGre    G    C        0      0        2 
   1    chr1_7039873     ZHar    G    C        0      0        2 
   1    chr1_7039873   Sample    G    C        1      2        2 
   1    chr1_7042437     AAsi    A    G        0      0        2 
   1    chr1_7042437     AKia    A    G        0      0        2 
   1    chr1_7042437     AOna    A    G        0      0        2 
   1    chr1_7042437     ASom    A    G        0      0        2 
   1    chr1_7042437     HCab    A    G        1      2        2 
   1    chr1_7042437     HPrz    A    G        1      2        2 
   1    chr1_7042437     ZBoe    A    G        0      0        2 
   1    chr1_7042437     ZGre    A    G        0      0        2 
   1    chr1_7042437     ZHar    A    G        0      0        2 
   1    chr1_7042437   Sample    A    G        1      2        2 
   1    chr1_7049580     AAsi    A    G        0      0        2 
   1    chr1_7049580     AKia    A    G        0      0        2 
   1    chr1_7049580     AOna    A    G        0      0        2 
   1    chr1_7049580     ASom    A    G        0      0        2 
   1    chr1_7049580     HCab    A    G        1      2        2 
   1    chr1_7049580     HPrz    A    G        1      2        2 
   1    chr1_7049580     ZBoe    A    G        0      0        2 
   1    chr1_7049580     ZGre    A    G        0      0        2 
   1    chr1_7049580     ZHar    A    G        0      0        2 
   1    chr1_7049580   Sample    A    G        1      2        2 
   1    chr1_7051663     AAsi    G    C        1      2        2 
   1    chr1_7051663     AKia    G    C        0      0        2 
   1    chr1_7051663     AOna    G    C        0      0        2 
   1    chr1_7051663     ASom    G    C        0      0        2 
   1    chr1_7051663     HCab    G    C        0      0        2 
   1    chr1_7051663     HPrz    G    C        0      0        2 
   1    chr1_7051663     ZBoe    G    C        0      0        2 
   1    chr1_7051663     ZGre    G    C        0      0        2 
   1    chr1_7051663     ZHar    G    C        0      0        2 
   1    chr1_7051663   Sample    G    C        0      0        2 
   1    chr1_7065529     AAsi    T    C        0      0        2 
   1    chr1_7065529     AKia    T    C        0      0        2 
   1    chr1_7065529     AOna    T    C        0      0        2 
   1    chr1_7065529     ASom    T    C        0      0        2 
   1    chr1_7065529     HCab    T    C        0      0        2 
   1    chr1_7065529     HPrz    T    C        0      0        2 
   1    chr1_7065529     ZBoe    T    C      0.5      1        2 
   1    chr1_7065529     ZGre    T    C        0      0        2 
   1    chr1_7065529     ZHar    T    C        0      0        2 
   1    chr1_7065529   Sample    T    C        0      0        2 
   1    chr1_7080109     AAsi    A    G        0      0        2 
   1    chr1_7080109     AKia    A    G        0      0        2 
   1    chr1_7080109     AOna    A    G        0      0        2 
   1    chr1_7080109     ASom    A    G        0      0        2 
   1    chr1_7080109     HCab    A    G        1      2        2 
   1    chr1_7080109     HPrz    A    G        1      2        2 
   1    chr1_7080109     ZBoe    A    G        0      0        2 
   1    chr1_7080109     ZGre    A    G        0      0        2 
   1    chr1_7080109     ZHar    A    G        0      0        2 
   1    chr1_7080109   Sample    A    G        1      2        2 
   1    chr1_7085651     AAsi    C    T        0      0        2 
   1    chr1_7085651     AKia    C    T        0      0        2 
   1    chr1_7085651     AOna    C    T        0      0        2 
   1    chr1_7085651     ASom    C    T        0      0        2 
   1    chr1_7085651     HCab    C    T        0      0        2 
   1    chr1_7085651     HPrz    C    T        0      0        2 
   1    chr1_7085651     ZBoe    C    T      0.5      1        2 
   1    chr1_7085651     ZGre    C    T        0      0        2 
   1    chr1_7085651     ZHar    C    T        0      0        2 
   1    chr1_7085651   Sample    C    T        0      0        2 
   1    chr1_7095073     AAsi    C    T        0      0        2 
   1    chr1_7095073     AKia    C    T        0      0        2 
   1    chr1_7095073     AOna    C    T        0      0        2 
   1    chr1_7095073     ASom    C    T        0      0        2 
   1    chr1_7095073     HCab    C    T        1      2        2 
   1    chr1_7095073     HPrz    C    T        1      2        2 
   1    chr1_7095073     ZBoe    C    T        0      0        2 
   1    chr1_7095073     ZGre    C    T        0      0        2 
   1    chr1_7095073     ZHar    C    T        0      0        2 
   1    chr1_7095073   Sample    C    T        1      2        2 
   1    chr1_7100446     AAsi    G    C        0      0        2 
   1    chr1_7100446     AKia    G    C        0      0        2 
   1    chr1_7100446     AOna    G    C        0      0        2 
   1    chr1_7100446     ASom    G    C        0      0        2 
   1    chr1_7100446     HCab    G    C        1      2        2 
   1    chr1_7100446     HPrz    G    C        1      2        2 
   1    chr1_7100446     ZBoe    G    C        0      0        2 
   1    chr1_7100446     ZGre    G    C        0      0        2 
   1    chr1_7100446     ZHar    G    C        0      0        2 
   1    chr1_7100446   Sample    G    C        1      2        2 
   1    chr1_7104458     AAsi    T    C        0      0        2 
   1    chr1_7104458     AKia    T    C        0      0        2 
   1    chr1_7104458     AOna    T    C        0      0        2 
   1    chr1_7104458     ASom    T    C        0      0        2 
   1    chr1_7104458     HCab    T    C        1      2        2 
   1    chr1_7104458     HPrz    T    C        1      2        2 
   1    chr1_7104458     ZBoe    T    C        0      0        2 
   1    chr1_7104458     ZGre    T    C        0      0        2 
   1    chr1_7104458     ZHar    T    C        0      0        2 
   1    chr1_7104458   Sample    T    C        1      2        2 
   1    chr1_7113467     AAsi    C    G        0      0        2 
   1    chr1_7113467     AKia    C    G        0      0        2 
   1    chr1_7113467     AOna    C    G      0.5      1        2 
   1    chr1_7113467     ASom    C    G        0      0        2 
   1    chr1_7113467     HCab    C    G        0      0        2 
   1    chr1_7113467     HPrz    C    G        0      0        2 
   1    chr1_7113467     ZBoe    C    G        0      0        2 
   1    chr1_7113467     ZGre    C    G        0      0        2 
   1    chr1_7113467     ZHar    C    G        0      0        2 
   1    chr1_7113467   Sample    C    G        0      0        2 
   1    chr1_7117531     AAsi    T    A        0      0        2 
   1    chr1_7117531     AKia    T    A        0      0        2 
   1    chr1_7117531     AOna    T    A        0      0        2 
   1    chr1_7117531     ASom    T    A        0      0        2 
   1    chr1_7117531     HCab    T    A        1      2        2 
   1    chr1_7117531     HPrz    T    A        1      2        2 
   1    chr1_7117531     ZBoe    T    A        0      0        2 
   1    chr1_7117531     ZGre    T    A        0      0        2 
   1    chr1_7117531     ZHar    T    A        0      0        2 
   1    chr1_7117531   Sample    T    A        1      2        2 
   1    chr1_7123437     AAsi    G    A        0      0        2 
   1    chr1_7123437     AKia    G    A      0.5      1        2 
   1    chr1_7123437     AOna    G    A        0      0        2 
   1    chr1_7123437     ASom    G    A        0      0        2 
   1    chr1_7123437     HCab    G    A        0      0        2 
   1    chr1_7123437     HPrz    G    A        0      0        2 
   1    chr1_7123437     ZBoe    G    A        0      0        2 
   1    chr1_7123437     ZGre    G    A        0      0        2 
   1    chr1_7123437     ZHar    G    A        0      0        2 
   1    chr1_7123437   Sample    G    A        0      0        2 
   1    chr1_7130753     AAsi    C    T        0      0        2 
   1    chr1_7130753     AKia    C    T        0      0        2 
   1    chr1_7130753     AOna    C    T        0      0        2 
   1    chr1_7130753     ASom    C    T        0      0        2 
   1    chr1_7130753     HCab    C    T      0.5      1        2 
   1    chr1_7130753     HPrz    C    T        1      2        2 
   1    chr1_7130753     ZBoe    C    T        0      0        2 
   1    chr1_7130753     ZGre    C    T        0      0        2 
   1    chr1_7130753     ZHar    C    T        0      0        2 
   1    chr1_7130753   Sample    C    T        1      2        2 
   1    chr1_7134880     AAsi    A    G        0      0        2 
   1    chr1_7134880     AKia    A    G        0      0        2 
   1    chr1_7134880     AOna    A    G        0      0        2 
   1    chr1_7134880     ASom    A    G        0      0        2 
   1    chr1_7134880     HCab    A    G      0.5      1        2 
   1    chr1_7134880     HPrz    A    G        0      0        2 
   1    chr1_7134880     ZBoe    A    G        0      0        2 
   1    chr1_7134880     ZGre    A    G        0      0        2 
   1    chr1_7134880     ZHar    A    G        0      0        2 
   1    chr1_7134880   Sample    A    G        0      0        2 
   1    chr1_7135626     AAsi    C    T        0      0        2 
   1    chr1_7135626     AKia    C    T        0      0        2 
   1    chr1_7135626     AOna    C    T        0      0        2 
   1    chr1_7135626     ASom    C    T        0      0        2 
   1    chr1_7135626     HCab    C    T        0      0        2 
   1    chr1_7135626     HPrz    C    T        0      0        2 
   1    chr1_7135626     ZBoe    C    T        0      0        2 
   1    chr1_7135626     ZGre    C    T        1      2        2 
   1    chr1_7135626     ZHar    C    T        0      0        2 
   1    chr1_7135626   Sample    C    T        0      0        2 
   1    chr1_7143106     AAsi    G    C        0      0        2 
   1    chr1_7143106     AKia    G    C        0      0        2 
   1    chr1_7143106     AOna    G    C        0      0        2 
   1    chr1_7143106     ASom    G    C        0      0        2 
   1    chr1_7143106     HCab    G    C      0.5      1        2 
   1    chr1_7143106     HPrz    G    C      0.5      1        2 
   1    chr1_7143106     ZBoe    G    C        0      0        2 
   1    chr1_7143106     ZGre    G    C        0      0        2 
   1    chr1_7143106     ZHar    G    C        0      0        2 
   1    chr1_7143106   Sample    G    C        1      2        2 
   1    chr1_7143727     AAsi    A    G        0      0        2 
   1    chr1_7143727     AKia    A    G        0      0        2 
   1    chr1_7143727     AOna    A    G      0.5      1        2 
   1    chr1_7143727     ASom    A    G        0      0        2 
   1    chr1_7143727     HCab    A    G        0      0        2 
   1    chr1_7143727     HPrz    A    G        0      0        2 
   1    chr1_7143727     ZBoe    A    G        0      0        2 
   1    chr1_7143727     ZGre    A    G        0      0        2 
   1    chr1_7143727     ZHar    A    G        0      0        2 
   1    chr1_7143727   Sample    A    G        0      0        2 
   1    chr1_7150788     AAsi    G    A        0      0        2 
   1    chr1_7150788     AKia    G    A        0      0        2 
   1    chr1_7150788     AOna    G    A        0      0        2 
   1    chr1_7150788     ASom    G    A        0      0        2 
   1    chr1_7150788     HCab    G    A        0      0        2 
   1    chr1_7150788     HPrz    G    A      0.5      1        2 
   1    chr1_7150788     ZBoe    G    A        0      0        2 
   1    chr1_7150788     ZGre    G    A        0      0        2 
   1    chr1_7150788     ZHar    G    A        0      0        2 
   1    chr1_7150788   Sample    G    A        0      0        2 
   1    chr1_7156455     AAsi    G    A        0      0        2 
   1    chr1_7156455     AKia    G    A        0      0        2 
   1    chr1_7156455     AOna    G    A        0      0        2 
   1    chr1_7156455     ASom    G    A        0      0        2 
   1    chr1_7156455     HCab    G    A      0.5      1        2 
   1    chr1_7156455     HPrz    G    A      0.5      1        2 
   1    chr1_7156455     ZBoe    G    A        0      0        2 
   1    chr1_7156455     ZGre    G    A        0      0        2 
   1    chr1_7156455     ZHar    G    A        0      0        2 
   1    chr1_7156455   Sample    G    A        1      2        2 
   1    chr1_7156936     AAsi    T    C        0      0        2 
   1    chr1_7156936     AKia    T    C        0      0        2 
   1    chr1_7156936     AOna    T    C        0      0        2 
   1    chr1_7156936     ASom    T    C        0      0        2 
   1    chr1_7156936     HCab    T    C        1      2        2 
   1    chr1_7156936     HPrz    T    C        1      2        2 
   1    chr1_7156936     ZBoe    T    C        0      0        2 
   1    chr1_7156936     ZGre    T    C        0      0        2 
   1    chr1_7156936     ZHar    T    C        0      0        2 
   1    chr1_7156936   Sample    T    C        1      2        2 
   1    chr1_7159387     AAsi    C    T        0      0        2 
   1    chr1_7159387     AKia    C    T        0      0        2 
   1    chr1_7159387     AOna    C    T        0      0        2 
   1    chr1_7159387     ASom    C    T        0      0        2 
   1    chr1_7159387     HCab    C    T        1      2        2 
   1    chr1_7159387     HPrz    C    T        1      2        2 
   1    chr1_7159387     ZBoe    C    T        0      0        2 
   1    chr1_7159387     ZGre    C    T        0      0        2 
   1    chr1_7159387     ZHar    C    T        0      0        2 
   1    chr1_7159387   Sample    C    T        1      2        2 
   1    chr1_7165088     AAsi    C    T        0      0        2 
   1    chr1_7165088     AKia    C    T        0      0        2 
   1    chr1_7165088     AOna    C    T        0      0        2 
   1    chr1_7165088     ASom    C    T        0      0        2 
   1    chr1_7165088     HCab    C    T        1      2        2 
   1    chr1_7165088     HPrz    C    T        1      2        2 
   1    chr1_7165088     ZBoe    C    T        0      0        2 
   1    chr1_7165088     ZGre    C    T        0      0        2 
   1    chr1_7165088     ZHar    C    T        0      0        2 
   1    chr1_7165088   Sample    C    T        1      2        2 
   1    chr1_7167470     AAsi    C    G        0      0        2 
   1    chr1_7167470     AKia    C    G        0      0        2 
   1    chr1_7167470     AOna    C    G        0      0        2 
   1    chr1_7167470     ASom    C    G        0      0        2 
   1    chr1_7167470     HCab    C    G      0.5      1        2 
   1    chr1_7167470     HPrz    C    G      0.5      1        2 
   1    chr1_7167470     ZBoe    C    G        0      0        2 
   1    chr1_7167470     ZGre    C    G        0      0        2 
   1    chr1_7167470     ZHar    C    G        0      0        2 
   1    chr1_7167470   Sample    C    G        1      2        2 
   1    chr1_7176074     AAsi    A    G        0      0        2 
   1    chr1_7176074     AKia    A    G        0      0        2 
   1    chr1_7176074     AOna    A    G        0      0        2 
   1    chr1_7176074     ASom    A    G        0      0        2 
   1    chr1_7176074     HCab    A    G        0      0        2 
   1    chr1_7176074     HPrz    A    G      0.5      1        2 
   1    chr1_7176074     ZBoe    A    G        0      0        2 
   1    chr1_7176074     ZGre    A    G        0      0        2 
   1    chr1_7176074     ZHar    A    G        0      0        2 
   1    chr1_7176074   Sample    A    G        0      0        2 
   1    chr1_7181884     AAsi    A    G        0      0        2 
   1    chr1_7181884     AKia    A    G        1      2        2 
   1    chr1_7181884     AOna    A    G        0      0        2 
   1    chr1_7181884     ASom    A    G        0      0        2 
   1    chr1_7181884     HCab    A    G        0      0        2 
   1    chr1_7181884     HPrz    A    G        0      0        2 
   1    chr1_7181884     ZBoe    A    G        0      0        2 
   1    chr1_7181884     ZGre    A    G        0      0        2 
   1    chr1_7181884     ZHar    A    G        0      0        2 
   1    chr1_7181884   Sample    A    G        0      0        2 
   1    chr1_7186015     AAsi    A    G        0      0        2 
   1    chr1_7186015     AKia    A    G        0      0        2 
   1    chr1_7186015     AOna    A    G        0      0        2 
   1    chr1_7186015     ASom    A    G        0      0        2 
   1    chr1_7186015     HCab    A    G        1      2        2 
   1    chr1_7186015     HPrz    A    G        1      2        2 
   1    chr1_7186015     ZBoe    A    G        0      0        2 
   1    chr1_7186015     ZGre    A    G        0      0        2 
   1    chr1_7186015     ZHar    A    G        0      0        2 
   1    chr1_7186015   Sample    A    G        1      2        2 
   1    chr1_7189637     AAsi    C    G        0      0        2 
   1    chr1_7189637     AKia    C    G        0      0        2 
   1    chr1_7189637     AOna    C    G        0      0        2 
   1    chr1_7189637     ASom    C    G        0      0        2 
   1    chr1_7189637     HCab    C    G        1      2        2 
   1    chr1_7189637     HPrz    C    G        1      2        2 
   1    chr1_7189637     ZBoe    C    G        0      0        2 
   1    chr1_7189637     ZGre    C    G        0      0        2 
   1    chr1_7189637     ZHar    C    G        0      0        2 
   1    chr1_7189637   Sample    C    G        1      2        2 
   1    chr1_7193211     AAsi    T    C        0      0        2 
   1    chr1_7193211     AKia    T    C        0      0        2 
   1    chr1_7193211     AOna    T    C        0      0        2 
   1    chr1_7193211     ASom    T    C        0      0        2 
   1    chr1_7193211     HCab    T    C        1      2        2 
   1    chr1_7193211     HPrz    T    C        1      2        2 
   1    chr1_7193211     ZBoe    T    C        0      0        2 
   1    chr1_7193211     ZGre    T    C        0      0        2 
   1    chr1_7193211     ZHar    T    C        0      0        2 
   1    chr1_7193211   Sample    T    C        1      2        2 
   1    chr1_7195788     AAsi    C    A        0      0        2 
   1    chr1_7195788     AKia    C    A        1      2        2 
   1    chr1_7195788     AOna    C    A        1      2        2 
   1    chr1_7195788     ASom    C    A        0      0        2 
   1    chr1_7195788     HCab    C    A        0      0        2 
   1    chr1_7195788     HPrz    C    A        0      0        2 
   1    chr1_7195788     ZBoe    C    A        0      0        2 
   1    chr1_7195788     ZGre    C    A        0      0        2 
   1    chr1_7195788     ZHar    C    A        0      0        2 
   1    chr1_7195788   Sample    C    A        0      0        2 
   1    chr1_7210542     AAsi    C    T        0      0        2 
   1    chr1_7210542     AKia    C    T        0      0        2 
   1    chr1_7210542     AOna    C    T        0      0        2 
   1    chr1_7210542     ASom    C    T        0      0        2 
   1    chr1_7210542     HCab    C    T        0      0        2 
   1    chr1_7210542     HPrz    C    T        0      0        2 
   1    chr1_7210542     ZBoe    C    T      0.5      1        2 
   1    chr1_7210542     ZGre    C    T        0      0        2 
   1    chr1_7210542     ZHar    C    T        0      0        2 
   1    chr1_7210542   Sample    C    T        0      0        2 
   1    chr1_7210580     AAsi    G    C        0      0        2 
   1    chr1_7210580     AKia    G    C        0      0        2 
   1    chr1_7210580     AOna    G    C      0.5      1        2 
   1    chr1_7210580     ASom    G    C        0      0        2 
   1    chr1_7210580     HCab    G    C        0      0        2 
   1    chr1_7210580     HPrz    G    C        0      0        2 
   1    chr1_7210580     ZBoe    G    C        0      0        2 
   1    chr1_7210580     ZGre    G    C        0      0        2 
   1    chr1_7210580     ZHar    G    C        0      0        2 
   1    chr1_7210580   Sample    G    C        0      0        2 
   1    chr1_7211692     AAsi    G    A        0      0        2 
   1    chr1_7211692     AKia    G    A        0      0        2 
   1    chr1_7211692     AOna    G    A        0      0        2 
   1    chr1_7211692     ASom    G    A        0      0        2 
   1    chr1_7211692     HCab    G    A        1      2        2 
   1    chr1_7211692     HPrz    G    A        1      2        2 
   1    chr1_7211692     ZBoe    G    A        0      0        2 
   1    chr1_7211692     ZGre    G    A        0      0        2 
   1    chr1_7211692     ZHar    G    A        0      0        2 
   1    chr1_7211692   Sample    G    A        1      2        2 
   1    chr1_7212933     AAsi    T    C        0      0        2 
   1    chr1_7212933     AKia    T    C        1      2        2 
   1    chr1_7212933     AOna    T    C        0      0        2 
   1    chr1_7212933     ASom    T    C        0      0        2 
   1    chr1_7212933     HCab    T    C        0      0        2 
   1    chr1_7212933     HPrz    T    C        0      0        2 
   1    chr1_7212933     ZBoe    T    C        0      0        2 
   1    chr1_7212933     ZGre    T    C        0      0        2 
   1    chr1_7212933     ZHar    T    C        0      0        2 
   1    chr1_7212933   Sample    T    C        0      0        2 
   1    chr1_7216211     AAsi    G    A        0      0        2 
   1    chr1_7216211     AKia    G    A        0      0        2 
   1    chr1_7216211     AOna    G    A        0      0        2 
   1    chr1_7216211     ASom    G    A        0      0        2 
   1    chr1_7216211     HCab    G    A        1      2        2 
   1    chr1_7216211     HPrz    G    A        1      2        2 
   1    chr1_7216211     ZBoe    G    A        0      0        2 
   1    chr1_7216211     ZGre    G    A        0      0        2 
   1    chr1_7216211     ZHar    G    A        0      0        2 
   1    chr1_7216211   Sample    G    A        1      2        2 
   1    chr1_7219240     AAsi    T    C        0      0        2 
   1    chr1_7219240     AKia    T    C        0      0        2 
   1    chr1_7219240     AOna    T    C        0      0        2 
   1    chr1_7219240     ASom    T    C        0      0        2 
   1    chr1_7219240     HCab    T    C        0      0        2 
   1    chr1_7219240     HPrz    T    C        0      0        2 
   1    chr1_7219240     ZBoe    T    C      0.5      1        2 
   1    chr1_7219240     ZGre    T    C        0      0        2 
   1    chr1_7219240     ZHar    T    C        0      0        2 
   1    chr1_7219240   Sample    T    C        0      0        2 
   1    chr1_7221222     AAsi    G    A        0      0        2 
   1    chr1_7221222     AKia    G    A        0      0        2 
   1    chr1_7221222     AOna    G    A        0      0        2 
   1    chr1_7221222     ASom    G    A        0      0        2 
   1    chr1_7221222     HCab    G    A        1      2        2 
   1    chr1_7221222     HPrz    G    A        1      2        2 
   1    chr1_7221222     ZBoe    G    A        0      0        2 
   1    chr1_7221222     ZGre    G    A        0      0        2 
   1    chr1_7221222     ZHar    G    A        0      0        2 
   1    chr1_7221222   Sample    G    A        1      2        2 
   1    chr1_7221506     AAsi    C    T        0      0        2 
   1    chr1_7221506     AKia    C    T        0      0        2 
   1    chr1_7221506     AOna    C    T        0      0        2 
   1    chr1_7221506     ASom    C    T        0      0        2 
   1    chr1_7221506     HCab    C    T        1      2        2 
   1    chr1_7221506     HPrz    C    T        1      2        2 
   1    chr1_7221506     ZBoe    C    T        0      0        2 
   1    chr1_7221506     ZGre    C    T        0      0        2 
   1    chr1_7221506     ZHar    C    T        0      0        2 
   1    chr1_7221506   Sample    C    T        1      2        2 
   1    chr1_7227330     AAsi    C    T        0      0        2 
   1    chr1_7227330     AKia    C    T        0      0        2 
   1    chr1_7227330     AOna    C    T        0      0        2 
   1    chr1_7227330     ASom    C    T        0      0        2 
   1    chr1_7227330     HCab    C    T        0      0        2 
   1    chr1_7227330     HPrz    C    T        0      0        2 
   1    chr1_7227330     ZBoe    C    T        0      0        2 
   1    chr1_7227330     ZGre    C    T      0.5      1        2 
   1    chr1_7227330     ZHar    C    T        0      0        2 
   1    chr1_7227330   Sample    C    T        0      0        2 
   1    chr1_7234098     AAsi    G    C        0      0        2 
   1    chr1_7234098     AKia    G    C        0      0        2 
   1    chr1_7234098     AOna    G    C        0      0        2 
   1    chr1_7234098     ASom    G    C        0      0        2 
   1    chr1_7234098     HCab    G    C        0      0        2 
   1    chr1_7234098     HPrz    G    C        0      0        2 
   1    chr1_7234098     ZBoe    G    C        0      0        2 
   1    chr1_7234098     ZGre    G    C        0      0        2 
   1    chr1_7234098     ZHar    G    C        1      2        2 
   1    chr1_7234098   Sample    G    C        0      0        2 
   1    chr1_7240094     AAsi    T    C        0      0        2 
   1    chr1_7240094     AKia    T    C        0      0        2 
   1    chr1_7240094     AOna    T    C        0      0        2 
   1    chr1_7240094     ASom    T    C        0      0        2 
   1    chr1_7240094     HCab    T    C        0      0        2 
   1    chr1_7240094     HPrz    T    C        0      0        2 
   1    chr1_7240094     ZBoe    T    C      0.5      1        2 
   1    chr1_7240094     ZGre    T    C        0      0        2 
   1    chr1_7240094     ZHar    T    C        0      0        2 
   1    chr1_7240094   Sample    T    C        0      0        2 
   1    chr1_7241599     AAsi    C    G        0      0        2 
   1    chr1_7241599     AKia    C    G        0      0        2 
   1    chr1_7241599     AOna    C    G        0      0        2 
   1    chr1_7241599     ASom    C    G        0      0        2 
   1    chr1_7241599     HCab    C    G        0      0        2 
   1    chr1_7241599     HPrz    C    G        0      0        2 
   1    chr1_7241599     ZBoe    C    G        0      0        2 
   1    chr1_7241599     ZGre    C    G        0      0        2 
   1    chr1_7241599     ZHar    C    G      0.5      1        2 
   1    chr1_7241599   Sample    C    G        0      0        2 
   1    chr1_7241808     AAsi    G    A        0      0        2 
   1    chr1_7241808     AKia    G    A        0      0        2 
   1    chr1_7241808     AOna    G    A        0      0        2 
   1    chr1_7241808     ASom    G    A        0      0        2 
   1    chr1_7241808     HCab    G    A        0      0        2 
   1    chr1_7241808     HPrz    G    A        0      0        2 
   1    chr1_7241808     ZBoe    G    A        0      0        2 
   1    chr1_7241808     ZGre    G    A        1      2        2 
   1    chr1_7241808     ZHar    G    A        0      0        2 
   1    chr1_7241808   Sample    G    A        0      0        2 
   1    chr1_7242150     AAsi    T    A        0      0        2 
   1    chr1_7242150     AKia    T    A        0      0        2 
   1    chr1_7242150     AOna    T    A        0      0        2 
   1    chr1_7242150     ASom    T    A        0      0        2 
   1    chr1_7242150     HCab    T    A        1      2        2 
   1    chr1_7242150     HPrz    T    A        1      2        2 
   1    chr1_7242150     ZBoe    T    A        0      0        2 
   1    chr1_7242150     ZGre    T    A        0      0        2 
   1    chr1_7242150     ZHar    T    A        0      0        2 
   1    chr1_7242150   Sample    T    A        1      2        2 
   1    chr1_7249594     AAsi    A    G        0      0        2 
   1    chr1_7249594     AKia    A    G        0      0        2 
   1    chr1_7249594     AOna    A    G        0      0        2 
   1    chr1_7249594     ASom    A    G        0      0        2 
   1    chr1_7249594     HCab    A    G        0      0        2 
   1    chr1_7249594     HPrz    A    G        0      0        2 
   1    chr1_7249594     ZBoe    A    G        1      2        2 
   1    chr1_7249594     ZGre    A    G        0      0        2 
   1    chr1_7249594     ZHar    A    G        0      0        2 
   1    chr1_7249594   Sample    A    G        0      0        2 
   1    chr1_7249673     AAsi    G    A        0      0        2 
   1    chr1_7249673     AKia    G    A        0      0        2 
   1    chr1_7249673     AOna    G    A        0      0        2 
   1    chr1_7249673     ASom    G    A        0      0        2 
   1    chr1_7249673     HCab    G    A        1      2        2 
   1    chr1_7249673     HPrz    G    A        1      2        2 
   1    chr1_7249673     ZBoe    G    A        0      0        2 
   1    chr1_7249673     ZGre    G    A        0      0        2 
   1    chr1_7249673     ZHar    G    A        0      0        2 
   1    chr1_7249673   Sample    G    A        1      2        2 
   1    chr1_7262373     AAsi    G    A        0      0        2 
   1    chr1_7262373     AKia    G    A        0      0        2 
   1    chr1_7262373     AOna    G    A        0      0        2 
   1    chr1_7262373     ASom    G    A        0      0        2 
   1    chr1_7262373     HCab    G    A        1      2        2 
   1    chr1_7262373     HPrz    G    A        1      2        2 
   1    chr1_7262373     ZBoe    G    A        0      0        2 
   1    chr1_7262373     ZGre    G    A        0      0        2 
   1    chr1_7262373     ZHar    G    A        0      0        2 
   1    chr1_7262373   Sample    G    A        1      2        2 
   1    chr1_7269375     AAsi    A    G        0      0        2 
   1    chr1_7269375     AKia    A    G        1      2        2 
   1    chr1_7269375     AOna    A    G        0      0        2 
   1    chr1_7269375     ASom    A    G        0      0        2 
   1    chr1_7269375     HCab    A    G        0      0        2 
   1    chr1_7269375     HPrz    A    G        0      0        2 
   1    chr1_7269375     ZBoe    A    G        0      0        2 
   1    chr1_7269375     ZGre    A    G        0      0        2 
   1    chr1_7269375     ZHar    A    G        0      0        2 
   1    chr1_7269375   Sample    A    G        0      0        2 
   1    chr1_7274493     AAsi    T    C        0      0        2 
   1    chr1_7274493     AKia    T    C        0      0        2 
   1    chr1_7274493     AOna    T    C        0      0        2 
   1    chr1_7274493     ASom    T    C        0      0        2 
   1    chr1_7274493     HCab    T    C        0      0        2 
   1    chr1_7274493     HPrz    T    C        0      0        2 
   1    chr1_7274493     ZBoe    T    C        0      0        2 
   1    chr1_7274493     ZGre    T    C        1      2        2 
   1    chr1_7274493     ZHar    T    C        0      0        2 
   1    chr1_7274493   Sample    T    C        0      0        2 
   1    chr1_7276232     AAsi    A    G        0      0        2 
   1    chr1_7276232     AKia    A    G        0      0        2 
   1    chr1_7276232     AOna    A    G        0      0        2 
   1    chr1_7276232     ASom    A    G        0      0        2 
   1    chr1_7276232     HCab    A    G        1      2        2 
   1    chr1_7276232     HPrz    A    G        1      2        2 
   1    chr1_7276232     ZBoe    A    G        0      0        2 
   1    chr1_7276232     ZGre    A    G        0      0        2 
   1    chr1_7276232     ZHar    A    G        0      0        2 
   1    chr1_7276232   Sample    A    G        1      2        2 
   1    chr1_7277139     AAsi    G    A        0      0        2 
   1    chr1_7277139     AKia    G    A        0      0        2 
   1    chr1_7277139     AOna    G    A        0      0        2 
   1    chr1_7277139     ASom    G    A        0      0        2 
   1    chr1_7277139     HCab    G    A        0      0        2 
   1    chr1_7277139     HPrz    G    A        0      0        2 
   1    chr1_7277139     ZBoe    G    A        0      0        2 
   1    chr1_7277139     ZGre    G    A        0      0        2 
   1    chr1_7277139     ZHar    G    A        1      2        2 
   1    chr1_7277139   Sample    G    A        0      0        2 
   1    chr1_7278740     AAsi    T    C        0      0        2 
   1    chr1_7278740     AKia    T    C        0      0        2 
   1    chr1_7278740     AOna    T    C        0      0        2 
   1    chr1_7278740     ASom    T    C        0      0        2 
   1    chr1_7278740     HCab    T    C        0      0        2 
   1    chr1_7278740     HPrz    T    C        0      0        2 
   1    chr1_7278740     ZBoe    T    C      0.5      1        2 
   1    chr1_7278740     ZGre    T    C        0      0        2 
   1    chr1_7278740     ZHar    T    C        0      0        2 
   1    chr1_7278740   Sample    T    C        0      0        2 
   1    chr1_7287149     AAsi    A    G        0      0        2 
   1    chr1_7287149     AKia    A    G        0      0        2 
   1    chr1_7287149     AOna    A    G        1      2        2 
   1    chr1_7287149     ASom    A    G        0      0        2 
   1    chr1_7287149     HCab    A    G        0      0        2 
   1    chr1_7287149     HPrz    A    G        0      0        2 
   1    chr1_7287149     ZBoe    A    G        0      0        2 
   1    chr1_7287149     ZGre    A    G        0      0        2 
   1    chr1_7287149     ZHar    A    G        0      0        2 
   1    chr1_7287149   Sample    A    G        0      0        2 
   1    chr1_7287374     AAsi    A    G        0      0        2 
   1    chr1_7287374     AKia    A    G        0      0        2 
   1    chr1_7287374     AOna    A    G        0      0        2 
   1    chr1_7287374     ASom    A    G        0      0        2 
   1    chr1_7287374     HCab    A    G        0      0        2 
   1    chr1_7287374     HPrz    A    G        0      0        2 
   1    chr1_7287374     ZBoe    A    G        0      0        2 
   1    chr1_7287374     ZGre    A    G        0      0        2 
   1    chr1_7287374     ZHar    A    G      0.5      1        2 
   1    chr1_7287374   Sample    A    G        0      0        2 
   1    chr1_7289185     AAsi    T    C        1      2        2 
   1    chr1_7289185     AKia    T    C        0      0        2 
   1    chr1_7289185     AOna    T    C        0      0        2 
   1    chr1_7289185     ASom    T    C        1      2        2 
   1    chr1_7289185     HCab    T    C        0      0        2 
   1    chr1_7289185     HPrz    T    C        0      0        2 
   1    chr1_7289185     ZBoe    T    C        0      0        2 
   1    chr1_7289185     ZGre    T    C        0      0        2 
   1    chr1_7289185     ZHar    T    C      0.5      1        2 
   1    chr1_7289185   Sample    T    C        0      0        2 
   1    chr1_7298168     AAsi    T    C        0      0        2 
   1    chr1_7298168     AKia    T    C        0      0        2 
   1    chr1_7298168     AOna    T    C        0      0        2 
   1    chr1_7298168     ASom    T    C        0      0        2 
   1    chr1_7298168     HCab    T    C        1      2        2 
   1    chr1_7298168     HPrz    T    C        1      2        2 
   1    chr1_7298168     ZBoe    T    C        0      0        2 
   1    chr1_7298168     ZGre    T    C        0      0        2 
   1    chr1_7298168     ZHar    T    C        0      0        2 
   1    chr1_7298168   Sample    T    C        1      2        2 
   1    chr1_7298773     AAsi    T    C      0.5      1        2 
   1    chr1_7298773     AKia    T    C        0      0        2 
   1    chr1_7298773     AOna    T    C        0      0        2 
   1    chr1_7298773     ASom    T    C        0      0        2 
   1    chr1_7298773     HCab    T    C        1      2        2 
   1    chr1_7298773     HPrz    T    C        1      2        2 
   1    chr1_7298773     ZBoe    T    C        0      0        2 
   1    chr1_7298773     ZGre    T    C        0      0        2 
   1    chr1_7298773     ZHar    T    C        0      0        2 
   1    chr1_7298773   Sample    T    C        1      2        2 
   1    chr1_7299767     AAsi    C    T        0      0        2 
   1    chr1_7299767     AKia    C    T        0      0        2 
   1    chr1_7299767     AOna    C    T        0      0        2 
   1    chr1_7299767     ASom    C    T        0      0        2 
   1    chr1_7299767     HCab    C    T        1      2        2 
   1    chr1_7299767     HPrz    C    T        1      2        2 
   1    chr1_7299767     ZBoe    C    T        0      0        2 
   1    chr1_7299767     ZGre    C    T        0      0        2 
   1    chr1_7299767     ZHar    C    T        0      0        2 
   1    chr1_7299767   Sample    C    T        1      2        2 
   1    chr1_7310454     AAsi    G    A        0      0        2 
   1    chr1_7310454     AKia    G    A        0      0        2 
   1    chr1_7310454     AOna    G    A        0      0        2 
   1    chr1_7310454     ASom    G    A        0      0        2 
   1    chr1_7310454     HCab    G    A        1      2        2 
   1    chr1_7310454     HPrz    G    A        1      2        2 
   1    chr1_7310454     ZBoe    G    A        0      0        2 
   1    chr1_7310454     ZGre    G    A        0      0        2 
   1    chr1_7310454     ZHar    G    A        0      0        2 
   1    chr1_7310454   Sample    G    A        1      2        2 
   1    chr1_7316898     AAsi    C    G        0      0        2 
   1    chr1_7316898     AKia    C    G        0      0        2 
   1    chr1_7316898     AOna    C    G      0.5      1        2 
   1    chr1_7316898     ASom    C    G        0      0        2 
   1    chr1_7316898     HCab    C    G        0      0        2 
   1    chr1_7316898     HPrz    C    G        0      0        2 
   1    chr1_7316898     ZBoe    C    G        0      0        2 
   1    chr1_7316898     ZGre    C    G        0      0        2 
   1    chr1_7316898     ZHar    C    G        0      0        2 
   1    chr1_7316898   Sample    C    G        0      0        2 
   1    chr1_7319301     AAsi    A    G      0.5      1        2 
   1    chr1_7319301     AKia    A    G        0      0        2 
   1    chr1_7319301     AOna    A    G        0      0        2 
   1    chr1_7319301     ASom    A    G        0      0        2 
   1    chr1_7319301     HCab    A    G        0      0        2 
   1    chr1_7319301     HPrz    A    G        0      0        2 
   1    chr1_7319301     ZBoe    A    G        0      0        2 
   1    chr1_7319301     ZGre    A    G        0      0        2 
   1    chr1_7319301     ZHar    A    G        0      0        2 
   1    chr1_7319301   Sample    A    G        0      0        2 
   1    chr1_7322149     AAsi    G    C        0      0        2 
   1    chr1_7322149     AKia    G    C        0      0        2 
   1    chr1_7322149     AOna    G    C      0.5      1        2 
   1    chr1_7322149     ASom    G    C        0      0        2 
   1    chr1_7322149     HCab    G    C        0      0        2 
   1    chr1_7322149     HPrz    G    C        0      0        2 
   1    chr1_7322149     ZBoe    G    C        0      0        2 
   1    chr1_7322149     ZGre    G    C        0      0        2 
   1    chr1_7322149     ZHar    G    C        0      0        2 
   1    chr1_7322149   Sample    G    C        0      0        2 
   1    chr1_7324559     AAsi    C    A        0      0        2 
   1    chr1_7324559     AKia    C    A        0      0        2 
   1    chr1_7324559     AOna    C    A        0      0        2 
   1    chr1_7324559     ASom    C    A        0      0        2 
   1    chr1_7324559     HCab    C    A      0.5      1        2 
   1    chr1_7324559     HPrz    C    A        1      2        2 
   1    chr1_7324559     ZBoe    C    A        0      0        2 
   1    chr1_7324559     ZGre    C    A        0      0        2 
   1    chr1_7324559     ZHar    C    A        0      0        2 
   1    chr1_7324559   Sample    C    A        0      0        2 
   1    chr1_7326473     AAsi    A    G        0      0        2 
   1    chr1_7326473     AKia    A    G        0      0        2 
   1    chr1_7326473     AOna    A    G        0      0        2 
   1    chr1_7326473     ASom    A    G        0      0        2 
   1    chr1_7326473     HCab    A    G        1      2        2 
   1    chr1_7326473     HPrz    A    G        1      2        2 
   1    chr1_7326473     ZBoe    A    G      0.5      1        2 
   1    chr1_7326473     ZGre    A    G        0      0        2 
   1    chr1_7326473     ZHar    A    G        0      0        2 
   1    chr1_7326473   Sample    A    G        1      2        2 
   1    chr1_7326901     AAsi    A    C        0      0        2 
   1    chr1_7326901     AKia    A    C        0      0        2 
   1    chr1_7326901     AOna    A    C        0      0        2 
   1    chr1_7326901     ASom    A    C        0      0        2 
   1    chr1_7326901     HCab    A    C        0      0        2 
   1    chr1_7326901     HPrz    A    C        0      0        2 
   1    chr1_7326901     ZBoe    A    C      0.5      1        2 
   1    chr1_7326901     ZGre    A    C        0      0        2 
   1    chr1_7326901     ZHar    A    C        0      0        2 
   1    chr1_7326901   Sample    A    C        0      0        2 
   1    chr1_7329821     AAsi    G    A        0      0        2 
   1    chr1_7329821     AKia    G    A        0      0        2 
   1    chr1_7329821     AOna    G    A        0      0        2 
   1    chr1_7329821     ASom    G    A        0      0        2 
   1    chr1_7329821     HCab    G    A        1      2        2 
   1    chr1_7329821     HPrz    G    A        1      2        2 
   1    chr1_7329821     ZBoe    G    A        0      0        2 
   1    chr1_7329821     ZGre    G    A        0      0        2 
   1    chr1_7329821     ZHar    G    A        0      0        2 
   1    chr1_7329821   Sample    G    A        1      2        2 
   1    chr1_7332528     AAsi    C    T        0      0        2 
   1    chr1_7332528     AKia    C    T        0      0        2 
   1    chr1_7332528     AOna    C    T        0      0        2 
   1    chr1_7332528     ASom    C    T        0      0        2 
   1    chr1_7332528     HCab    C    T        1      2        2 
   1    chr1_7332528     HPrz    C    T        1      2        2 
   1    chr1_7332528     ZBoe    C    T        0      0        2 
   1    chr1_7332528     ZGre    C    T        0      0        2 
   1    chr1_7332528     ZHar    C    T        0      0        2 
   1    chr1_7332528   Sample    C    T        1      2        2 
   1    chr1_7336756     AAsi    G    C        0      0        2 
   1    chr1_7336756     AKia    G    C        0      0        2 
   1    chr1_7336756     AOna    G    C        0      0        2 
   1    chr1_7336756     ASom    G    C        0      0        2 
   1    chr1_7336756     HCab    G    C        1      2        2 
   1    chr1_7336756     HPrz    G    C        1      2        2 
   1    chr1_7336756     ZBoe    G    C        0      0        2 
   1    chr1_7336756     ZGre    G    C        0      0        2 
   1    chr1_7336756     ZHar    G    C        0      0        2 
   1    chr1_7336756   Sample    G    C        1      2        2 
   1    chr1_7336791     AAsi    G    C        0      0        2 
   1    chr1_7336791     AKia    G    C        1      2        2 
   1    chr1_7336791     AOna    G    C        1      2        2 
   1    chr1_7336791     ASom    G    C        0      0        2 
   1    chr1_7336791     HCab    G    C        0      0        2 
   1    chr1_7336791     HPrz    G    C        0      0        2 
   1    chr1_7336791     ZBoe    G    C        0      0        2 
   1    chr1_7336791     ZGre    G    C        0      0        2 
   1    chr1_7336791     ZHar    G    C        0      0        2 
   1    chr1_7336791   Sample    G    C        0      0        2 
   1    chr1_7343471     AAsi    C    A        0      0        2 
   1    chr1_7343471     AKia    C    A        0      0        2 
   1    chr1_7343471     AOna    C    A        0      0        2 
   1    chr1_7343471     ASom    C    A        0      0        2 
   1    chr1_7343471     HCab    C    A        1      2        2 
   1    chr1_7343471     HPrz    C    A      0.5      1        2 
   1    chr1_7343471     ZBoe    C    A        0      0        2 
   1    chr1_7343471     ZGre    C    A        0      0        2 
   1    chr1_7343471     ZHar    C    A        0      0        2 
   1    chr1_7343471   Sample    C    A        1      2        2 
   1    chr1_7344249     AAsi    T    C        0      0        2 
   1    chr1_7344249     AKia    T    C        0      0        2 
   1    chr1_7344249     AOna    T    C        0      0        2 
   1    chr1_7344249     ASom    T    C        0      0        2 
   1    chr1_7344249     HCab    T    C      0.5      1        2 
   1    chr1_7344249     HPrz    T    C        0      0        2 
   1    chr1_7344249     ZBoe    T    C        0      0        2 
   1    chr1_7344249     ZGre    T    C        0      0        2 
   1    chr1_7344249     ZHar    T    C        0      0        2 
   1    chr1_7344249   Sample    T    C        0      0        2 
   1    chr1_7353335     AAsi    T    G        0      0        2 
   1    chr1_7353335     AKia    T    G        0      0        2 
   1    chr1_7353335     AOna    T    G        0      0        2 
   1    chr1_7353335     ASom    T    G        0      0        2 
   1    chr1_7353335     HCab    T    G        1      2        2 
   1    chr1_7353335     HPrz    T    G        1      2        2 
   1    chr1_7353335     ZBoe    T    G        0      0        2 
   1    chr1_7353335     ZGre    T    G        0      0        2 
   1    chr1_7353335     ZHar    T    G        0      0        2 
   1    chr1_7353335   Sample    T    G        1      2        2 
   1    chr1_7353657     AAsi    C    T        0      0        2 
   1    chr1_7353657     AKia    C    T        0      0        2 
   1    chr1_7353657     AOna    C    T        0      0        2 
   1    chr1_7353657     ASom    C    T        0      0        2 
   1    chr1_7353657     HCab    C    T        1      2        2 
   1    chr1_7353657     HPrz    C    T        1      2        2 
   1    chr1_7353657     ZBoe    C    T        0      0        2 
   1    chr1_7353657     ZGre    C    T        0      0        2 
   1    chr1_7353657     ZHar    C    T        0      0        2 
   1    chr1_7353657   Sample    C    T        1      2        2 
   1    chr1_7354474     AAsi    G    A        0      0        2 
   1    chr1_7354474     AKia    G    A        0      0        2 
   1    chr1_7354474     AOna    G    A        0      0        2 
   1    chr1_7354474     ASom    G    A        0      0        2 
   1    chr1_7354474     HCab    G    A        0      0        2 
   1    chr1_7354474     HPrz    G    A        0      0        2 
   1    chr1_7354474     ZBoe    G    A        0      0        2 
   1    chr1_7354474     ZGre    G    A        0      0        2 
   1    chr1_7354474     ZHar    G    A      0.5      1        2 
   1    chr1_7354474   Sample    G    A        0      0        2 
   1    chr1_7364697     AAsi    G    T        0      0        2 
   1    chr1_7364697     AKia    G    T        0      0        2 
   1    chr1_7364697     AOna    G    T        0      0        2 
   1    chr1_7364697     ASom    G    T        0      0        2 
   1    chr1_7364697     HCab    G    T      0.5      1        2 
   1    chr1_7364697     HPrz    G    T        0      0        2 
   1    chr1_7364697     ZBoe    G    T        0      0        2 
   1    chr1_7364697     ZGre    G    T        0      0        2 
   1    chr1_7364697     ZHar    G    T        0      0        2 
   1    chr1_7364697   Sample    G    T        0      0        2 
   1    chr1_7378089     AAsi    G    A        0      0        2 
   1    chr1_7378089     AKia    G    A        0      0        2 
   1    chr1_7378089     AOna    G    A        0      0        2 
   1    chr1_7378089     ASom    G    A        0      0        2 
   1    chr1_7378089     HCab    G    A      0.5      1        2 
   1    chr1_7378089     HPrz    G    A        0      0        2 
   1    chr1_7378089     ZBoe    G    A        0      0        2 
   1    chr1_7378089     ZGre    G    A        0      0        2 
   1    chr1_7378089     ZHar    G    A        0      0        2 
   1    chr1_7378089   Sample    G    A        0      0        2 
   1    chr1_7381817     AAsi    A    T        0      0        2 
   1    chr1_7381817     AKia    A    T        0      0        2 
   1    chr1_7381817     AOna    A    T        0      0        2 
   1    chr1_7381817     ASom    A    T        0      0        2 
   1    chr1_7381817     HCab    A    T        0      0        2 
   1    chr1_7381817     HPrz    A    T        0      0        2 
   1    chr1_7381817     ZBoe    A    T        0      0        2 
   1    chr1_7381817     ZGre    A    T        0      0        2 
   1    chr1_7381817     ZHar    A    T        1      2        2 
   1    chr1_7381817   Sample    A    T        0      0        2 
   1    chr1_7383449     AAsi    G    A        0      0        2 
   1    chr1_7383449     AKia    G    A        0      0        2 
   1    chr1_7383449     AOna    G    A        0      0        2 
   1    chr1_7383449     ASom    G    A        0      0        2 
   1    chr1_7383449     HCab    G    A        1      2        2 
   1    chr1_7383449     HPrz    G    A        1      2        2 
   1    chr1_7383449     ZBoe    G    A        0      0        2 
   1    chr1_7383449     ZGre    G    A        0      0        2 
   1    chr1_7383449     ZHar    G    A        0      0        2 
   1    chr1_7383449   Sample    G    A        1      2        2 
   1    chr1_7385156     AAsi    A    G        0      0        2 
   1    chr1_7385156     AKia    A    G        0      0        2 
   1    chr1_7385156     AOna    A    G        0      0        2 
   1    chr1_7385156     ASom    A    G        0      0        2 
   1    chr1_7385156     HCab    A    G        1      2        2 
   1    chr1_7385156     HPrz    A    G        1      2        2 
   1    chr1_7385156     ZBoe    A    G        0      0        2 
   1    chr1_7385156     ZGre    A    G        0      0        2 
   1    chr1_7385156     ZHar    A    G        0      0        2 
   1    chr1_7385156   Sample    A    G        1      2        2 
   1    chr1_7423137     AAsi    C    T        0      0        2 
   1    chr1_7423137     AKia    C    T        0      0        2 
   1    chr1_7423137     AOna    C    T        0      0        2 
   1    chr1_7423137     ASom    C    T        0      0        2 
   1    chr1_7423137     HCab    C    T        1      2        2 
   1    chr1_7423137     HPrz    C    T        1      2        2 
   1    chr1_7423137     ZBoe    C    T        0      0        2 
   1    chr1_7423137     ZGre    C    T        0      0        2 
   1    chr1_7423137     ZHar    C    T        0      0        2 
   1    chr1_7423137   Sample    C    T        1      2        2 
   1    chr1_7432226     AAsi    T    C        0      0        2 
   1    chr1_7432226     AKia    T    C        0      0        2 
   1    chr1_7432226     AOna    T    C        0      0        2 
   1    chr1_7432226     ASom    T    C        0      0        2 
   1    chr1_7432226     HCab    T    C        1      2        2 
   1    chr1_7432226     HPrz    T    C        1      2        2 
   1    chr1_7432226     ZBoe    T    C        0      0        2 
   1    chr1_7432226     ZGre    T    C        0      0        2 
   1    chr1_7432226     ZHar    T    C        0      0        2 
   1    chr1_7432226   Sample    T    C        1      2        2 
   1    chr1_7433174     AAsi    C    T        0      0        2 
   1    chr1_7433174     AKia    C    T        0      0        2 
   1    chr1_7433174     AOna    C    T        0      0        2 
   1    chr1_7433174     ASom    C    T        0      0        2 
   1    chr1_7433174     HCab    C    T        1      2        2 
   1    chr1_7433174     HPrz    C    T        1      2        2 
   1    chr1_7433174     ZBoe    C    T        0      0        2 
   1    chr1_7433174     ZGre    C    T        0      0        2 
   1    chr1_7433174     ZHar    C    T        0      0        2 
   1    chr1_7433174   Sample    C    T        1      2        2 
   1    chr1_7434072     AAsi    T    C        0      0        2 
   1    chr1_7434072     AKia    T    C        1      2        2 
   1    chr1_7434072     AOna    T    C        0      0        2 
   1    chr1_7434072     ASom    T    C        0      0        2 
   1    chr1_7434072     HCab    T    C        0      0        2 
   1    chr1_7434072     HPrz    T    C        0      0        2 
   1    chr1_7434072     ZBoe    T    C        0      0        2 
   1    chr1_7434072     ZGre    T    C        0      0        2 
   1    chr1_7434072     ZHar    T    C        0      0        2 
   1    chr1_7434072   Sample    T    C        0      0        2 
   1    chr1_7437454     AAsi    T    C        0      0        2 
   1    chr1_7437454     AKia    T    C        0      0        2 
   1    chr1_7437454     AOna    T    C        0      0        2 
   1    chr1_7437454     ASom    T    C        0      0        2 
   1    chr1_7437454     HCab    T    C        0      0        2 
   1    chr1_7437454     HPrz    T    C      0.5      1        2 
   1    chr1_7437454     ZBoe    T    C        0      0        2 
   1    chr1_7437454     ZGre    T    C        0      0        2 
   1    chr1_7437454     ZHar    T    C        0      0        2 
   1    chr1_7437454   Sample    T    C        0      0        2 
   1    chr1_7439860     AAsi    T    C        0      0        2 
   1    chr1_7439860     AKia    T    C        0      0        2 
   1    chr1_7439860     AOna    T    C        0      0        2 
   1    chr1_7439860     ASom    T    C        0      0        2 
   1    chr1_7439860     HCab    T    C        0      0        2 
   1    chr1_7439860     HPrz    T    C        0      0        2 
   1    chr1_7439860     ZBoe    T    C      0.5      1        2 
   1    chr1_7439860     ZGre    T    C        0      0        2 
   1    chr1_7439860     ZHar    T    C        0      0        2 
   1    chr1_7439860   Sample    T    C        0      0        2 
   1    chr1_7444176     AAsi    A    G        0      0        2 
   1    chr1_7444176     AKia    A    G        0      0        2 
   1    chr1_7444176     AOna    A    G        0      0        2 
   1    chr1_7444176     ASom    A    G        0      0        2 
   1    chr1_7444176     HCab    A    G        1      2        2 
   1    chr1_7444176     HPrz    A    G        1      2        2 
   1    chr1_7444176     ZBoe    A    G        0      0        2 
   1    chr1_7444176     ZGre    A    G        0      0        2 
   1    chr1_7444176     ZHar    A    G        0      0        2 
   1    chr1_7444176   Sample    A    G        1      2        2 
   1    chr1_7453357     AAsi    C    T        0      0        2 
   1    chr1_7453357     AKia    C    T        0      0        2 
   1    chr1_7453357     AOna    C    T        0      0        2 
   1    chr1_7453357     ASom    C    T        0      0        2 
   1    chr1_7453357     HCab    C    T        1      2        2 
   1    chr1_7453357     HPrz    C    T        1      2        2 
   1    chr1_7453357     ZBoe    C    T        0      0        2 
   1    chr1_7453357     ZGre    C    T        0      0        2 
   1    chr1_7453357     ZHar    C    T        0      0        2 
   1    chr1_7453357   Sample    C    T        1      2        2 
   1    chr1_7456246     AAsi    T    C        0      0        2 
   1    chr1_7456246     AKia    T    C        0      0        2 
   1    chr1_7456246     AOna    T    C        0      0        2 
   1    chr1_7456246     ASom    T    C        0      0        2 
   1    chr1_7456246     HCab    T    C        0      0        2 
   1    chr1_7456246     HPrz    T    C        0      0        2 
   1    chr1_7456246     ZBoe    T    C        0      0        2 
   1    chr1_7456246     ZGre    T    C      0.5      1        2 
   1    chr1_7456246     ZHar    T    C        0      0        2 
   1    chr1_7456246   Sample    T    C        0      0        2 
   1    chr1_7456810     AAsi    G    A        0      0        2 
   1    chr1_7456810     AKia    G    A        0      0        2 
   1    chr1_7456810     AOna    G    A        0      0        2 
   1    chr1_7456810     ASom    G    A        0      0        2 
   1    chr1_7456810     HCab    G    A        0      0        2 
   1    chr1_7456810     HPrz    G    A        0      0        2 
   1    chr1_7456810     ZBoe    G    A        0      0        2 
   1    chr1_7456810     ZGre    G    A        0      0        2 
   1    chr1_7456810     ZHar    G    A        1      2        2 
   1    chr1_7456810   Sample    G    A        0      0        2 
   1    chr1_7460187     AAsi    T    C        0      0        2 
   1    chr1_7460187     AKia    T    C        0      0        2 
   1    chr1_7460187     AOna    T    C        0      0        2 
   1    chr1_7460187     ASom    T    C        0      0        2 
   1    chr1_7460187     HCab    T    C        1      2        2 
   1    chr1_7460187     HPrz    T    C        1      2        2 
   1    chr1_7460187     ZBoe    T    C        0      0        2 
   1    chr1_7460187     ZGre    T    C        0      0        2 
   1    chr1_7460187     ZHar    T    C        0      0        2 
   1    chr1_7460187   Sample    T    C        1      2        2 
   1    chr1_7463003     AAsi    A    G        0      0        2 
   1    chr1_7463003     AKia    A    G        0      0        2 
   1    chr1_7463003     AOna    A    G        0      0        2 
   1    chr1_7463003     ASom    A    G        0      0        2 
   1    chr1_7463003     HCab    A    G        1      2        2 
   1    chr1_7463003     HPrz    A    G        1      2        2 
   1    chr1_7463003     ZBoe    A    G        0      0        2 
   1    chr1_7463003     ZGre    A    G        0      0        2 
   1    chr1_7463003     ZHar    A    G        0      0        2 
   1    chr1_7463003   Sample    A    G        1      2        2 
   1    chr1_7463234     AAsi    C    G        0      0        2 
   1    chr1_7463234     AKia    C    G        0      0        2 
   1    chr1_7463234     AOna    C    G        0      0        2 
   1    chr1_7463234     ASom    C    G        0      0        2 
   1    chr1_7463234     HCab    C    G        0      0        2 
   1    chr1_7463234     HPrz    C    G        0      0        2 
   1    chr1_7463234     ZBoe    C    G        0      0        2 
   1    chr1_7463234     ZGre    C    G        0      0        2 
   1    chr1_7463234     ZHar    C    G      0.5      1        2 
   1    chr1_7463234   Sample    C    G        0      0        2 
   1    chr1_7464601     AAsi    C    T        0      0        2 
   1    chr1_7464601     AKia    C    T        0      0        2 
   1    chr1_7464601     AOna    C    T        0      0        2 
   1    chr1_7464601     ASom    C    T        0      0        2 
   1    chr1_7464601     HCab    C    T        0      0        2 
   1    chr1_7464601     HPrz    C    T        0      0        2 
   1    chr1_7464601     ZBoe    C    T      0.5      1        2 
   1    chr1_7464601     ZGre    C    T        0      0        2 
   1    chr1_7464601     ZHar    C    T        0      0        2 
   1    chr1_7464601   Sample    C    T        0      0        2 
   1    chr1_7464869     AAsi    T    C        0      0        2 
   1    chr1_7464869     AKia    T    C        0      0        2 
   1    chr1_7464869     AOna    T    C        0      0        2 
   1    chr1_7464869     ASom    T    C        0      0        2 
   1    chr1_7464869     HCab    T    C        0      0        2 
   1    chr1_7464869     HPrz    T    C        0      0        2 
   1    chr1_7464869     ZBoe    T    C        0      0        2 
   1    chr1_7464869     ZGre    T    C      0.5      1        2 
   1    chr1_7464869     ZHar    T    C        0      0        2 
   1    chr1_7464869   Sample    T    C        0      0        2 
   1    chr1_7469365     AAsi    A    G        0      0        2 
   1    chr1_7469365     AKia    A    G        0      0        2 
   1    chr1_7469365     AOna    A    G        0      0        2 
   1    chr1_7469365     ASom    A    G        0      0        2 
   1    chr1_7469365     HCab    A    G        0      0        2 
   1    chr1_7469365     HPrz    A    G        0      0        2 
   1    chr1_7469365     ZBoe    A    G      0.5      1        2 
   1    chr1_7469365     ZGre    A    G        0      0        2 
   1    chr1_7469365     ZHar    A    G        0      0        2 
   1    chr1_7469365   Sample    A    G        0      0        2 
   1    chr1_7470279     AAsi    T    C        0      0        2 
   1    chr1_7470279     AKia    T    C        0      0        2 
   1    chr1_7470279     AOna    T    C        0      0        2 
   1    chr1_7470279     ASom    T    C        1      2        2 
   1    chr1_7470279     HCab    T    C        0      0        2 
   1    chr1_7470279     HPrz    T    C        0      0        2 
   1    chr1_7470279     ZBoe    T    C        0      0        2 
   1    chr1_7470279     ZGre    T    C        0      0        2 
   1    chr1_7470279     ZHar    T    C        0      0        2 
   1    chr1_7470279   Sample    T    C        0      0        2 
   1    chr1_7471189     AAsi    A    G        0      0        2 
   1    chr1_7471189     AKia    A    G        0      0        2 
   1    chr1_7471189     AOna    A    G        0      0        2 
   1    chr1_7471189     ASom    A    G        0      0        2 
   1    chr1_7471189     HCab    A    G        1      2        2 
   1    chr1_7471189     HPrz    A    G        1      2        2 
   1    chr1_7471189     ZBoe    A    G        0      0        2 
   1    chr1_7471189     ZGre    A    G        0      0        2 
   1    chr1_7471189     ZHar    A    G        0      0        2 
   1    chr1_7471189   Sample    A    G        1      2        2 
   1    chr1_7473424     AAsi    T    C        0      0        2 
   1    chr1_7473424     AKia    T    C        0      0        2 
   1    chr1_7473424     AOna    T    C      0.5      1        2 
   1    chr1_7473424     ASom    T    C        0      0        2 
   1    chr1_7473424     HCab    T    C        0      0        2 
   1    chr1_7473424     HPrz    T    C        0      0        2 
   1    chr1_7473424     ZBoe    T    C        0      0        2 
   1    chr1_7473424     ZGre    T    C        0      0        2 
   1    chr1_7473424     ZHar    T    C        0      0        2 
   1    chr1_7473424   Sample    T    C        0      0        2 
   1    chr1_7473856     AAsi    G    A        0      0        2 
   1    chr1_7473856     AKia    G    A        0      0        2 
   1    chr1_7473856     AOna    G    A        0      0        2 
   1    chr1_7473856     ASom    G    A        0      0        2 
   1    chr1_7473856     HCab    G    A        1      2        2 
   1    chr1_7473856     HPrz    G    A        1      2        2 
   1    chr1_7473856     ZBoe    G    A        0      0        2 
   1    chr1_7473856     ZGre    G    A        0      0        2 
   1    chr1_7473856     ZHar    G    A        0      0        2 
   1    chr1_7473856   Sample    G    A        1      2        2 
   1    chr1_7475145     AAsi    T    A        0      0        2 
   1    chr1_7475145     AKia    T    A      0.5      1        2 
   1    chr1_7475145     AOna    T    A        0      0        2 
   1    chr1_7475145     ASom    T    A        0      0        2 
   1    chr1_7475145     HCab    T    A        0      0        2 
   1    chr1_7475145     HPrz    T    A        0      0        2 
   1    chr1_7475145     ZBoe    T    A        0      0        2 
   1    chr1_7475145     ZGre    T    A        0      0        2 
   1    chr1_7475145     ZHar    T    A        0      0        2 
   1    chr1_7475145   Sample    T    A        0      0        2 
   1    chr1_7475467     AAsi    C    T        0      0        2 
   1    chr1_7475467     AKia    C    T        0      0        2 
   1    chr1_7475467     AOna    C    T        0      0        2 
   1    chr1_7475467     ASom    C    T        0      0        2 
   1    chr1_7475467     HCab    C    T        0      0        2 
   1    chr1_7475467     HPrz    C    T        0      0        2 
   1    chr1_7475467     ZBoe    C    T        0      0        2 
   1    chr1_7475467     ZGre    C    T        0      0        2 
   1    chr1_7475467     ZHar    C    T        1      2        2 
   1    chr1_7475467   Sample    C    T        0      0        2 
   1    chr1_7476306     AAsi    G    A        1      2        2 
   1    chr1_7476306     AKia    G    A        0      0        2 
   1    chr1_7476306     AOna    G    A        0      0        2 
   1    chr1_7476306     ASom    G    A        1      2        2 
   1    chr1_7476306     HCab    G    A        0      0        2 
   1    chr1_7476306     HPrz    G    A        0      0        2 
   1    chr1_7476306     ZBoe    G    A        0      0        2 
   1    chr1_7476306     ZGre    G    A        0      0        2 
   1    chr1_7476306     ZHar    G    A        0      0        2 
   1    chr1_7476306   Sample    G    A        0      0        2 
   1    chr1_7477859     AAsi    A    G        0      0        2 
   1    chr1_7477859     AKia    A    G        0      0        2 
   1    chr1_7477859     AOna    A    G        0      0        2 
   1    chr1_7477859     ASom    A    G        0      0        2 
   1    chr1_7477859     HCab    A    G        0      0        2 
   1    chr1_7477859     HPrz    A    G        0      0        2 
   1    chr1_7477859     ZBoe    A    G      0.5      1        2 
   1    chr1_7477859     ZGre    A    G        0      0        2 
   1    chr1_7477859     ZHar    A    G        0      0        2 
   1    chr1_7477859   Sample    A    G        0      0        2 
   1    chr1_7485094     AAsi    G    A        0      0        2 
   1    chr1_7485094     AKia    G    A        0      0        2 
   1    chr1_7485094     AOna    G    A        0      0        2 
   1    chr1_7485094     ASom    G    A        0      0        2 
   1    chr1_7485094     HCab    G    A        1      2        2 
   1    chr1_7485094     HPrz    G    A        1      2        2 
   1    chr1_7485094     ZBoe    G    A        0      0        2 
   1    chr1_7485094     ZGre    G    A        0      0        2 
   1    chr1_7485094     ZHar    G    A        0      0        2 
   1    chr1_7485094   Sample    G    A        1      2        2 
   1    chr1_7490560     AAsi    G    A        0      0        2 
   1    chr1_7490560     AKia    G    A        0      0        2 
   1    chr1_7490560     AOna    G    A        0      0        2 
   1    chr1_7490560     ASom    G    A        0      0        2 
   1    chr1_7490560     HCab    G    A        0      0        2 
   1    chr1_7490560     HPrz    G    A        0      0        2 
   1    chr1_7490560     ZBoe    G    A        0      0        2 
   1    chr1_7490560     ZGre    G    A        1      2        2 
   1    chr1_7490560     ZHar    G    A        0      0        2 
   1    chr1_7490560   Sample    G    A        0      0        2 
   1    chr1_7492019     AAsi    G    A        0      0        2 
   1    chr1_7492019     AKia    G    A        0      0        2 
   1    chr1_7492019     AOna    G    A        0      0        2 
   1    chr1_7492019     ASom    G    A        0      0        2 
   1    chr1_7492019     HCab    G    A      0.5      1        2 
   1    chr1_7492019     HPrz    G    A        1      2        2 
   1    chr1_7492019     ZBoe    G    A        0      0        2 
   1    chr1_7492019     ZGre    G    A        0      0        2 
   1    chr1_7492019     ZHar    G    A        0      0        2 
   1    chr1_7492019   Sample    G    A        1      2        2 
   1    chr1_7495462     AAsi    G    C        0      0        2 
   1    chr1_7495462     AKia    G    C        0      0        2 
   1    chr1_7495462     AOna    G    C        0      0        2 
   1    chr1_7495462     ASom    G    C        0      0        2 
   1    chr1_7495462     HCab    G    C        1      2        2 
   1    chr1_7495462     HPrz    G    C        1      2        2 
   1    chr1_7495462     ZBoe    G    C        0      0        2 
   1    chr1_7495462     ZGre    G    C        0      0        2 
   1    chr1_7495462     ZHar    G    C        0      0        2 
   1    chr1_7495462   Sample    G    C        1      2        2 
   1    chr1_7497796     AAsi    T    C        0      0        2 
   1    chr1_7497796     AKia    T    C        0      0        2 
   1    chr1_7497796     AOna    T    C        0      0        2 
   1    chr1_7497796     ASom    T    C        0      0        2 
   1    chr1_7497796     HCab    T    C        0      0        2 
   1    chr1_7497796     HPrz    T    C        1      2        2 
   1    chr1_7497796     ZBoe    T    C        0      0        2 
   1    chr1_7497796     ZGre    T    C        0      0        2 
   1    chr1_7497796     ZHar    T    C        0      0        2 
   1    chr1_7497796   Sample    T    C        0      0        2 
   1    chr1_7498465     AAsi    G    A        0      0        2 
   1    chr1_7498465     AKia    G    A        0      0        2 
   1    chr1_7498465     AOna    G    A        0      0        2 
   1    chr1_7498465     ASom    G    A        0      0        2 
   1    chr1_7498465     HCab    G    A        1      2        2 
   1    chr1_7498465     HPrz    G    A        1      2        2 
   1    chr1_7498465     ZBoe    G    A        0      0        2 
   1    chr1_7498465     ZGre    G    A        0      0        2 
   1    chr1_7498465     ZHar    G    A        0      0        2 
   1    chr1_7498465   Sample    G    A        1      2        2 
   1    chr1_7499391     AAsi    G    A        0      0        2 
   1    chr1_7499391     AKia    G    A        0      0        2 
   1    chr1_7499391     AOna    G    A        0      0        2 
   1    chr1_7499391     ASom    G    A        0      0        2 
   1    chr1_7499391     HCab    G    A        1      2        2 
   1    chr1_7499391     HPrz    G    A        1      2        2 
   1    chr1_7499391     ZBoe    G    A        0      0        2 
   1    chr1_7499391     ZGre    G    A        0      0        2 
   1    chr1_7499391     ZHar    G    A        0      0        2 
   1    chr1_7499391   Sample    G    A        1      2        2 
   1    chr1_7501177     AAsi    A    G        0      0        2 
   1    chr1_7501177     AKia    A    G        0      0        2 
   1    chr1_7501177     AOna    A    G        0      0        2 
   1    chr1_7501177     ASom    A    G        0      0        2 
   1    chr1_7501177     HCab    A    G        1      2        2 
   1    chr1_7501177     HPrz    A    G        1      2        2 
   1    chr1_7501177     ZBoe    A    G        0      0        2 
   1    chr1_7501177     ZGre    A    G        0      0        2 
   1    chr1_7501177     ZHar    A    G        0      0        2 
   1    chr1_7501177   Sample    A    G        1      2        2 
   1    chr1_7503700     AAsi    T    C        0      0        2 
   1    chr1_7503700     AKia    T    C        0      0        2 
   1    chr1_7503700     AOna    T    C        0      0        2 
   1    chr1_7503700     ASom    T    C        0      0        2 
   1    chr1_7503700     HCab    T    C        1      2        2 
   1    chr1_7503700     HPrz    T    C        1      2        2 
   1    chr1_7503700     ZBoe    T    C        0      0        2 
   1    chr1_7503700     ZGre    T    C        0      0        2 
   1    chr1_7503700     ZHar    T    C        0      0        2 
   1    chr1_7503700   Sample    T    C        1      2        2 
   1    chr1_7505269     AAsi    C    T        0      0        2 
   1    chr1_7505269     AKia    C    T        0      0        2 
   1    chr1_7505269     AOna    C    T        0      0        2 
   1    chr1_7505269     ASom    C    T        0      0        2 
   1    chr1_7505269     HCab    C    T        1      2        2 
   1    chr1_7505269     HPrz    C    T        1      2        2 
   1    chr1_7505269     ZBoe    C    T        0      0        2 
   1    chr1_7505269     ZGre    C    T        0      0        2 
   1    chr1_7505269     ZHar    C    T        0      0        2 
   1    chr1_7505269   Sample    C    T        1      2        2 
   1    chr1_7515725     AAsi    T    C        0      0        2 
   1    chr1_7515725     AKia    T    C        0      0        2 
   1    chr1_7515725     AOna    T    C        0      0        2 
   1    chr1_7515725     ASom    T    C        0      0        2 
   1    chr1_7515725     HCab    T    C        1      2        2 
   1    chr1_7515725     HPrz    T    C        1      2        2 
   1    chr1_7515725     ZBoe    T    C        0      0        2 
   1    chr1_7515725     ZGre    T    C        0      0        2 
   1    chr1_7515725     ZHar    T    C        0      0        2 
   1    chr1_7515725   Sample    T    C        1      2        2 
   1    chr1_7516216     AAsi    A    G        0      0        2 
   1    chr1_7516216     AKia    A    G        1      2        2 
   1    chr1_7516216     AOna    A    G      0.5      1        2 
   1    chr1_7516216     ASom    A    G        0      0        2 
   1    chr1_7516216     HCab    A    G        0      0        2 
   1    chr1_7516216     HPrz    A    G        0      0        2 
   1    chr1_7516216     ZBoe    A    G        0      0        2 
   1    chr1_7516216     ZGre    A    G        0      0        2 
   1    chr1_7516216     ZHar    A    G        0      0        2 
   1    chr1_7516216   Sample    A    G        0      0        2 
   1    chr1_7521036     AAsi    C    T        0      0        2 
   1    chr1_7521036     AKia    C    T        0      0        2 
   1    chr1_7521036     AOna    C    T        0      0        2 
   1    chr1_7521036     ASom    C    T        0      0        2 
   1    chr1_7521036     HCab    C    T        1      2        2 
   1    chr1_7521036     HPrz    C    T        1      2        2 
   1    chr1_7521036     ZBoe    C    T        0      0        2 
   1    chr1_7521036     ZGre    C    T        0      0        2 
   1    chr1_7521036     ZHar    C    T        0      0        2 
   1    chr1_7521036   Sample    C    T        1      2        2 
   1    chr1_7524555     AAsi    C    T        0      0        2 
   1    chr1_7524555     AKia    C    T        0      0        2 
   1    chr1_7524555     AOna    C    T        0      0        2 
   1    chr1_7524555     ASom    C    T        0      0        2 
   1    chr1_7524555     HCab    C    T        1      2        2 
   1    chr1_7524555     HPrz    C    T        1      2        2 
   1    chr1_7524555     ZBoe    C    T        0      0        2 
   1    chr1_7524555     ZGre    C    T        0      0        2 
   1    chr1_7524555     ZHar    C    T        0      0        2 
   1    chr1_7524555   Sample    C    T        1      2        2 
   1    chr1_7526634     AAsi    C    T        0      0        2 
   1    chr1_7526634     AKia    C    T        0      0        2 
   1    chr1_7526634     AOna    C    T        0      0        2 
   1    chr1_7526634     ASom    C    T        0      0        2 
   1    chr1_7526634     HCab    C    T      0.5      1        2 
   1    chr1_7526634     HPrz    C    T        1      2        2 
   1    chr1_7526634     ZBoe    C    T        0      0        2 
   1    chr1_7526634     ZGre    C    T        0      0        2 
   1    chr1_7526634     ZHar    C    T        0      0        2 
   1    chr1_7526634   Sample    C    T        1      2        2 
   1    chr1_7530710     AAsi    T    C      0.5      1        2 
   1    chr1_7530710     AKia    T    C        0      0        2 
   1    chr1_7530710     AOna    T    C        0      0        2 
   1    chr1_7530710     ASom    T    C        0      0        2 
   1    chr1_7530710     HCab    T    C        0      0        2 
   1    chr1_7530710     HPrz    T    C        0      0        2 
   1    chr1_7530710     ZBoe    T    C        0      0        2 
   1    chr1_7530710     ZGre    T    C        0      0        2 
   1    chr1_7530710     ZHar    T    C        0      0        2 
   1    chr1_7530710   Sample    T    C        0      0        2 
   1    chr1_7532787     AAsi    A    G        0      0        2 
   1    chr1_7532787     AKia    A    G        0      0        2 
   1    chr1_7532787     AOna    A    G        0      0        2 
   1    chr1_7532787     ASom    A    G        0      0        2 
   1    chr1_7532787     HCab    A    G        0      0        2 
   1    chr1_7532787     HPrz    A    G        0      0        2 
   1    chr1_7532787     ZBoe    A    G        0      0        2 
   1    chr1_7532787     ZGre    A    G        1      2        2 
   1    chr1_7532787     ZHar    A    G        0      0        2 
   1    chr1_7532787   Sample    A    G        0      0        2 
   1    chr1_7536817     AAsi    C    A        0      0        2 
   1    chr1_7536817     AKia    C    A        0      0        2 
   1    chr1_7536817     AOna    C    A        0      0        2 
   1    chr1_7536817     ASom    C    A        1      2        2 
   1    chr1_7536817     HCab    C    A        0      0        2 
   1    chr1_7536817     HPrz    C    A        0      0        2 
   1    chr1_7536817     ZBoe    C    A        0      0        2 
   1    chr1_7536817     ZGre    C    A        0      0        2 
   1    chr1_7536817     ZHar    C    A        0      0        2 
   1    chr1_7536817   Sample    C    A        0      0        2 
   1    chr1_7538419     AAsi    T    C        0      0        2 
   1    chr1_7538419     AKia    T    C        0      0        2 
   1    chr1_7538419     AOna    T    C        0      0        2 
   1    chr1_7538419     ASom    T    C        0      0        2 
   1    chr1_7538419     HCab    T    C        0      0        2 
   1    chr1_7538419     HPrz    T    C        0      0        2 
   1    chr1_7538419     ZBoe    T    C      0.5      1        2 
   1    chr1_7538419     ZGre    T    C        0      0        2 
   1    chr1_7538419     ZHar    T    C        0      0        2 
   1    chr1_7538419   Sample    T    C        1      2        2 
   1    chr1_7539413     AAsi    T    C        0      0        2 
   1    chr1_7539413     AKia    T    C        1      2        2 
   1    chr1_7539413     AOna    T    C        0      0        2 
   1    chr1_7539413     ASom    T    C        0      0        2 
   1    chr1_7539413     HCab    T    C        0      0        2 
   1    chr1_7539413     HPrz    T    C        0      0        2 
   1    chr1_7539413     ZBoe    T    C        0      0        2 
   1    chr1_7539413     ZGre    T    C        0      0        2 
   1    chr1_7539413     ZHar    T    C        0      0        2 
   1    chr1_7539413   Sample    T    C        0      0        2 
   1    chr1_7541020     AAsi    A    G        0      0        2 
   1    chr1_7541020     AKia    A    G        0      0        2 
   1    chr1_7541020     AOna    A    G        0      0        2 
   1    chr1_7541020     ASom    A    G        1      2        2 
   1    chr1_7541020     HCab    A    G        0      0        2 
   1    chr1_7541020     HPrz    A    G        0      0        2 
   1    chr1_7541020     ZBoe    A    G        0      0        2 
   1    chr1_7541020     ZGre    A    G        0      0        2 
   1    chr1_7541020     ZHar    A    G        0      0        2 
   1    chr1_7541020   Sample    A    G        0      0        2 
   1    chr1_7544809     AAsi    T    C        1      2        2 
   1    chr1_7544809     AKia    T    C        0      0        2 
   1    chr1_7544809     AOna    T    C      0.5      1        2 
   1    chr1_7544809     ASom    T    C        0      0        2 
   1    chr1_7544809     HCab    T    C        0      0        2 
   1    chr1_7544809     HPrz    T    C        0      0        2 
   1    chr1_7544809     ZBoe    T    C        0      0        2 
   1    chr1_7544809     ZGre    T    C        0      0        2 
   1    chr1_7544809     ZHar    T    C        0      0        2 
   1    chr1_7544809   Sample    T    C        0      0        2 
   1    chr1_7545826     AAsi    A    G        0      0        2 
   1    chr1_7545826     AKia    A    G        0      0        2 
   1    chr1_7545826     AOna    A    G        0      0        2 
   1    chr1_7545826     ASom    A    G        0      0        2 
   1    chr1_7545826     HCab    A    G        0      0        2 
   1    chr1_7545826     HPrz    A    G        0      0        2 
   1    chr1_7545826     ZBoe    A    G        1      2        2 
   1    chr1_7545826     ZGre    A    G        0      0        2 
   1    chr1_7545826     ZHar    A    G        0      0        2 
   1    chr1_7545826   Sample    A    G        0      0        2 
   1    chr1_7546637     AAsi    G    A        0      0        2 
   1    chr1_7546637     AKia    G    A        0      0        2 
   1    chr1_7546637     AOna    G    A        0      0        2 
   1    chr1_7546637     ASom    G    A        0      0        2 
   1    chr1_7546637     HCab    G    A        1      2        2 
   1    chr1_7546637     HPrz    G    A        1      2        2 
   1    chr1_7546637     ZBoe    G    A        0      0        2 
   1    chr1_7546637     ZGre    G    A        0      0        2 
   1    chr1_7546637     ZHar    G    A        0      0        2 
   1    chr1_7546637   Sample    G    A        1      2        2 
   1    chr1_7552955     AAsi    G    A        0      0        2 
   1    chr1_7552955     AKia    G    A        0      0        2 
   1    chr1_7552955     AOna    G    A        0      0        2 
   1    chr1_7552955     ASom    G    A        0      0        2 
   1    chr1_7552955     HCab    G    A      0.5      1        2 
   1    chr1_7552955     HPrz    G    A        0      0        2 
   1    chr1_7552955     ZBoe    G    A        0      0        2 
   1    chr1_7552955     ZGre    G    A        0      0        2 
   1    chr1_7552955     ZHar    G    A        0      0        2 
   1    chr1_7552955   Sample    G    A        0      0        2 
   1    chr1_7555725     AAsi    G    A        0      0        2 
   1    chr1_7555725     AKia    G    A        0      0        2 
   1    chr1_7555725     AOna    G    A        0      0        2 
   1    chr1_7555725     ASom    G    A        0      0        2 
   1    chr1_7555725     HCab    G    A        0      0        2 
   1    chr1_7555725     HPrz    G    A      0.5      1        2 
   1    chr1_7555725     ZBoe    G    A        0      0        2 
   1    chr1_7555725     ZGre    G    A        0      0        2 
   1    chr1_7555725     ZHar    G    A        0      0        2 
   1    chr1_7555725   Sample    G    A        0      0        2 
   1    chr1_7555960     AAsi    C    A        0      0        2 
   1    chr1_7555960     AKia    C    A        0      0        2 
   1    chr1_7555960     AOna    C    A        0      0        2 
   1    chr1_7555960     ASom    C    A        0      0        2 
   1    chr1_7555960     HCab    C    A        0      0        2 
   1    chr1_7555960     HPrz    C    A        0      0        2 
   1    chr1_7555960     ZBoe    C    A        0      0        2 
   1    chr1_7555960     ZGre    C    A        1      2        2 
   1    chr1_7555960     ZHar    C    A        0      0        2 
   1    chr1_7555960   Sample    C    A        0      0        2 
   1    chr1_7557083     AAsi    G    A        1      2        2 
   1    chr1_7557083     AKia    G    A        1      2        2 
   1    chr1_7557083     AOna    G    A        1      2        2 
   1    chr1_7557083     ASom    G    A        1      2        2 
   1    chr1_7557083     HCab    G    A        0      0        2 
   1    chr1_7557083     HPrz    G    A        0      0        2 
   1    chr1_7557083     ZBoe    G    A        0      0        2 
   1    chr1_7557083     ZGre    G    A        0      0        2 
   1    chr1_7557083     ZHar    G    A        0      0        2 
   1    chr1_7557083   Sample    G    A        0      0        2 
   1    chr1_7557125     AAsi    T    C        0      0        2 
   1    chr1_7557125     AKia    T    C        0      0        2 
   1    chr1_7557125     AOna    T    C      0.5      1        2 
   1    chr1_7557125     ASom    T    C        0      0        2 
   1    chr1_7557125     HCab    T    C        0      0        2 
   1    chr1_7557125     HPrz    T    C        0      0        2 
   1    chr1_7557125     ZBoe    T    C        0      0        2 
   1    chr1_7557125     ZGre    T    C        0      0        2 
   1    chr1_7557125     ZHar    T    C        0      0        2 
   1    chr1_7557125   Sample    T    C        0      0        2 
   1    chr1_7559841     AAsi    T    C        0      0        2 
   1    chr1_7559841     AKia    T    C        0      0        2 
   1    chr1_7559841     AOna    T    C        0      0        2 
   1    chr1_7559841     ASom    T    C        0      0        2 
   1    chr1_7559841     HCab    T    C        0      0        2 
   1    chr1_7559841     HPrz    T    C        0      0        2 
   1    chr1_7559841     ZBoe    T    C      0.5      1        2 
   1    chr1_7559841     ZGre    T    C        0      0        2 
   1    chr1_7559841     ZHar    T    C        0      0        2 
   1    chr1_7559841   Sample    T    C        0      0        2 
   1    chr1_7560354     AAsi    C    T        0      0        2 
   1    chr1_7560354     AKia    C    T        1      2        2 
   1    chr1_7560354     AOna    C    T      0.5      1        2 
   1    chr1_7560354     ASom    C    T        0      0        2 
   1    chr1_7560354     HCab    C    T        0      0        2 
   1    chr1_7560354     HPrz    C    T        0      0        2 
   1    chr1_7560354     ZBoe    C    T        0      0        2 
   1    chr1_7560354     ZGre    C    T        0      0        2 
   1    chr1_7560354     ZHar    C    T        0      0        2 
   1    chr1_7560354   Sample    C    T        0      0        2 
   1    chr1_7560717     AAsi    C    A        1      2        2 
   1    chr1_7560717     AKia    C    A        0      0        2 
   1    chr1_7560717     AOna    C    A        0      0        2 
   1    chr1_7560717     ASom    C    A        0      0        2 
   1    chr1_7560717     HCab    C    A        0      0        2 
   1    chr1_7560717     HPrz    C    A        0      0        2 
   1    chr1_7560717     ZBoe    C    A        1      2        2 
   1    chr1_7560717     ZGre    C    A        1      2        2 
   1    chr1_7560717     ZHar    C    A        1      2        2 
   1    chr1_7560717   Sample    C    A        0      0        2 
   1    chr1_7566978     AAsi    T    C        0      0        2 
   1    chr1_7566978     AKia    T    C        0      0        2 
   1    chr1_7566978     AOna    T    C        0      0        2 
   1    chr1_7566978     ASom    T    C        0      0        2 
   1    chr1_7566978     HCab    T    C        0      0        2 
   1    chr1_7566978     HPrz    T    C        0      0        2 
   1    chr1_7566978     ZBoe    T    C      0.5      1        2 
   1    chr1_7566978     ZGre    T    C        0      0        2 
   1    chr1_7566978     ZHar    T    C        0      0        2 
   1    chr1_7566978   Sample    T    C        0      0        2 
   1    chr1_7567594     AAsi    G    A        0      0        2 
   1    chr1_7567594     AKia    G    A        0      0        2 
   1    chr1_7567594     AOna    G    A        0      0        2 
   1    chr1_7567594     ASom    G    A        0      0        2 
   1    chr1_7567594     HCab    G    A        1      2        2 
   1    chr1_7567594     HPrz    G    A        1      2        2 
   1    chr1_7567594     ZBoe    G    A        0      0        2 
   1    chr1_7567594     ZGre    G    A        0      0        2 
   1    chr1_7567594     ZHar    G    A        0      0        2 
   1    chr1_7567594   Sample    G    A        1      2        2 
   1    chr1_7572945     AAsi    G    A        0      0        2 
   1    chr1_7572945     AKia    G    A        0      0        2 
   1    chr1_7572945     AOna    G    A        0      0        2 
   1    chr1_7572945     ASom    G    A        0      0        2 
   1    chr1_7572945     HCab    G    A        0      0        2 
   1    chr1_7572945     HPrz    G    A        0      0        2 
   1    chr1_7572945     ZBoe    G    A        0      0        2 
   1    chr1_7572945     ZGre    G    A        0      0        2 
   1    chr1_7572945     ZHar    G    A      0.5      1        2 
   1    chr1_7572945   Sample    G    A        0      0        2 
   1    chr1_7573623     AAsi    T    C        0      0        2 
   1    chr1_7573623     AKia    T    C        0      0        2 
   1    chr1_7573623     AOna    T    C        0      0        2 
   1    chr1_7573623     ASom    T    C        0      0        2 
   1    chr1_7573623     HCab    T    C        0      0        2 
   1    chr1_7573623     HPrz    T    C        0      0        2 
   1    chr1_7573623     ZBoe    T    C      0.5      1        2 
   1    chr1_7573623     ZGre    T    C        0      0        2 
   1    chr1_7573623     ZHar    T    C        0      0        2 
   1    chr1_7573623   Sample    T    C        0      0        2 
   1    chr1_7589812     AAsi    A    G        0      0        2 
   1    chr1_7589812     AKia    A    G        1      2        2 
   1    chr1_7589812     AOna    A    G      0.5      1        2 
   1    chr1_7589812     ASom    A    G        0      0        2 
   1    chr1_7589812     HCab    A    G        0      0        2 
   1    chr1_7589812     HPrz    A    G        0      0        2 
   1    chr1_7589812     ZBoe    A    G        0      0        2 
   1    chr1_7589812     ZGre    A    G        0      0        2 
   1    chr1_7589812     ZHar    A    G        0      0        2 
   1    chr1_7589812   Sample    A    G        0      0        2 
   1    chr1_7593829     AAsi    G    A        0      0        2 
   1    chr1_7593829     AKia    G    A        0      0        2 
   1    chr1_7593829     AOna    G    A        0      0        2 
   1    chr1_7593829     ASom    G    A        0      0        2 
   1    chr1_7593829     HCab    G    A        0      0        2 
   1    chr1_7593829     HPrz    G    A        0      0        2 
   1    chr1_7593829     ZBoe    G    A        1      2        2 
   1    chr1_7593829     ZGre    G    A        0      0        2 
   1    chr1_7593829     ZHar    G    A        0      0        2 
   1    chr1_7593829   Sample    G    A        0      0        2 
   1    chr1_7599604     AAsi    T    C        0      0        2 
   1    chr1_7599604     AKia    T    C        0      0        2 
   1    chr1_7599604     AOna    T    C        0      0        2 
   1    chr1_7599604     ASom    T    C        0      0        2 
   1    chr1_7599604     HCab    T    C        1      2        2 
   1    chr1_7599604     HPrz    T    C        1      2        2 
   1    chr1_7599604     ZBoe    T    C        0      0        2 
   1    chr1_7599604     ZGre    T    C        0      0        2 
   1    chr1_7599604     ZHar    T    C        0      0        2 
   1    chr1_7599604   Sample    T    C        1      2        2 
   1    chr1_7601339     AAsi    A    C        1      2        2 
   1    chr1_7601339     AKia    A    C        0      0        2 
   1    chr1_7601339     AOna    A    C        0      0        2 
   1    chr1_7601339     ASom    A    C        0      0        2 
   1    chr1_7601339     HCab    A    C        0      0        2 
   1    chr1_7601339     HPrz    A    C        0      0        2 
   1    chr1_7601339     ZBoe    A    C        0      0        2 
   1    chr1_7601339     ZGre    A    C        0      0        2 
   1    chr1_7601339     ZHar    A    C        0      0        2 
   1    chr1_7601339   Sample    A    C        0      0        2 
   1    chr1_7604838     AAsi    T    C        0      0        2 
   1    chr1_7604838     AKia    T    C        0      0        2 
   1    chr1_7604838     AOna    T    C        0      0        2 
   1    chr1_7604838     ASom    T    C        0      0        2 
   1    chr1_7604838     HCab    T    C        0      0        2 
   1    chr1_7604838     HPrz    T    C        0      0        2 
   1    chr1_7604838     ZBoe    T    C        0      0        2 
   1    chr1_7604838     ZGre    T    C        1      2        2 
   1    chr1_7604838     ZHar    T    C        0      0        2 
   1    chr1_7604838   Sample    T    C        0      0        2 
   1    chr1_7607065     AAsi    G    T        0      0        2 
   1    chr1_7607065     AKia    G    T        0      0        2 
   1    chr1_7607065     AOna    G    T        0      0        2 
   1    chr1_7607065     ASom    G    T        0      0        2 
   1    chr1_7607065     HCab    G    T        0      0        2 
   1    chr1_7607065     HPrz    G    T        0      0        2 
   1    chr1_7607065     ZBoe    G    T        0      0        2 
   1    chr1_7607065     ZGre    G    T        0      0        2 
   1    chr1_7607065     ZHar    G    T      0.5      1        2 
   1    chr1_7607065   Sample    G    T        0      0        2 
   1    chr1_7608046     AAsi    A    T        0      0        2 
   1    chr1_7608046     AKia    A    T        0      0        2 
   1    chr1_7608046     AOna    A    T        0      0        2 
   1    chr1_7608046     ASom    A    T        0      0        2 
   1    chr1_7608046     HCab    A    T        0      0        2 
   1    chr1_7608046     HPrz    A    T        1      2        2 
   1    chr1_7608046     ZBoe    A    T        0      0        2 
   1    chr1_7608046     ZGre    A    T        0      0        2 
   1    chr1_7608046     ZHar    A    T        0      0        2 
   1    chr1_7608046   Sample    A    T        1      2        2 
   1    chr1_7611939     AAsi    T    C        0      0        2 
   1    chr1_7611939     AKia    T    C        0      0        2 
   1    chr1_7611939     AOna    T    C        0      0        2 
   1    chr1_7611939     ASom    T    C        0      0        2 
   1    chr1_7611939     HCab    T    C        1      2        2 
   1    chr1_7611939     HPrz    T    C        0      0        2 
   1    chr1_7611939     ZBoe    T    C        0      0        2 
   1    chr1_7611939     ZGre    T    C        0      0        2 
   1    chr1_7611939     ZHar    T    C        0      0        2 
   1    chr1_7611939   Sample    T    C        1      2        2 
   1    chr1_7623102     AAsi    C    A        0      0        2 
   1    chr1_7623102     AKia    C    A        0      0        2 
   1    chr1_7623102     AOna    C    A        0      0        2 
   1    chr1_7623102     ASom    C    A        0      0        2 
   1    chr1_7623102     HCab    C    A        1      2        2 
   1    chr1_7623102     HPrz    C    A        1      2        2 
   1    chr1_7623102     ZBoe    C    A        0      0        2 
   1    chr1_7623102     ZGre    C    A        0      0        2 
   1    chr1_7623102     ZHar    C    A        0      0        2 
   1    chr1_7623102   Sample    C    A        1      2        2 
   1    chr1_7623852     AAsi    G    A        0      0        2 
   1    chr1_7623852     AKia    G    A        0      0        2 
   1    chr1_7623852     AOna    G    A        0      0        2 
   1    chr1_7623852     ASom    G    A        0      0        2 
   1    chr1_7623852     HCab    G    A        1      2        2 
   1    chr1_7623852     HPrz    G    A        1      2        2 
   1    chr1_7623852     ZBoe    G    A        0      0        2 
   1    chr1_7623852     ZGre    G    A        0      0        2 
   1    chr1_7623852     ZHar    G    A        0      0        2 
   1    chr1_7623852   Sample    G    A        1      2        2 
   1    chr1_7623897     AAsi    T    C        0      0        2 
   1    chr1_7623897     AKia    T    C        0      0        2 
   1    chr1_7623897     AOna    T    C        0      0        2 
   1    chr1_7623897     ASom    T    C        0      0        2 
   1    chr1_7623897     HCab    T    C        1      2        2 
   1    chr1_7623897     HPrz    T    C        1      2        2 
   1    chr1_7623897     ZBoe    T    C        0      0        2 
   1    chr1_7623897     ZGre    T    C        0      0        2 
   1    chr1_7623897     ZHar    T    C        0      0        2 
   1    chr1_7623897   Sample    T    C        1      2        2 
   1    chr1_7625792     AAsi    G    A        0      0        2 
   1    chr1_7625792     AKia    G    A        0      0        2 
   1    chr1_7625792     AOna    G    A        0      0        2 
   1    chr1_7625792     ASom    G    A        0      0        2 
   1    chr1_7625792     HCab    G    A        1      2        2 
   1    chr1_7625792     HPrz    G    A        1      2        2 
   1    chr1_7625792     ZBoe    G    A        0      0        2 
   1    chr1_7625792     ZGre    G    A        0      0        2 
   1    chr1_7625792     ZHar    G    A        0      0        2 
   1    chr1_7625792   Sample    G    A        1      2        2 
   1    chr1_7629474     AAsi    G    C        0      0        2 
   1    chr1_7629474     AKia    G    C        0      0        2 
   1    chr1_7629474     AOna    G    C      0.5      1        2 
   1    chr1_7629474     ASom    G    C        0      0        2 
   1    chr1_7629474     HCab    G    C        0      0        2 
   1    chr1_7629474     HPrz    G    C        0      0        2 
   1    chr1_7629474     ZBoe    G    C        0      0        2 
   1    chr1_7629474     ZGre    G    C        0      0        2 
   1    chr1_7629474     ZHar    G    C        0      0        2 
   1    chr1_7629474   Sample    G    C        0      0        2 
   1    chr1_7630473     AAsi    A    G        0      0        2 
   1    chr1_7630473     AKia    A    G        0      0        2 
   1    chr1_7630473     AOna    A    G        0      0        2 
   1    chr1_7630473     ASom    A    G        0      0        2 
   1    chr1_7630473     HCab    A    G      0.5      1        2 
   1    chr1_7630473     HPrz    A    G        0      0        2 
   1    chr1_7630473     ZBoe    A    G        0      0        2 
   1    chr1_7630473     ZGre    A    G        0      0        2 
   1    chr1_7630473     ZHar    A    G        0      0        2 
   1    chr1_7630473   Sample    A    G        0      0        2 
   1    chr1_7632264     AAsi    A    G        1      2        2 
   1    chr1_7632264     AKia    A    G        0      0        2 
   1    chr1_7632264     AOna    A    G        0      0        2 
   1    chr1_7632264     ASom    A    G        1      2        2 
   1    chr1_7632264     HCab    A    G        0      0        2 
   1    chr1_7632264     HPrz    A    G        0      0        2 
   1    chr1_7632264     ZBoe    A    G        0      0        2 
   1    chr1_7632264     ZGre    A    G        0      0        2 
   1    chr1_7632264     ZHar    A    G        0      0        2 
   1    chr1_7632264   Sample    A    G        0      0        2 
   1    chr1_7633363     AAsi    C    T        0      0        2 
   1    chr1_7633363     AKia    C    T        0      0        2 
   1    chr1_7633363     AOna    C    T        0      0        2 
   1    chr1_7633363     ASom    C    T        0      0        2 
   1    chr1_7633363     HCab    C    T        1      2        2 
   1    chr1_7633363     HPrz    C    T        1      2        2 
   1    chr1_7633363     ZBoe    C    T        0      0        2 
   1    chr1_7633363     ZGre    C    T        0      0        2 
   1    chr1_7633363     ZHar    C    T        0      0        2 
   1    chr1_7633363   Sample    C    T        1      2        2 
   1    chr1_7634179     AAsi    G    T        0      0        2 
   1    chr1_7634179     AKia    G    T        0      0        2 
   1    chr1_7634179     AOna    G    T        0      0        2 
   1    chr1_7634179     ASom    G    T        0      0        2 
   1    chr1_7634179     HCab    G    T        0      0        2 
   1    chr1_7634179     HPrz    G    T        0      0        2 
   1    chr1_7634179     ZBoe    G    T      0.5      1        2 
   1    chr1_7634179     ZGre    G    T        0      0        2 
   1    chr1_7634179     ZHar    G    T        0      0        2 
   1    chr1_7634179   Sample    G    T        0      0        2 
   1    chr1_7639617     AAsi    G    A        0      0        2 
   1    chr1_7639617     AKia    G    A        0      0        2 
   1    chr1_7639617     AOna    G    A        0      0        2 
   1    chr1_7639617     ASom    G    A        0      0        2 
   1    chr1_7639617     HCab    G    A      0.5      1        2 
   1    chr1_7639617     HPrz    G    A        0      0        2 
   1    chr1_7639617     ZBoe    G    A        0      0        2 
   1    chr1_7639617     ZGre    G    A        0      0        2 
   1    chr1_7639617     ZHar    G    A        0      0        2 
   1    chr1_7639617   Sample    G    A        0      0        2 
   1    chr1_7639894     AAsi    T    C        0      0        2 
   1    chr1_7639894     AKia    T    C        0      0        2 
   1    chr1_7639894     AOna    T    C        0      0        2 
   1    chr1_7639894     ASom    T    C        0      0        2 
   1    chr1_7639894     HCab    T    C        0      0        2 
   1    chr1_7639894     HPrz    T    C        0      0        2 
   1    chr1_7639894     ZBoe    T    C        0      0        2 
   1    chr1_7639894     ZGre    T    C        0      0        2 
   1    chr1_7639894     ZHar    T    C        1      2        2 
   1    chr1_7639894   Sample    T    C        0      0        2 
   1    chr1_7641833     AAsi    G    A        0      0        2 
   1    chr1_7641833     AKia    G    A        0      0        2 
   1    chr1_7641833     AOna    G    A        0      0        2 
   1    chr1_7641833     ASom    G    A        0      0        2 
   1    chr1_7641833     HCab    G    A        1      2        2 
   1    chr1_7641833     HPrz    G    A        1      2        2 
   1    chr1_7641833     ZBoe    G    A        0      0        2 
   1    chr1_7641833     ZGre    G    A        0      0        2 
   1    chr1_7641833     ZHar    G    A        0      0        2 
   1    chr1_7641833   Sample    G    A        1      2        2 
   1    chr1_7645474     AAsi    G    A        0      0        2 
   1    chr1_7645474     AKia    G    A        0      0        2 
   1    chr1_7645474     AOna    G    A        0      0        2 
   1    chr1_7645474     ASom    G    A        0      0        2 
   1    chr1_7645474     HCab    G    A        1      2        2 
   1    chr1_7645474     HPrz    G    A        1      2        2 
   1    chr1_7645474     ZBoe    G    A        0      0        2 
   1    chr1_7645474     ZGre    G    A        0      0        2 
   1    chr1_7645474     ZHar    G    A        0      0        2 
   1    chr1_7645474   Sample    G    A        1      2        2 
   1    chr1_7648386     AAsi    C    A        0      0        2 
   1    chr1_7648386     AKia    C    A        0      0        2 
   1    chr1_7648386     AOna    C    A        0      0        2 
   1    chr1_7648386     ASom    C    A        0      0        2 
   1    chr1_7648386     HCab    C    A        0      0        2 
   1    chr1_7648386     HPrz    C    A        0      0        2 
   1    chr1_7648386     ZBoe    C    A        1      2        2 
   1    chr1_7648386     ZGre    C    A        1      2        2 
   1    chr1_7648386     ZHar    C    A        0      0        2 
   1    chr1_7648386   Sample    C    A        0      0        2 
   1    chr1_7649796     AAsi    T    C      0.5      1        2 
   1    chr1_7649796     AKia    T    C        0      0        2 
   1    chr1_7649796     AOna    T    C        0      0        2 
   1    chr1_7649796     ASom    T    C        0      0        2 
   1    chr1_7649796     HCab    T    C        0      0        2 
   1    chr1_7649796     HPrz    T    C        0      0        2 
   1    chr1_7649796     ZBoe    T    C        0      0        2 
   1    chr1_7649796     ZGre    T    C        0      0        2 
   1    chr1_7649796     ZHar    T    C        0      0        2 
   1    chr1_7649796   Sample    T    C        0      0        2 
   1    chr1_7650495     AAsi    C    T        0      0        2 
   1    chr1_7650495     AKia    C    T        0      0        2 
   1    chr1_7650495     AOna    C    T        0      0        2 
   1    chr1_7650495     ASom    C    T        0      0        2 
   1    chr1_7650495     HCab    C    T        0      0        2 
   1    chr1_7650495     HPrz    C    T        0      0        2 
   1    chr1_7650495     ZBoe    C    T        0      0        2 
   1    chr1_7650495     ZGre    C    T        0      0        2 
   1    chr1_7650495     ZHar    C    T        1      2        2 
   1    chr1_7650495   Sample    C    T        0      0        2 
   1    chr1_7651649     AAsi    C    G        1      2        2 
   1    chr1_7651649     AKia    C    G        0      0        2 
   1    chr1_7651649     AOna    C    G        0      0        2 
   1    chr1_7651649     ASom    C    G        1      2        2 
   1    chr1_7651649     HCab    C    G        0      0        2 
   1    chr1_7651649     HPrz    C    G        0      0        2 
   1    chr1_7651649     ZBoe    C    G        0      0        2 
   1    chr1_7651649     ZGre    C    G        0      0        2 
   1    chr1_7651649     ZHar    C    G        0      0        2 
   1    chr1_7651649   Sample    C    G        0      0        2 
   1    chr1_7656912     AAsi    A    T        0      0        2 
   1    chr1_7656912     AKia    A    T        0      0        2 
   1    chr1_7656912     AOna    A    T        0      0        2 
   1    chr1_7656912     ASom    A    T        0      0        2 
   1    chr1_7656912     HCab    A    T        1      2        2 
   1    chr1_7656912     HPrz    A    T        1      2        2 
   1    chr1_7656912     ZBoe    A    T        0      0        2 
   1    chr1_7656912     ZGre    A    T        0      0        2 
   1    chr1_7656912     ZHar    A    T        0      0        2 
   1    chr1_7656912   Sample    A    T        1      2        2 
   1    chr1_7660391     AAsi    T    C        0      0        2 
   1    chr1_7660391     AKia    T    C        0      0        2 
   1    chr1_7660391     AOna    T    C        0      0        2 
   1    chr1_7660391     ASom    T    C        0      0        2 
   1    chr1_7660391     HCab    T    C      0.5      1        2 
   1    chr1_7660391     HPrz    T    C        0      0        2 
   1    chr1_7660391     ZBoe    T    C        0      0        2 
   1    chr1_7660391     ZGre    T    C        0      0        2 
   1    chr1_7660391     ZHar    T    C        0      0        2 
   1    chr1_7660391   Sample    T    C        0      0        2 
   1    chr1_7664316     AAsi    A    G        0      0        2 
   1    chr1_7664316     AKia    A    G        0      0        2 
   1    chr1_7664316     AOna    A    G        0      0        2 
   1    chr1_7664316     ASom    A    G        1      2        2 
   1    chr1_7664316     HCab    A    G        0      0        2 
   1    chr1_7664316     HPrz    A    G        0      0        2 
   1    chr1_7664316     ZBoe    A    G        0      0        2 
   1    chr1_7664316     ZGre    A    G        0      0        2 
   1    chr1_7664316     ZHar    A    G        0      0        2 
   1    chr1_7664316   Sample    A    G        0      0        2 
   1    chr1_7666333     AAsi    G    A        0      0        2 
   1    chr1_7666333     AKia    G    A        0      0        2 
   1    chr1_7666333     AOna    G    A        0      0        2 
   1    chr1_7666333     ASom    G    A        0      0        2 
   1    chr1_7666333     HCab    G    A        0      0        2 
   1    chr1_7666333     HPrz    G    A        0      0        2 
   1    chr1_7666333     ZBoe    G    A        1      2        2 
   1    chr1_7666333     ZGre    G    A        0      0        2 
   1    chr1_7666333     ZHar    G    A        1      2        2 
   1    chr1_7666333   Sample    G    A        0      0        2 
   1    chr1_7668557     AAsi    T    C        0      0        2 
   1    chr1_7668557     AKia    T    C        0      0        2 
   1    chr1_7668557     AOna    T    C        0      0        2 
   1    chr1_7668557     ASom    T    C        0      0        2 
   1    chr1_7668557     HCab    T    C        0      0        2 
   1    chr1_7668557     HPrz    T    C      0.5      1        2 
   1    chr1_7668557     ZBoe    T    C        0      0        2 
   1    chr1_7668557     ZGre    T    C        0      0        2 
   1    chr1_7668557     ZHar    T    C        0      0        2 
   1    chr1_7668557   Sample    T    C        0      0        2 
   1    chr1_7669885     AAsi    C    T        1      2        2 
   1    chr1_7669885     AKia    C    T        0      0        2 
   1    chr1_7669885     AOna    C    T        0      0        2 
   1    chr1_7669885     ASom    C    T        1      2        2 
   1    chr1_7669885     HCab    C    T        0      0        2 
   1    chr1_7669885     HPrz    C    T        0      0        2 
   1    chr1_7669885     ZBoe    C    T        0      0        2 
   1    chr1_7669885     ZGre    C    T        0      0        2 
   1    chr1_7669885     ZHar    C    T        0      0        2 
   1    chr1_7669885   Sample    C    T        0      0        2 
   1    chr1_7670477     AAsi    A    C        0      0        2 
   1    chr1_7670477     AKia    A    C        0      0        2 
   1    chr1_7670477     AOna    A    C      0.5      1        2 
   1    chr1_7670477     ASom    A    C        0      0        2 
   1    chr1_7670477     HCab    A    C        0      0        2 
   1    chr1_7670477     HPrz    A    C        0      0        2 
   1    chr1_7670477     ZBoe    A    C        0      0        2 
   1    chr1_7670477     ZGre    A    C        0      0        2 
   1    chr1_7670477     ZHar    A    C        0      0        2 
   1    chr1_7670477   Sample    A    C        0      0        2 
   1    chr1_7673966     AAsi    A    C        0      0        2 
   1    chr1_7673966     AKia    A    C        0      0        2 
   1    chr1_7673966     AOna    A    C        0      0        2 
   1    chr1_7673966     ASom    A    C        0      0        2 
   1    chr1_7673966     HCab    A    C        0      0        2 
   1    chr1_7673966     HPrz    A    C      0.5      1        2 
   1    chr1_7673966     ZBoe    A    C        0      0        2 
   1    chr1_7673966     ZGre    A    C        0      0        2 
   1    chr1_7673966     ZHar    A    C        0      0        2 
   1    chr1_7673966   Sample    A    C        0      0        2 
   1    chr1_7674627     AAsi    T    C        0      0        2 
   1    chr1_7674627     AKia    T    C        0      0        2 
   1    chr1_7674627     AOna    T    C        0      0        2 
   1    chr1_7674627     ASom    T    C        0      0        2 
   1    chr1_7674627     HCab    T    C        1      2        2 
   1    chr1_7674627     HPrz    T    C        1      2        2 
   1    chr1_7674627     ZBoe    T    C        0      0        2 
   1    chr1_7674627     ZGre    T    C        0      0        2 
   1    chr1_7674627     ZHar    T    C        0      0        2 
   1    chr1_7674627   Sample    T    C        1      2        2 
   1    chr1_7675110     AAsi    T    C        0      0        2 
   1    chr1_7675110     AKia    T    C        0      0        2 
   1    chr1_7675110     AOna    T    C        0      0        2 
   1    chr1_7675110     ASom    T    C        0      0        2 
   1    chr1_7675110     HCab    T    C        0      0        2 
   1    chr1_7675110     HPrz    T    C        0      0        2 
   1    chr1_7675110     ZBoe    T    C      0.5      1        2 
   1    chr1_7675110     ZGre    T    C        0      0        2 
   1    chr1_7675110     ZHar    T    C        0      0        2 
   1    chr1_7675110   Sample    T    C        0      0        2 
   1    chr1_7680485     AAsi    A    C        0      0        2 
   1    chr1_7680485     AKia    A    C      0.5      1        2 
   1    chr1_7680485     AOna    A    C      0.5      1        2 
   1    chr1_7680485     ASom    A    C        0      0        2 
   1    chr1_7680485     HCab    A    C        0      0        2 
   1    chr1_7680485     HPrz    A    C        0      0        2 
   1    chr1_7680485     ZBoe    A    C        0      0        2 
   1    chr1_7680485     ZGre    A    C        0      0        2 
   1    chr1_7680485     ZHar    A    C        0      0        2 
   1    chr1_7680485   Sample    A    C        0      0        2 
   1    chr1_7685661     AAsi    A    T        0      0        2 
   1    chr1_7685661     AKia    A    T        0      0        2 
   1    chr1_7685661     AOna    A    T        0      0        2 
   1    chr1_7685661     ASom    A    T        0      0        2 
   1    chr1_7685661     HCab    A    T        1      2        2 
   1    chr1_7685661     HPrz    A    T        1      2        2 
   1    chr1_7685661     ZBoe    A    T        0      0        2 
   1    chr1_7685661     ZGre    A    T        0      0        2 
   1    chr1_7685661     ZHar    A    T        0      0        2 
   1    chr1_7685661   Sample    A    T        1      2        2 
   1    chr1_7688626     AAsi    A    T        0      0        2 
   1    chr1_7688626     AKia    A    T        0      0        2 
   1    chr1_7688626     AOna    A    T      0.5      1        2 
   1    chr1_7688626     ASom    A    T        0      0        2 
   1    chr1_7688626     HCab    A    T        0      0        2 
   1    chr1_7688626     HPrz    A    T        0      0        2 
   1    chr1_7688626     ZBoe    A    T        0      0        2 
   1    chr1_7688626     ZGre    A    T        0      0        2 
   1    chr1_7688626     ZHar    A    T        0      0        2 
   1    chr1_7688626   Sample    A    T        0      0        2 
   1    chr1_7691103     AAsi    T    G        0      0        2 
   1    chr1_7691103     AKia    T    G        0      0        2 
   1    chr1_7691103     AOna    T    G      0.5      1        2 
   1    chr1_7691103     ASom    T    G        0      0        2 
   1    chr1_7691103     HCab    T    G        0      0        2 
   1    chr1_7691103     HPrz    T    G        0      0        2 
   1    chr1_7691103     ZBoe    T    G        0      0        2 
   1    chr1_7691103     ZGre    T    G        0      0        2 
   1    chr1_7691103     ZHar    T    G        0      0        2 
   1    chr1_7691103   Sample    T    G        0      0        2 
   1    chr1_7691435     AAsi    T    G        0      0        2 
   1    chr1_7691435     AKia    T    G        0      0        2 
   1    chr1_7691435     AOna    T    G      0.5      1        2 
   1    chr1_7691435     ASom    T    G        0      0        2 
   1    chr1_7691435     HCab    T    G        0      0        2 
   1    chr1_7691435     HPrz    T    G        0      0        2 
   1    chr1_7691435     ZBoe    T    G        0      0        2 
   1    chr1_7691435     ZGre    T    G        0      0        2 
   1    chr1_7691435     ZHar    T    G        0      0        2 
   1    chr1_7691435   Sample    T    G        0      0        2 
   1    chr1_7699256     AAsi    A    C        0      0        2 
   1    chr1_7699256     AKia    A    C        0      0        2 
   1    chr1_7699256     AOna    A    C        0      0        2 
   1    chr1_7699256     ASom    A    C        0      0        2 
   1    chr1_7699256     HCab    A    C        1      2        2 
   1    chr1_7699256     HPrz    A    C        1      2        2 
   1    chr1_7699256     ZBoe    A    C        0      0        2 
   1    chr1_7699256     ZGre    A    C        0      0        2 
   1    chr1_7699256     ZHar    A    C        0      0        2 
   1    chr1_7699256   Sample    A    C        1      2        2 
   1    chr1_7703601     AAsi    C    T        0      0        2 
   1    chr1_7703601     AKia    C    T        0      0        2 
   1    chr1_7703601     AOna    C    T        0      0        2 
   1    chr1_7703601     ASom    C    T        0      0        2 
   1    chr1_7703601     HCab    C    T      0.5      1        2 
   1    chr1_7703601     HPrz    C    T        1      2        2 
   1    chr1_7703601     ZBoe    C    T        0      0        2 
   1    chr1_7703601     ZGre    C    T        0      0        2 
   1    chr1_7703601     ZHar    C    T        0      0        2 
   1    chr1_7703601   Sample    C    T        1      2        2 
   1    chr1_7703720     AAsi    C    A        0      0        2 
   1    chr1_7703720     AKia    C    A        0      0        2 
   1    chr1_7703720     AOna    C    A        0      0        2 
   1    chr1_7703720     ASom    C    A        0      0        2 
   1    chr1_7703720     HCab    C    A        1      2        2 
   1    chr1_7703720     HPrz    C    A        1      2        2 
   1    chr1_7703720     ZBoe    C    A        0      0        2 
   1    chr1_7703720     ZGre    C    A        0      0        2 
   1    chr1_7703720     ZHar    C    A        0      0        2 
   1    chr1_7703720   Sample    C    A        1      2        2 
   1    chr1_7705552     AAsi    C    T        0      0        2 
   1    chr1_7705552     AKia    C    T        0      0        2 
   1    chr1_7705552     AOna    C    T        0      0        2 
   1    chr1_7705552     ASom    C    T        0      0        2 
   1    chr1_7705552     HCab    C    T        1      2        2 
   1    chr1_7705552     HPrz    C    T        1      2        2 
   1    chr1_7705552     ZBoe    C    T        0      0        2 
   1    chr1_7705552     ZGre    C    T        0      0        2 
   1    chr1_7705552     ZHar    C    T        0      0        2 
   1    chr1_7705552   Sample    C    T        1      2        2 
   1    chr1_7707259     AAsi    C    A        0      0        2 
   1    chr1_7707259     AKia    C    A        0      0        2 
   1    chr1_7707259     AOna    C    A        0      0        2 
   1    chr1_7707259     ASom    C    A        0      0        2 
   1    chr1_7707259     HCab    C    A        0      0        2 
   1    chr1_7707259     HPrz    C    A        0      0        2 
   1    chr1_7707259     ZBoe    C    A        0      0        2 
   1    chr1_7707259     ZGre    C    A      0.5      1        2 
   1    chr1_7707259     ZHar    C    A        0      0        2 
   1    chr1_7707259   Sample    C    A        0      0        2 
   1    chr1_7714513     AAsi    A    C        0      0        2 
   1    chr1_7714513     AKia    A    C        1      2        2 
   1    chr1_7714513     AOna    A    C        0      0        2 
   1    chr1_7714513     ASom    A    C        0      0        2 
   1    chr1_7714513     HCab    A    C        0      0        2 
   1    chr1_7714513     HPrz    A    C        0      0        2 
   1    chr1_7714513     ZBoe    A    C        0      0        2 
   1    chr1_7714513     ZGre    A    C        0      0        2 
   1    chr1_7714513     ZHar    A    C        0      0        2 
   1    chr1_7714513   Sample    A    C        0      0        2 
   1    chr1_7714811     AAsi    T    C        0      0        2 
   1    chr1_7714811     AKia    T    C      0.5      1        2 
   1    chr1_7714811     AOna    T    C        0      0        2 
   1    chr1_7714811     ASom    T    C        0      0        2 
   1    chr1_7714811     HCab    T    C        0      0        2 
   1    chr1_7714811     HPrz    T    C        0      0        2 
   1    chr1_7714811     ZBoe    T    C        0      0        2 
   1    chr1_7714811     ZGre    T    C        0      0        2 
   1    chr1_7714811     ZHar    T    C        0      0        2 
   1    chr1_7714811   Sample    T    C        0      0        2 
   1    chr1_7716581     AAsi    G    A        0      0        2 
   1    chr1_7716581     AKia    G    A        0      0        2 
   1    chr1_7716581     AOna    G    A        0      0        2 
   1    chr1_7716581     ASom    G    A        0      0        2 
   1    chr1_7716581     HCab    G    A        1      2        2 
   1    chr1_7716581     HPrz    G    A        1      2        2 
   1    chr1_7716581     ZBoe    G    A        0      0        2 
   1    chr1_7716581     ZGre    G    A        0      0        2 
   1    chr1_7716581     ZHar    G    A        0      0        2 
   1    chr1_7716581   Sample    G    A        1      2        2 
   1    chr1_7716623     AAsi    G    C        0      0        2 
   1    chr1_7716623     AKia    G    C        0      0        2 
   1    chr1_7716623     AOna    G    C        0      0        2 
   1    chr1_7716623     ASom    G    C        0      0        2 
   1    chr1_7716623     HCab    G    C        1      2        2 
   1    chr1_7716623     HPrz    G    C        1      2        2 
   1    chr1_7716623     ZBoe    G    C        0      0        2 
   1    chr1_7716623     ZGre    G    C        0      0        2 
   1    chr1_7716623     ZHar    G    C        0      0        2 
   1    chr1_7716623   Sample    G    C        1      2        2 
   1    chr1_7728895     AAsi    A    G        0      0        2 
   1    chr1_7728895     AKia    A    G        0      0        2 
   1    chr1_7728895     AOna    A    G        0      0        2 
   1    chr1_7728895     ASom    A    G        0      0        2 
   1    chr1_7728895     HCab    A    G        1      2        2 
   1    chr1_7728895     HPrz    A    G        1      2        2 
   1    chr1_7728895     ZBoe    A    G        0      0        2 
   1    chr1_7728895     ZGre    A    G        0      0        2 
   1    chr1_7728895     ZHar    A    G        0      0        2 
   1    chr1_7728895   Sample    A    G        1      2        2 
   1    chr1_7733048     AAsi    G    A        0      0        2 
   1    chr1_7733048     AKia    G    A        0      0        2 
   1    chr1_7733048     AOna    G    A        0      0        2 
   1    chr1_7733048     ASom    G    A        0      0        2 
   1    chr1_7733048     HCab    G    A        1      2        2 
   1    chr1_7733048     HPrz    G    A        1      2        2 
   1    chr1_7733048     ZBoe    G    A        0      0        2 
   1    chr1_7733048     ZGre    G    A        0      0        2 
   1    chr1_7733048     ZHar    G    A        0      0        2 
   1    chr1_7733048   Sample    G    A        1      2        2 
   1    chr1_7739156     AAsi    T    C        0      0        2 
   1    chr1_7739156     AKia    T    C        0      0        2 
   1    chr1_7739156     AOna    T    C        0      0        2 
   1    chr1_7739156     ASom    T    C        0      0        2 
   1    chr1_7739156     HCab    T    C        0      0        2 
   1    chr1_7739156     HPrz    T    C        0      0        2 
   1    chr1_7739156     ZBoe    T    C        0      0        2 
   1    chr1_7739156     ZGre    T    C        0      0        2 
   1    chr1_7739156     ZHar    T    C      0.5      1        2 
   1    chr1_7739156   Sample    T    C        0      0        2 
   1    chr1_7740537     AAsi    G    A        0      0        2 
   1    chr1_7740537     AKia    G    A        0      0        2 
   1    chr1_7740537     AOna    G    A        0      0        2 
   1    chr1_7740537     ASom    G    A        0      0        2 
   1    chr1_7740537     HCab    G    A        0      0        2 
   1    chr1_7740537     HPrz    G    A      0.5      1        2 
   1    chr1_7740537     ZBoe    G    A        0      0        2 
   1    chr1_7740537     ZGre    G    A        0      0        2 
   1    chr1_7740537     ZHar    G    A        0      0        2 
   1    chr1_7740537   Sample    G    A        0      0        2 
   1    chr1_7744598     AAsi    A    G        0      0        2 
   1    chr1_7744598     AKia    A    G        0      0        2 
   1    chr1_7744598     AOna    A    G        0      0        2 
   1    chr1_7744598     ASom    A    G        0      0        2 
   1    chr1_7744598     HCab    A    G        1      2        2 
   1    chr1_7744598     HPrz    A    G        1      2        2 
   1    chr1_7744598     ZBoe    A    G        0      0        2 
   1    chr1_7744598     ZGre    A    G        0      0        2 
   1    chr1_7744598     ZHar    A    G        0      0        2 
   1    chr1_7744598   Sample    A    G        1      2        2 
   1    chr1_7753284     AAsi    G    A        0      0        2 
   1    chr1_7753284     AKia    G    A        0      0        2 
   1    chr1_7753284     AOna    G    A        0      0        2 
   1    chr1_7753284     ASom    G    A        0      0        2 
   1    chr1_7753284     HCab    G    A        1      2        2 
   1    chr1_7753284     HPrz    G    A        1      2        2 
   1    chr1_7753284     ZBoe    G    A        0      0        2 
   1    chr1_7753284     ZGre    G    A        0      0        2 
   1    chr1_7753284     ZHar    G    A        0      0        2 
   1    chr1_7753284   Sample    G    A        1      2        2 
   1    chr1_7754189     AAsi    G    A        0      0        2 
   1    chr1_7754189     AKia    G    A        0      0        2 
   1    chr1_7754189     AOna    G    A        0      0        2 
   1    chr1_7754189     ASom    G    A        0      0        2 
   1    chr1_7754189     HCab    G    A        1      2        2 
   1    chr1_7754189     HPrz    G    A        1      2        2 
   1    chr1_7754189     ZBoe    G    A        0      0        2 
   1    chr1_7754189     ZGre    G    A        0      0        2 
   1    chr1_7754189     ZHar    G    A        0      0        2 
   1    chr1_7754189   Sample    G    A        1      2        2 
   1    chr1_7758089     AAsi    G    A        0      0        2 
   1    chr1_7758089     AKia    G    A        1      2        2 
   1    chr1_7758089     AOna    G    A      0.5      1        2 
   1    chr1_7758089     ASom    G    A        0      0        2 
   1    chr1_7758089     HCab    G    A        0      0        2 
   1    chr1_7758089     HPrz    G    A        0      0        2 
   1    chr1_7758089     ZBoe    G    A        1      2        2 
   1    chr1_7758089     ZGre    G    A        1      2        2 
   1    chr1_7758089     ZHar    G    A        1      2        2 
   1    chr1_7758089   Sample    G    A        0      0        2 
   1    chr1_7764231     AAsi    T    C        0      0        2 
   1    chr1_7764231     AKia    T    C        0      0        2 
   1    chr1_7764231     AOna    T    C        0      0        2 
   1    chr1_7764231     ASom    T    C        0      0        2 
   1    chr1_7764231     HCab    T    C        0      0        2 
   1    chr1_7764231     HPrz    T    C        0      0        2 
   1    chr1_7764231     ZBoe    T    C        0      0        2 
   1    chr1_7764231     ZGre    T    C        0      0        2 
   1    chr1_7764231     ZHar    T    C      0.5      1        2 
   1    chr1_7764231   Sample    T    C        0      0        2 
   1    chr1_7769967     AAsi    T    A        0      0        2 
   1    chr1_7769967     AKia    T    A        0      0        2 
   1    chr1_7769967     AOna    T    A        0      0        2 
   1    chr1_7769967     ASom    T    A        0      0        2 
   1    chr1_7769967     HCab    T    A        0      0        2 
   1    chr1_7769967     HPrz    T    A      0.5      1        2 
   1    chr1_7769967     ZBoe    T    A        0      0        2 
   1    chr1_7769967     ZGre    T    A        0      0        2 
   1    chr1_7769967     ZHar    T    A        0      0        2 
   1    chr1_7769967   Sample    T    A        0      0        2 
   1    chr1_7772283     AAsi    G    A        0      0        2 
   1    chr1_7772283     AKia    G    A        0      0        2 
   1    chr1_7772283     AOna    G    A        0      0        2 
   1    chr1_7772283     ASom    G    A        0      0        2 
   1    chr1_7772283     HCab    G    A        1      2        2 
   1    chr1_7772283     HPrz    G    A        1      2        2 
   1    chr1_7772283     ZBoe    G    A        0      0        2 
   1    chr1_7772283     ZGre    G    A        0      0        2 
   1    chr1_7772283     ZHar    G    A        0      0        2 
   1    chr1_7772283   Sample    G    A        1      2        2 
   1    chr1_7773383     AAsi    A    G        0      0        2 
   1    chr1_7773383     AKia    A    G        0      0        2 
   1    chr1_7773383     AOna    A    G      0.5      1        2 
   1    chr1_7773383     ASom    A    G        0      0        2 
   1    chr1_7773383     HCab    A    G        0      0        2 
   1    chr1_7773383     HPrz    A    G        0      0        2 
   1    chr1_7773383     ZBoe    A    G        0      0        2 
   1    chr1_7773383     ZGre    A    G        0      0        2 
   1    chr1_7773383     ZHar    A    G        0      0        2 
   1    chr1_7773383   Sample    A    G        0      0        2 
   1    chr1_7776897     AAsi    G    A        0      0        2 
   1    chr1_7776897     AKia    G    A        0      0        2 
   1    chr1_7776897     AOna    G    A        0      0        2 
   1    chr1_7776897     ASom    G    A        0      0        2 
   1    chr1_7776897     HCab    G    A      0.5      1        2 
   1    chr1_7776897     HPrz    G    A        1      2        2 
   1    chr1_7776897     ZBoe    G    A        0      0        2 
   1    chr1_7776897     ZGre    G    A        0      0        2 
   1    chr1_7776897     ZHar    G    A        0      0        2 
   1    chr1_7776897   Sample    G    A        0      0        2 
   1    chr1_7777306     AAsi    G    C        0      0        2 
   1    chr1_7777306     AKia    G    C        0      0        2 
   1    chr1_7777306     AOna    G    C        0      0        2 
   1    chr1_7777306     ASom    G    C        0      0        2 
   1    chr1_7777306     HCab    G    C        1      2        2 
   1    chr1_7777306     HPrz    G    C        1      2        2 
   1    chr1_7777306     ZBoe    G    C        0      0        2 
   1    chr1_7777306     ZGre    G    C        0      0        2 
   1    chr1_7777306     ZHar    G    C        0      0        2 
   1    chr1_7777306   Sample    G    C        1      2        2 
   1    chr1_7806935     AAsi    A    G        1      2        2 
   1    chr1_7806935     AKia    A    G        0      0        2 
   1    chr1_7806935     AOna    A    G        0      0        2 
   1    chr1_7806935     ASom    A    G        1      2        2 
   1    chr1_7806935     HCab    A    G        0      0        2 
   1    chr1_7806935     HPrz    A    G        0      0        2 
   1    chr1_7806935     ZBoe    A    G        0      0        2 
   1    chr1_7806935     ZGre    A    G        0      0        2 
   1    chr1_7806935     ZHar    A    G        0      0        2 
   1    chr1_7806935   Sample    A    G        0      0        2 
   1    chr1_7820097     AAsi    C    T        1      2        2 
   1    chr1_7820097     AKia    C    T        0      0        2 
   1    chr1_7820097     AOna    C    T        0      0        2 
   1    chr1_7820097     ASom    C    T        0      0        2 
   1    chr1_7820097     HCab    C    T        0      0        2 
   1    chr1_7820097     HPrz    C    T        0      0        2 
   1    chr1_7820097     ZBoe    C    T        0      0        2 
   1    chr1_7820097     ZGre    C    T        0      0        2 
   1    chr1_7820097     ZHar    C    T        0      0        2 
   1    chr1_7820097   Sample    C    T        0      0        2 
   1    chr1_7821132     AAsi    G    A        0      0        2 
   1    chr1_7821132     AKia    G    A        1      2        2 
   1    chr1_7821132     AOna    G    A        0      0        2 
   1    chr1_7821132     ASom    G    A        0      0        2 
   1    chr1_7821132     HCab    G    A        0      0        2 
   1    chr1_7821132     HPrz    G    A        0      0        2 
   1    chr1_7821132     ZBoe    G    A        0      0        2 
   1    chr1_7821132     ZGre    G    A        0      0        2 
   1    chr1_7821132     ZHar    G    A        0      0        2 
   1    chr1_7821132   Sample    G    A        0      0        2 
   1    chr1_7821793     AAsi    C    A        0      0        2 
   1    chr1_7821793     AKia    C    A        0      0        2 
   1    chr1_7821793     AOna    C    A        0      0        2 
   1    chr1_7821793     ASom    C    A        0      0        2 
   1    chr1_7821793     HCab    C    A        1      2        2 
   1    chr1_7821793     HPrz    C    A        1      2        2 
   1    chr1_7821793     ZBoe    C    A        0      0        2 
   1    chr1_7821793     ZGre    C    A        0      0        2 
   1    chr1_7821793     ZHar    C    A        0      0        2 
   1    chr1_7821793   Sample    C    A        1      2        2 
   1    chr1_7828597     AAsi    A    C        0      0        2 
   1    chr1_7828597     AKia    A    C        0      0        2 
   1    chr1_7828597     AOna    A    C        0      0        2 
   1    chr1_7828597     ASom    A    C        0      0        2 
   1    chr1_7828597     HCab    A    C        1      2        2 
   1    chr1_7828597     HPrz    A    C        1      2        2 
   1    chr1_7828597     ZBoe    A    C        0      0        2 
   1    chr1_7828597     ZGre    A    C        0      0        2 
   1    chr1_7828597     ZHar    A    C        0      0        2 
   1    chr1_7828597   Sample    A    C        1      2        2 
   1    chr1_7830335     AAsi    C    G        0      0        2 
   1    chr1_7830335     AKia    C    G        0      0        2 
   1    chr1_7830335     AOna    C    G        0      0        2 
   1    chr1_7830335     ASom    C    G        0      0        2 
   1    chr1_7830335     HCab    C    G        1      2        2 
   1    chr1_7830335     HPrz    C    G        1      2        2 
   1    chr1_7830335     ZBoe    C    G        0      0        2 
   1    chr1_7830335     ZGre    C    G        0      0        2 
   1    chr1_7830335     ZHar    C    G        0      0        2 
   1    chr1_7830335   Sample    C    G        1      2        2 
   1    chr1_7835752     AAsi    C    G        0      0        2 
   1    chr1_7835752     AKia    C    G        0      0        2 
   1    chr1_7835752     AOna    C    G        0      0        2 
   1    chr1_7835752     ASom    C    G        1      2        2 
   1    chr1_7835752     HCab    C    G        0      0        2 
   1    chr1_7835752     HPrz    C    G        0      0        2 
   1    chr1_7835752     ZBoe    C    G        0      0        2 
   1    chr1_7835752     ZGre    C    G        0      0        2 
   1    chr1_7835752     ZHar    C    G        0      0        2 
   1    chr1_7835752   Sample    C    G        0      0        2 
   1    chr1_7836425     AAsi    T    C        0      0        2 
   1    chr1_7836425     AKia    T    C        0      0        2 
   1    chr1_7836425     AOna    T    C        0      0        2 
   1    chr1_7836425     ASom    T    C        0      0        2 
   1    chr1_7836425     HCab    T    C        0      0        2 
   1    chr1_7836425     HPrz    T    C        0      0        2 
   1    chr1_7836425     ZBoe    T    C        0      0        2 
   1    chr1_7836425     ZGre    T    C      0.5      1        2 
   1    chr1_7836425     ZHar    T    C        0      0        2 
   1    chr1_7836425   Sample    T    C        0      0        2 
   1    chr1_7837751     AAsi    A    G        0      0        2 
   1    chr1_7837751     AKia    A    G        1      2        2 
   1    chr1_7837751     AOna    A    G      0.5      1        2 
   1    chr1_7837751     ASom    A    G        0      0        2 
   1    chr1_7837751     HCab    A    G        0      0        2 
   1    chr1_7837751     HPrz    A    G        0      0        2 
   1    chr1_7837751     ZBoe    A    G        0      0        2 
   1    chr1_7837751     ZGre    A    G        0      0        2 
   1    chr1_7837751     ZHar    A    G        0      0        2 
   1    chr1_7837751   Sample    A    G        0      0        2 
   1    chr1_7840086     AAsi    T    C        0      0        2 
   1    chr1_7840086     AKia    T    C        0      0        2 
   1    chr1_7840086     AOna    T    C      0.5      1        2 
   1    chr1_7840086     ASom    T    C        0      0        2 
   1    chr1_7840086     HCab    T    C        0      0        2 
   1    chr1_7840086     HPrz    T    C        0      0        2 
   1    chr1_7840086     ZBoe    T    C        0      0        2 
   1    chr1_7840086     ZGre    T    C        0      0        2 
   1    chr1_7840086     ZHar    T    C        0      0        2 
   1    chr1_7840086   Sample    T    C        0      0        2 
   1    chr1_7840118     AAsi    T    C        0      0        2 
   1    chr1_7840118     AKia    T    C        0      0        2 
   1    chr1_7840118     AOna    T    C        0      0        2 
   1    chr1_7840118     ASom    T    C        0      0        2 
   1    chr1_7840118     HCab    T    C        0      0        2 
   1    chr1_7840118     HPrz    T    C        0      0        2 
   1    chr1_7840118     ZBoe    T    C        0      0        2 
   1    chr1_7840118     ZGre    T    C        0      0        2 
   1    chr1_7840118     ZHar    T    C      0.5      1        2 
   1    chr1_7840118   Sample    T    C        0      0        2 
   1    chr1_7841944     AAsi    C    G        0      0        2 
   1    chr1_7841944     AKia    C    G        1      2        2 
   1    chr1_7841944     AOna    C    G        1      2        2 
   1    chr1_7841944     ASom    C    G        0      0        2 
   1    chr1_7841944     HCab    C    G        0      0        2 
   1    chr1_7841944     HPrz    C    G        0      0        2 
   1    chr1_7841944     ZBoe    C    G        0      0        2 
   1    chr1_7841944     ZGre    C    G        0      0        2 
   1    chr1_7841944     ZHar    C    G        0      0        2 
   1    chr1_7841944   Sample    C    G        0      0        2 
   1    chr1_7844246     AAsi    A    T        0      0        2 
   1    chr1_7844246     AKia    A    T        0      0        2 
   1    chr1_7844246     AOna    A    T        0      0        2 
   1    chr1_7844246     ASom    A    T        0      0        2 
   1    chr1_7844246     HCab    A    T        1      2        2 
   1    chr1_7844246     HPrz    A    T        1      2        2 
   1    chr1_7844246     ZBoe    A    T        0      0        2 
   1    chr1_7844246     ZGre    A    T        0      0        2 
   1    chr1_7844246     ZHar    A    T        0      0        2 
   1    chr1_7844246   Sample    A    T        1      2        2 
   1    chr1_7849374     AAsi    T    C        0      0        2 
   1    chr1_7849374     AKia    T    C        0      0        2 
   1    chr1_7849374     AOna    T    C        0      0        2 
   1    chr1_7849374     ASom    T    C        0      0        2 
   1    chr1_7849374     HCab    T    C      0.5      1        2 
   1    chr1_7849374     HPrz    T    C      0.5      1        2 
   1    chr1_7849374     ZBoe    T    C        0      0        2 
   1    chr1_7849374     ZGre    T    C        0      0        2 
   1    chr1_7849374     ZHar    T    C        0      0        2 
   1    chr1_7849374   Sample    T    C        1      2        2 
   1    chr1_7850861     AAsi    A    G        0      0        2 
   1    chr1_7850861     AKia    A    G        0      0        2 
   1    chr1_7850861     AOna    A    G        0      0        2 
   1    chr1_7850861     ASom    A    G        0      0        2 
   1    chr1_7850861     HCab    A    G        0      0        2 
   1    chr1_7850861     HPrz    A    G        0      0        2 
   1    chr1_7850861     ZBoe    A    G        0      0        2 
   1    chr1_7850861     ZGre    A    G      0.5      1        2 
   1    chr1_7850861     ZHar    A    G        0      0        2 
   1    chr1_7850861   Sample    A    G        0      0        2 
   1    chr1_7852533     AAsi    C    T        0      0        2 
   1    chr1_7852533     AKia    C    T        0      0        2 
   1    chr1_7852533     AOna    C    T        0      0        2 
   1    chr1_7852533     ASom    C    T        0      0        2 
   1    chr1_7852533     HCab    C    T        0      0        2 
   1    chr1_7852533     HPrz    C    T        0      0        2 
   1    chr1_7852533     ZBoe    C    T        0      0        2 
   1    chr1_7852533     ZGre    C    T        0      0        2 
   1    chr1_7852533     ZHar    C    T      0.5      1        2 
   1    chr1_7852533   Sample    C    T        0      0        2 
   1    chr1_7853539     AAsi    A    G        0      0        2 
   1    chr1_7853539     AKia    A    G        0      0        2 
   1    chr1_7853539     AOna    A    G        0      0        2 
   1    chr1_7853539     ASom    A    G        0      0        2 
   1    chr1_7853539     HCab    A    G        0      0        2 
   1    chr1_7853539     HPrz    A    G        0      0        2 
   1    chr1_7853539     ZBoe    A    G        0      0        2 
   1    chr1_7853539     ZGre    A    G      0.5      1        2 
   1    chr1_7853539     ZHar    A    G        0      0        2 
   1    chr1_7853539   Sample    A    G        0      0        2 
   1    chr1_7855430     AAsi    A    G        0      0        2 
   1    chr1_7855430     AKia    A    G        0      0        2 
   1    chr1_7855430     AOna    A    G        0      0        2 
   1    chr1_7855430     ASom    A    G        0      0        2 
   1    chr1_7855430     HCab    A    G        1      2        2 
   1    chr1_7855430     HPrz    A    G        1      2        2 
   1    chr1_7855430     ZBoe    A    G        0      0        2 
   1    chr1_7855430     ZGre    A    G        0      0        2 
   1    chr1_7855430     ZHar    A    G        0      0        2 
   1    chr1_7855430   Sample    A    G        1      2        2 
   1    chr1_7861456     AAsi    A    G        0      0        2 
   1    chr1_7861456     AKia    A    G        0      0        2 
   1    chr1_7861456     AOna    A    G        0      0        2 
   1    chr1_7861456     ASom    A    G        0      0        2 
   1    chr1_7861456     HCab    A    G        0      0        2 
   1    chr1_7861456     HPrz    A    G        0      0        2 
   1    chr1_7861456     ZBoe    A    G        0      0        2 
   1    chr1_7861456     ZGre    A    G      0.5      1        2 
   1    chr1_7861456     ZHar    A    G        0      0        2 
   1    chr1_7861456   Sample    A    G        0      0        2 
   1    chr1_7865459     AAsi    C    T        1      2        2 
   1    chr1_7865459     AKia    C    T        0      0        2 
   1    chr1_7865459     AOna    C    T        0      0        2 
   1    chr1_7865459     ASom    C    T        1      2        2 
   1    chr1_7865459     HCab    C    T        0      0        2 
   1    chr1_7865459     HPrz    C    T        0      0        2 
   1    chr1_7865459     ZBoe    C    T        0      0        2 
   1    chr1_7865459     ZGre    C    T        0      0        2 
   1    chr1_7865459     ZHar    C    T        0      0        2 
   1    chr1_7865459   Sample    C    T        0      0        2 
   1    chr1_7866204     AAsi    A    C        0      0        2 
   1    chr1_7866204     AKia    A    C        0      0        2 
   1    chr1_7866204     AOna    A    C        0      0        2 
   1    chr1_7866204     ASom    A    C        0      0        2 
   1    chr1_7866204     HCab    A    C        0      0        2 
   1    chr1_7866204     HPrz    A    C        0      0        2 
   1    chr1_7866204     ZBoe    A    C      0.5      1        2 
   1    chr1_7866204     ZGre    A    C        0      0        2 
   1    chr1_7866204     ZHar    A    C        0      0        2 
   1    chr1_7866204   Sample    A    C        0      0        2 
   1    chr1_7871949     AAsi    C    A        0      0        2 
   1    chr1_7871949     AKia    C    A        0      0        2 
   1    chr1_7871949     AOna    C    A        0      0        2 
   1    chr1_7871949     ASom    C    A        0      0        2 
   1    chr1_7871949     HCab    C    A        1      2        2 
   1    chr1_7871949     HPrz    C    A        1      2        2 
   1    chr1_7871949     ZBoe    C    A        0      0        2 
   1    chr1_7871949     ZGre    C    A        0      0        2 
   1    chr1_7871949     ZHar    C    A        0      0        2 
   1    chr1_7871949   Sample    C    A        1      2        2 
   1    chr1_7897800     AAsi    T    C        0      0        2 
   1    chr1_7897800     AKia    T    C        0      0        2 
   1    chr1_7897800     AOna    T    C        0      0        2 
   1    chr1_7897800     ASom    T    C        0      0        2 
   1    chr1_7897800     HCab    T    C      0.5      1        2 
   1    chr1_7897800     HPrz    T    C        0      0        2 
   1    chr1_7897800     ZBoe    T    C        0      0        2 
   1    chr1_7897800     ZGre    T    C        0      0        2 
   1    chr1_7897800     ZHar    T    C        0      0        2 
   1    chr1_7897800   Sample    T    C        0      0        2 
   1    chr1_7900051     AAsi    G    C        0      0        2 
   1    chr1_7900051     AKia    G    C        0      0        2 
   1    chr1_7900051     AOna    G    C        0      0        2 
   1    chr1_7900051     ASom    G    C        0      0        2 
   1    chr1_7900051     HCab    G    C        1      2        2 
   1    chr1_7900051     HPrz    G    C        1      2        2 
   1    chr1_7900051     ZBoe    G    C        0      0        2 
   1    chr1_7900051     ZGre    G    C        0      0        2 
   1    chr1_7900051     ZHar    G    C        0      0        2 
   1    chr1_7900051   Sample    G    C        1      2        2 
   1    chr1_7903924     AAsi    C    T        0      0        2 
   1    chr1_7903924     AKia    C    T        0      0        2 
   1    chr1_7903924     AOna    C    T        0      0        2 
   1    chr1_7903924     ASom    C    T        0      0        2 
   1    chr1_7903924     HCab    C    T        1      2        2 
   1    chr1_7903924     HPrz    C    T        1      2        2 
   1    chr1_7903924     ZBoe    C    T        0      0        2 
   1    chr1_7903924     ZGre    C    T        0      0        2 
   1    chr1_7903924     ZHar    C    T        0      0        2 
   1    chr1_7903924   Sample    C    T        1      2        2 
   1    chr1_7919014     AAsi    A    G        1      2        2 
   1    chr1_7919014     AKia    A    G        0      0        2 
   1    chr1_7919014     AOna    A    G        0      0        2 
   1    chr1_7919014     ASom    A    G        1      2        2 
   1    chr1_7919014     HCab    A    G        0      0        2 
   1    chr1_7919014     HPrz    A    G        0      0        2 
   1    chr1_7919014     ZBoe    A    G        0      0        2 
   1    chr1_7919014     ZGre    A    G        0      0        2 
   1    chr1_7919014     ZHar    A    G        0      0        2 
   1    chr1_7919014   Sample    A    G        0      0        2 
   1    chr1_7920407     AAsi    A    G        0      0        2 
   1    chr1_7920407     AKia    A    G        1      2        2 
   1    chr1_7920407     AOna    A    G        0      0        2 
   1    chr1_7920407     ASom    A    G        0      0        2 
   1    chr1_7920407     HCab    A    G        0      0        2 
   1    chr1_7920407     HPrz    A    G        0      0        2 
   1    chr1_7920407     ZBoe    A    G        0      0        2 
   1    chr1_7920407     ZGre    A    G        0      0        2 
   1    chr1_7920407     ZHar    A    G        0      0        2 
   1    chr1_7920407   Sample    A    G        0      0        2 
   1    chr1_7921451     AAsi    C    T        0      0        2 
   1    chr1_7921451     AKia    C    T        0      0        2 
   1    chr1_7921451     AOna    C    T        0      0        2 
   1    chr1_7921451     ASom    C    T        0      0        2 
   1    chr1_7921451     HCab    C    T        0      0        2 
   1    chr1_7921451     HPrz    C    T        0      0        2 
   1    chr1_7921451     ZBoe    C    T        0      0        2 
   1    chr1_7921451     ZGre    C    T      0.5      1        2 
   1    chr1_7921451     ZHar    C    T        0      0        2 
   1    chr1_7921451   Sample    C    T        0      0        2 
   1    chr1_7925873     AAsi    T    C        1      2        2 
   1    chr1_7925873     AKia    T    C        0      0        2 
   1    chr1_7925873     AOna    T    C        0      0        2 
   1    chr1_7925873     ASom    T    C        1      2        2 
   1    chr1_7925873     HCab    T    C      0.5      1        2 
   1    chr1_7925873     HPrz    T    C        0      0        2 
   1    chr1_7925873     ZBoe    T    C        0      0        2 
   1    chr1_7925873     ZGre    T    C        0      0        2 
   1    chr1_7925873     ZHar    T    C        0      0        2 
   1    chr1_7925873   Sample    T    C        0      0        2 
   1    chr1_7931718     AAsi    T    C        0      0        2 
   1    chr1_7931718     AKia    T    C        0      0        2 
   1    chr1_7931718     AOna    T    C      0.5      1        2 
   1    chr1_7931718     ASom    T    C        0      0        2 
   1    chr1_7931718     HCab    T    C        0      0        2 
   1    chr1_7931718     HPrz    T    C        0      0        2 
   1    chr1_7931718     ZBoe    T    C        0      0        2 
   1    chr1_7931718     ZGre    T    C        0      0        2 
   1    chr1_7931718     ZHar    T    C        0      0        2 
   1    chr1_7931718   Sample    T    C        0      0        2 
   1    chr1_7933168     AAsi    C    T        0      0        2 
   1    chr1_7933168     AKia    C    T        0      0        2 
   1    chr1_7933168     AOna    C    T        0      0        2 
   1    chr1_7933168     ASom    C    T        0      0        2 
   1    chr1_7933168     HCab    C    T        1      2        2 
   1    chr1_7933168     HPrz    C    T        1      2        2 
   1    chr1_7933168     ZBoe    C    T        0      0        2 
   1    chr1_7933168     ZGre    C    T        0      0        2 
   1    chr1_7933168     ZHar    C    T        0      0        2 
   1    chr1_7933168   Sample    C    T        1      2        2 
   1    chr1_7938165     AAsi    G    A        0      0        2 
   1    chr1_7938165     AKia    G    A        1      2        2 
   1    chr1_7938165     AOna    G    A        0      0        2 
   1    chr1_7938165     ASom    G    A        0      0        2 
   1    chr1_7938165     HCab    G    A        0      0        2 
   1    chr1_7938165     HPrz    G    A        0      0        2 
   1    chr1_7938165     ZBoe    G    A        0      0        2 
   1    chr1_7938165     ZGre    G    A        0      0        2 
   1    chr1_7938165     ZHar    G    A        0      0        2 
   1    chr1_7938165   Sample    G    A        0      0        2 
   1    chr1_7943319     AAsi    A    G        0      0        2 
   1    chr1_7943319     AKia    A    G        0      0        2 
   1    chr1_7943319     AOna    A    G        0      0        2 
   1    chr1_7943319     ASom    A    G        0      0        2 
   1    chr1_7943319     HCab    A    G        1      2        2 
   1    chr1_7943319     HPrz    A    G        1      2        2 
   1    chr1_7943319     ZBoe    A    G        0      0        2 
   1    chr1_7943319     ZGre    A    G        0      0        2 
   1    chr1_7943319     ZHar    A    G        0      0        2 
   1    chr1_7943319   Sample    A    G        1      2        2 
   1    chr1_7945387     AAsi    T    C        0      0        2 
   1    chr1_7945387     AKia    T    C        0      0        2 
   1    chr1_7945387     AOna    T    C        0      0        2 
   1    chr1_7945387     ASom    T    C        0      0        2 
   1    chr1_7945387     HCab    T    C        0      0        2 
   1    chr1_7945387     HPrz    T    C        0      0        2 
   1    chr1_7945387     ZBoe    T    C        0      0        2 
   1    chr1_7945387     ZGre    T    C        0      0        2 
   1    chr1_7945387     ZHar    T    C        1      2        2 
   1    chr1_7945387   Sample    T    C        0      0        2 
   1    chr1_7948723     AAsi    A    G        0      0        2 
   1    chr1_7948723     AKia    A    G        0      0        2 
   1    chr1_7948723     AOna    A    G      0.5      1        2 
   1    chr1_7948723     ASom    A    G        0      0        2 
   1    chr1_7948723     HCab    A    G        0      0        2 
   1    chr1_7948723     HPrz    A    G        0      0        2 
   1    chr1_7948723     ZBoe    A    G        0      0        2 
   1    chr1_7948723     ZGre    A    G        0      0        2 
   1    chr1_7948723     ZHar    A    G        0      0        2 
   1    chr1_7948723   Sample    A    G        0      0        2 
   1    chr1_7948927     AAsi    A    T        0      0        2 
   1    chr1_7948927     AKia    A    T        0      0        2 
   1    chr1_7948927     AOna    A    T        0      0        2 
   1    chr1_7948927     ASom    A    T        0      0        2 
   1    chr1_7948927     HCab    A    T        1      2        2 
   1    chr1_7948927     HPrz    A    T        1      2        2 
   1    chr1_7948927     ZBoe    A    T        0      0        2 
   1    chr1_7948927     ZGre    A    T        0      0        2 
   1    chr1_7948927     ZHar    A    T        0      0        2 
   1    chr1_7948927   Sample    A    T        1      2        2 
   1    chr1_7957902     AAsi    G    A        0      0        2 
   1    chr1_7957902     AKia    G    A        0      0        2 
   1    chr1_7957902     AOna    G    A        0      0        2 
   1    chr1_7957902     ASom    G    A        1      2        2 
   1    chr1_7957902     HCab    G    A        0      0        2 
   1    chr1_7957902     HPrz    G    A        0      0        2 
   1    chr1_7957902     ZBoe    G    A        0      0        2 
   1    chr1_7957902     ZGre    G    A        0      0        2 
   1    chr1_7957902     ZHar    G    A        0      0        2 
   1    chr1_7957902   Sample    G    A        0      0        2 
   1    chr1_7958850     AAsi    G    T        0      0        2 
   1    chr1_7958850     AKia    G    T        0      0        2 
   1    chr1_7958850     AOna    G    T        0      0        2 
   1    chr1_7958850     ASom    G    T        0      0        2 
   1    chr1_7958850     HCab    G    T        0      0        2 
   1    chr1_7958850     HPrz    G    T        0      0        2 
   1    chr1_7958850     ZBoe    G    T        0      0        2 
   1    chr1_7958850     ZGre    G    T        1      2        2 
   1    chr1_7958850     ZHar    G    T        0      0        2 
   1    chr1_7958850   Sample    G    T        0      0        2 
   1    chr1_7961133     AAsi    C    A        0      0        2 
   1    chr1_7961133     AKia    C    A        0      0        2 
   1    chr1_7961133     AOna    C    A        0      0        2 
   1    chr1_7961133     ASom    C    A        0      0        2 
   1    chr1_7961133     HCab    C    A        0      0        2 
   1    chr1_7961133     HPrz    C    A        0      0        2 
   1    chr1_7961133     ZBoe    C    A      0.5      1        2 
   1    chr1_7961133     ZGre    C    A        0      0        2 
   1    chr1_7961133     ZHar    C    A        0      0        2 
   1    chr1_7961133   Sample    C    A        0      0        2 
   1    chr1_7962576     AAsi    C    G        0      0        2 
   1    chr1_7962576     AKia    C    G        0      0        2 
   1    chr1_7962576     AOna    C    G        0      0        2 
   1    chr1_7962576     ASom    C    G        0      0        2 
   1    chr1_7962576     HCab    C    G        0      0        2 
   1    chr1_7962576     HPrz    C    G        0      0        2 
   1    chr1_7962576     ZBoe    C    G        1      2        2 
   1    chr1_7962576     ZGre    C    G        0      0        2 
   1    chr1_7962576     ZHar    C    G        0      0        2 
   1    chr1_7962576   Sample    C    G        0      0        2 
   1    chr1_7962934     AAsi    A    T        0      0        2 
   1    chr1_7962934     AKia    A    T        0      0        2 
   1    chr1_7962934     AOna    A    T        0      0        2 
   1    chr1_7962934     ASom    A    T        0      0        2 
   1    chr1_7962934     HCab    A    T        1      2        2 
   1    chr1_7962934     HPrz    A    T        1      2        2 
   1    chr1_7962934     ZBoe    A    T        0      0        2 
   1    chr1_7962934     ZGre    A    T        0      0        2 
   1    chr1_7962934     ZHar    A    T        0      0        2 
   1    chr1_7962934   Sample    A    T        1      2        2 
   1    chr1_7973096     AAsi    A    G        0      0        2 
   1    chr1_7973096     AKia    A    G        1      2        2 
   1    chr1_7973096     AOna    A    G        0      0        2 
   1    chr1_7973096     ASom    A    G        0      0        2 
   1    chr1_7973096     HCab    A    G        0      0        2 
   1    chr1_7973096     HPrz    A    G        0      0        2 
   1    chr1_7973096     ZBoe    A    G        1      2        2 
   1    chr1_7973096     ZGre    A    G        0      0        2 
   1    chr1_7973096     ZHar    A    G        0      0        2 
   1    chr1_7973096   Sample    A    G        0      0        2 
   1    chr1_7973109     AAsi    C    T        0      0        2 
   1    chr1_7973109     AKia    C    T        0      0        2 
   1    chr1_7973109     AOna    C    T        0      0        2 
   1    chr1_7973109     ASom    C    T        0      0        2 
   1    chr1_7973109     HCab    C    T        1      2        2 
   1    chr1_7973109     HPrz    C    T        1      2        2 
   1    chr1_7973109     ZBoe    C    T        0      0        2 
   1    chr1_7973109     ZGre    C    T        0      0        2 
   1    chr1_7973109     ZHar    C    T        0      0        2 
   1    chr1_7973109   Sample    C    T        1      2        2 
   1    chr1_7977817     AAsi    T    C        0      0        2 
   1    chr1_7977817     AKia    T    C        0      0        2 
   1    chr1_7977817     AOna    T    C        0      0        2 
   1    chr1_7977817     ASom    T    C        0      0        2 
   1    chr1_7977817     HCab    T    C        0      0        2 
   1    chr1_7977817     HPrz    T    C        0      0        2 
   1    chr1_7977817     ZBoe    T    C      0.5      1        2 
   1    chr1_7977817     ZGre    T    C        0      0        2 
   1    chr1_7977817     ZHar    T    C        0      0        2 
   1    chr1_7977817   Sample    T    C        0      0        2 
   1    chr1_7980361     AAsi    T    G        0      0        2 
   1    chr1_7980361     AKia    T    G        0      0        2 
   1    chr1_7980361     AOna    T    G        0      0        2 
   1    chr1_7980361     ASom    T    G        0      0        2 
   1    chr1_7980361     HCab    T    G        0      0        2 
   1    chr1_7980361     HPrz    T    G        0      0        2 
   1    chr1_7980361     ZBoe    T    G        0      0        2 
   1    chr1_7980361     ZGre    T    G      0.5      1        2 
   1    chr1_7980361     ZHar    T    G        0      0        2 
   1    chr1_7980361   Sample    T    G        0      0        2 
   1    chr1_7985171     AAsi    G    A        1      2        2 
   1    chr1_7985171     AKia    G    A        1      2        2 
   1    chr1_7985171     AOna    G    A        1      2        2 
   1    chr1_7985171     ASom    G    A        1      2        2 
   1    chr1_7985171     HCab    G    A        0      0        2 
   1    chr1_7985171     HPrz    G    A        0      0        2 
   1    chr1_7985171     ZBoe    G    A        0      0        2 
   1    chr1_7985171     ZGre    G    A        0      0        2 
   1    chr1_7985171     ZHar    G    A        0      0        2 
   1    chr1_7985171   Sample    G    A        0      0        2 
   1    chr1_7987545     AAsi    T    C        0      0        2 
   1    chr1_7987545     AKia    T    C        0      0        2 
   1    chr1_7987545     AOna    T    C        0      0        2 
   1    chr1_7987545     ASom    T    C        0      0        2 
   1    chr1_7987545     HCab    T    C      0.5      1        2 
   1    chr1_7987545     HPrz    T    C        0      0        2 
   1    chr1_7987545     ZBoe    T    C        0      0        2 
   1    chr1_7987545     ZGre    T    C        0      0        2 
   1    chr1_7987545     ZHar    T    C        0      0        2 
   1    chr1_7987545   Sample    T    C        0      0        2 
   1    chr1_7988108     AAsi    C    T        0      0        2 
   1    chr1_7988108     AKia    C    T        0      0        2 
   1    chr1_7988108     AOna    C    T        0      0        2 
   1    chr1_7988108     ASom    C    T        0      0        2 
   1    chr1_7988108     HCab    C    T        1      2        2 
   1    chr1_7988108     HPrz    C    T        1      2        2 
   1    chr1_7988108     ZBoe    C    T        0      0        2 
   1    chr1_7988108     ZGre    C    T        0      0        2 
   1    chr1_7988108     ZHar    C    T        0      0        2 
   1    chr1_7988108   Sample    C    T        1      2        2 
   1    chr1_7989983     AAsi    G    A        0      0        2 
   1    chr1_7989983     AKia    G    A        0      0        2 
   1    chr1_7989983     AOna    G    A        0      0        2 
   1    chr1_7989983     ASom    G    A        0      0        2 
   1    chr1_7989983     HCab    G    A        1      2        2 
   1    chr1_7989983     HPrz    G    A        1      2        2 
   1    chr1_7989983     ZBoe    G    A        0      0        2 
   1    chr1_7989983     ZGre    G    A        0      0        2 
   1    chr1_7989983     ZHar    G    A        0      0        2 
   1    chr1_7989983   Sample    G    A        1      2        2 
   1    chr1_7990763     AAsi    T    G        0      0        2 
   1    chr1_7990763     AKia    T    G        0      0        2 
   1    chr1_7990763     AOna    T    G        0      0        2 
   1    chr1_7990763     ASom    T    G        0      0        2 
   1    chr1_7990763     HCab    T    G        1      2        2 
   1    chr1_7990763     HPrz    T    G        1      2        2 
   1    chr1_7990763     ZBoe    T    G        0      0        2 
   1    chr1_7990763     ZGre    T    G        0      0        2 
   1    chr1_7990763     ZHar    T    G        0      0        2 
   1    chr1_7990763   Sample    T    G        1      2        2 
   1    chr1_7991796     AAsi    C    G        0      0        2 
   1    chr1_7991796     AKia    C    G        0      0        2 
   1    chr1_7991796     AOna    C    G        0      0        2 
   1    chr1_7991796     ASom    C    G        0      0        2 
   1    chr1_7991796     HCab    C    G        1      2        2 
   1    chr1_7991796     HPrz    C    G        1      2        2 
   1    chr1_7991796     ZBoe    C    G        0      0        2 
   1    chr1_7991796     ZGre    C    G        0      0        2 
   1    chr1_7991796     ZHar    C    G        0      0        2 
   1    chr1_7991796   Sample    C    G        1      2        2 
   1    chr1_8004959     AAsi    A    G        0      0        2 
   1    chr1_8004959     AKia    A    G        0      0        2 
   1    chr1_8004959     AOna    A    G        0      0        2 
   1    chr1_8004959     ASom    A    G        0      0        2 
   1    chr1_8004959     HCab    A    G        0      0        2 
   1    chr1_8004959     HPrz    A    G        0      0        2 
   1    chr1_8004959     ZBoe    A    G      0.5      1        2 
   1    chr1_8004959     ZGre    A    G        1      2        2 
   1    chr1_8004959     ZHar    A    G        0      0        2 
   1    chr1_8004959   Sample    A    G        0      0        2 
   1    chr1_8005487     AAsi    G    A        0      0        2 
   1    chr1_8005487     AKia    G    A        0      0        2 
   1    chr1_8005487     AOna    G    A        0      0        2 
   1    chr1_8005487     ASom    G    A        0      0        2 
   1    chr1_8005487     HCab    G    A        1      2        2 
   1    chr1_8005487     HPrz    G    A        1      2        2 
   1    chr1_8005487     ZBoe    G    A        0      0        2 
   1    chr1_8005487     ZGre    G    A        0      0        2 
   1    chr1_8005487     ZHar    G    A        0      0        2 
   1    chr1_8005487   Sample    G    A        1      2        2 
   1    chr1_8006718     AAsi    A    G        0      0        2 
   1    chr1_8006718     AKia    A    G        0      0        2 
   1    chr1_8006718     AOna    A    G        0      0        2 
   1    chr1_8006718     ASom    A    G        0      0        2 
   1    chr1_8006718     HCab    A    G        0      0        2 
   1    chr1_8006718     HPrz    A    G      0.5      1        2 
   1    chr1_8006718     ZBoe    A    G        0      0        2 
   1    chr1_8006718     ZGre    A    G        0      0        2 
   1    chr1_8006718     ZHar    A    G        0      0        2 
   1    chr1_8006718   Sample    A    G        0      0        2 
   1    chr1_8009684     AAsi    A    G        0      0        2 
   1    chr1_8009684     AKia    A    G        0      0        2 
   1    chr1_8009684     AOna    A    G        0      0        2 
   1    chr1_8009684     ASom    A    G        0      0        2 
   1    chr1_8009684     HCab    A    G        0      0        2 
   1    chr1_8009684     HPrz    A    G        0      0        2 
   1    chr1_8009684     ZBoe    A    G        0      0        2 
   1    chr1_8009684     ZGre    A    G      0.5      1        2 
   1    chr1_8009684     ZHar    A    G        0      0        2 
   1    chr1_8009684   Sample    A    G        0      0        2 
   1    chr1_8012147     AAsi    C    T        0      0        2 
   1    chr1_8012147     AKia    C    T        0      0        2 
   1    chr1_8012147     AOna    C    T        0      0        2 
   1    chr1_8012147     ASom    C    T        0      0        2 
   1    chr1_8012147     HCab    C    T        1      2        2 
   1    chr1_8012147     HPrz    C    T        1      2        2 
   1    chr1_8012147     ZBoe    C    T        0      0        2 
   1    chr1_8012147     ZGre    C    T        0      0        2 
   1    chr1_8012147     ZHar    C    T        0      0        2 
   1    chr1_8012147   Sample    C    T        1      2        2 
   1    chr1_8014293     AAsi    G    C        0      0        2 
   1    chr1_8014293     AKia    G    C        0      0        2 
   1    chr1_8014293     AOna    G    C        0      0        2 
   1    chr1_8014293     ASom    G    C        0      0        2 
   1    chr1_8014293     HCab    G    C        0      0        2 
   1    chr1_8014293     HPrz    G    C        0      0        2 
   1    chr1_8014293     ZBoe    G    C        0      0        2 
   1    chr1_8014293     ZGre    G    C        0      0        2 
   1    chr1_8014293     ZHar    G    C        1      2        2 
   1    chr1_8014293   Sample    G    C        0      0        2 
   1    chr1_8015578     AAsi    A    G        0      0        2 
   1    chr1_8015578     AKia    A    G        1      2        2 
   1    chr1_8015578     AOna    A    G        1      2        2 
   1    chr1_8015578     ASom    A    G        0      0        2 
   1    chr1_8015578     HCab    A    G        0      0        2 
   1    chr1_8015578     HPrz    A    G        0      0        2 
   1    chr1_8015578     ZBoe    A    G        0      0        2 
   1    chr1_8015578     ZGre    A    G        0      0        2 
   1    chr1_8015578     ZHar    A    G        0      0        2 
   1    chr1_8015578   Sample    A    G        0      0        2 
   1    chr1_8019778     AAsi    T    C        0      0        2 
   1    chr1_8019778     AKia    T    C        0      0        2 
   1    chr1_8019778     AOna    T    C        0      0        2 
   1    chr1_8019778     ASom    T    C        0      0        2 
   1    chr1_8019778     HCab    T    C        0      0        2 
   1    chr1_8019778     HPrz    T    C      0.5      1        2 
   1    chr1_8019778     ZBoe    T    C        0      0        2 
   1    chr1_8019778     ZGre    T    C        0      0        2 
   1    chr1_8019778     ZHar    T    C        0      0        2 
   1    chr1_8019778   Sample    T    C        0      0        2 
   1    chr1_8025106     AAsi    A    C        0      0        2 
   1    chr1_8025106     AKia    A    C        0      0        2 
   1    chr1_8025106     AOna    A    C        0      0        2 
   1    chr1_8025106     ASom    A    C        0      0        2 
   1    chr1_8025106     HCab    A    C        1      2        2 
   1    chr1_8025106     HPrz    A    C        1      2        2 
   1    chr1_8025106     ZBoe    A    C        0      0        2 
   1    chr1_8025106     ZGre    A    C        0      0        2 
   1    chr1_8025106     ZHar    A    C        0      0        2 
   1    chr1_8025106   Sample    A    C        1      2        2 
   1    chr1_8026896     AAsi    T    A        0      0        2 
   1    chr1_8026896     AKia    T    A        0      0        2 
   1    chr1_8026896     AOna    T    A        0      0        2 
   1    chr1_8026896     ASom    T    A        0      0        2 
   1    chr1_8026896     HCab    T    A      0.5      1        2 
   1    chr1_8026896     HPrz    T    A        0      0        2 
   1    chr1_8026896     ZBoe    T    A        0      0        2 
   1    chr1_8026896     ZGre    T    A        0      0        2 
   1    chr1_8026896     ZHar    T    A        0      0        2 
   1    chr1_8026896   Sample    T    A        0      0        2 
   1    chr1_8027678     AAsi    G    A        0      0        2 
   1    chr1_8027678     AKia    G    A        0      0        2 
   1    chr1_8027678     AOna    G    A        0      0        2 
   1    chr1_8027678     ASom    G    A        0      0        2 
   1    chr1_8027678     HCab    G    A        1      2        2 
   1    chr1_8027678     HPrz    G    A        1      2        2 
   1    chr1_8027678     ZBoe    G    A        0      0        2 
   1    chr1_8027678     ZGre    G    A        0      0        2 
   1    chr1_8027678     ZHar    G    A        0      0        2 
   1    chr1_8027678   Sample    G    A        1      2        2 
   1    chr1_8032361     AAsi    A    G        0      0        2 
   1    chr1_8032361     AKia    A    G        0      0        2 
   1    chr1_8032361     AOna    A    G        0      0        2 
   1    chr1_8032361     ASom    A    G        0      0        2 
   1    chr1_8032361     HCab    A    G        0      0        2 
   1    chr1_8032361     HPrz    A    G        0      0        2 
   1    chr1_8032361     ZBoe    A    G      0.5      1        2 
   1    chr1_8032361     ZGre    A    G        0      0        2 
   1    chr1_8032361     ZHar    A    G        0      0        2 
   1    chr1_8032361   Sample    A    G        0      0        2 
   1    chr1_8033275     AAsi    T    C        0      0        2 
   1    chr1_8033275     AKia    T    C        0      0        2 
   1    chr1_8033275     AOna    T    C        0      0        2 
   1    chr1_8033275     ASom    T    C        0      0        2 
   1    chr1_8033275     HCab    T    C        1      2        2 
   1    chr1_8033275     HPrz    T    C        1      2        2 
   1    chr1_8033275     ZBoe    T    C        0      0        2 
   1    chr1_8033275     ZGre    T    C        0      0        2 
   1    chr1_8033275     ZHar    T    C        0      0        2 
   1    chr1_8033275   Sample    T    C        1      2        2 
   1    chr1_8034708     AAsi    T    C        0      0        2 
   1    chr1_8034708     AKia    T    C        0      0        2 
   1    chr1_8034708     AOna    T    C        0      0        2 
   1    chr1_8034708     ASom    T    C        0      0        2 
   1    chr1_8034708     HCab    T    C        0      0        2 
   1    chr1_8034708     HPrz    T    C        0      0        2 
   1    chr1_8034708     ZBoe    T    C        0      0        2 
   1    chr1_8034708     ZGre    T    C        0      0        2 
   1    chr1_8034708     ZHar    T    C      0.5      1        2 
   1    chr1_8034708   Sample    T    C        0      0        2 
   1    chr1_8038684     AAsi    G    C        0      0        2 
   1    chr1_8038684     AKia    G    C        0      0        2 
   1    chr1_8038684     AOna    G    C        0      0        2 
   1    chr1_8038684     ASom    G    C        0      0        2 
   1    chr1_8038684     HCab    G    C        1      2        2 
   1    chr1_8038684     HPrz    G    C        1      2        2 
   1    chr1_8038684     ZBoe    G    C        0      0        2 
   1    chr1_8038684     ZGre    G    C        0      0        2 
   1    chr1_8038684     ZHar    G    C        0      0        2 
   1    chr1_8038684   Sample    G    C        1      2        2 
   1    chr1_8038701     AAsi    C    T        0      0        2 
   1    chr1_8038701     AKia    C    T        0      0        2 
   1    chr1_8038701     AOna    C    T        0      0        2 
   1    chr1_8038701     ASom    C    T        0      0        2 
   1    chr1_8038701     HCab    C    T        0      0        2 
   1    chr1_8038701     HPrz    C    T        0      0        2 
   1    chr1_8038701     ZBoe    C    T        0      0        2 
   1    chr1_8038701     ZGre    C    T      0.5      1        2 
   1    chr1_8038701     ZHar    C    T        0      0        2 
   1    chr1_8038701   Sample    C    T        0      0        2 
   1    chr1_8038845     AAsi    C    G        0      0        2 
   1    chr1_8038845     AKia    C    G        0      0        2 
   1    chr1_8038845     AOna    C    G      0.5      1        2 
   1    chr1_8038845     ASom    C    G        0      0        2 
   1    chr1_8038845     HCab    C    G        0      0        2 
   1    chr1_8038845     HPrz    C    G        0      0        2 
   1    chr1_8038845     ZBoe    C    G        0      0        2 
   1    chr1_8038845     ZGre    C    G        0      0        2 
   1    chr1_8038845     ZHar    C    G        0      0        2 
   1    chr1_8038845   Sample    C    G        0      0        2 
   1    chr1_8047796     AAsi    A    G        0      0        2 
   1    chr1_8047796     AKia    A    G        0      0        2 
   1    chr1_8047796     AOna    A    G        0      0        2 
   1    chr1_8047796     ASom    A    G        0      0        2 
   1    chr1_8047796     HCab    A    G        1      2        2 
   1    chr1_8047796     HPrz    A    G        1      2        2 
   1    chr1_8047796     ZBoe    A    G        0      0        2 
   1    chr1_8047796     ZGre    A    G        0      0        2 
   1    chr1_8047796     ZHar    A    G        0      0        2 
   1    chr1_8047796   Sample    A    G        1      2        2 
   1    chr1_8051768     AAsi    A    G        0      0        2 
   1    chr1_8051768     AKia    A    G        0      0        2 
   1    chr1_8051768     AOna    A    G        0      0        2 
   1    chr1_8051768     ASom    A    G        0      0        2 
   1    chr1_8051768     HCab    A    G        0      0        2 
   1    chr1_8051768     HPrz    A    G        0      0        2 
   1    chr1_8051768     ZBoe    A    G        1      2        2 
   1    chr1_8051768     ZGre    A    G        0      0        2 
   1    chr1_8051768     ZHar    A    G        0      0        2 
   1    chr1_8051768   Sample    A    G        0      0        2 
   1    chr1_8083706     AAsi    G    T        0      0        2 
   1    chr1_8083706     AKia    G    T        0      0        2 
   1    chr1_8083706     AOna    G    T      0.5      1        2 
   1    chr1_8083706     ASom    G    T        0      0        2 
   1    chr1_8083706     HCab    G    T        0      0        2 
   1    chr1_8083706     HPrz    G    T        0      0        2 
   1    chr1_8083706     ZBoe    G    T        0      0        2 
   1    chr1_8083706     ZGre    G    T        0      0        2 
   1    chr1_8083706     ZHar    G    T        0      0        2 
   1    chr1_8083706   Sample    G    T        0      0        2 
   1    chr1_8090156     AAsi    G    C        0      0        2 
   1    chr1_8090156     AKia    G    C        0      0        2 
   1    chr1_8090156     AOna    G    C        0      0        2 
   1    chr1_8090156     ASom    G    C        0      0        2 
   1    chr1_8090156     HCab    G    C        0      0        2 
   1    chr1_8090156     HPrz    G    C      0.5      1        2 
   1    chr1_8090156     ZBoe    G    C        0      0        2 
   1    chr1_8090156     ZGre    G    C        0      0        2 
   1    chr1_8090156     ZHar    G    C        0      0        2 
   1    chr1_8090156   Sample    G    C        0      0        2 
   1    chr1_8112308     AAsi    G    A        0      0        2 
   1    chr1_8112308     AKia    G    A        1      2        2 
   1    chr1_8112308     AOna    G    A        1      2        2 
   1    chr1_8112308     ASom    G    A        0      0        2 
   1    chr1_8112308     HCab    G    A        0      0        2 
   1    chr1_8112308     HPrz    G    A        0      0        2 
   1    chr1_8112308     ZBoe    G    A        0      0        2 
   1    chr1_8112308     ZGre    G    A        0      0        2 
   1    chr1_8112308     ZHar    G    A        0      0        2 
   1    chr1_8112308   Sample    G    A        0      0        2 
   1    chr1_8115965     AAsi    T    C        0      0        2 
   1    chr1_8115965     AKia    T    C        0      0        2 
   1    chr1_8115965     AOna    T    C      0.5      1        2 
   1    chr1_8115965     ASom    T    C        0      0        2 
   1    chr1_8115965     HCab    T    C        0      0        2 
   1    chr1_8115965     HPrz    T    C        0      0        2 
   1    chr1_8115965     ZBoe    T    C        0      0        2 
   1    chr1_8115965     ZGre    T    C        0      0        2 
   1    chr1_8115965     ZHar    T    C        0      0        2 
   1    chr1_8115965   Sample    T    C        0      0        2 
   1    chr1_8116216     AAsi    A    G        0      0        2 
   1    chr1_8116216     AKia    A    G        0      0        2 
   1    chr1_8116216     AOna    A    G        0      0        2 
   1    chr1_8116216     ASom    A    G        0      0        2 
   1    chr1_8116216     HCab    A    G        1      2        2 
   1    chr1_8116216     HPrz    A    G        1      2        2 
   1    chr1_8116216     ZBoe    A    G        0      0        2 
   1    chr1_8116216     ZGre    A    G        0      0        2 
   1    chr1_8116216     ZHar    A    G        0      0        2 
   1    chr1_8116216   Sample    A    G        1      2        2 
   1    chr1_8120662     AAsi    C    A        0      0        2 
   1    chr1_8120662     AKia    C    A        0      0        2 
   1    chr1_8120662     AOna    C    A        0      0        2 
   1    chr1_8120662     ASom    C    A        0      0        2 
   1    chr1_8120662     HCab    C    A        0      0        2 
   1    chr1_8120662     HPrz    C    A        0      0        2 
   1    chr1_8120662     ZBoe    C    A        0      0        2 
   1    chr1_8120662     ZGre    C    A      0.5      1        2 
   1    chr1_8120662     ZHar    C    A        0      0        2 
   1    chr1_8120662   Sample    C    A        0      0        2 
   1    chr1_8120978     AAsi    G    A        0      0        2 
   1    chr1_8120978     AKia    G    A        0      0        2 
   1    chr1_8120978     AOna    G    A        0      0        2 
   1    chr1_8120978     ASom    G    A        0      0        2 
   1    chr1_8120978     HCab    G    A        0      0        2 
   1    chr1_8120978     HPrz    G    A        0      0        2 
   1    chr1_8120978     ZBoe    G    A      0.5      1        2 
   1    chr1_8120978     ZGre    G    A        0      0        2 
   1    chr1_8120978     ZHar    G    A        0      0        2 
   1    chr1_8120978   Sample    G    A        0      0        2 
   1    chr1_8121023     AAsi    G    A        0      0        2 
   1    chr1_8121023     AKia    G    A        0      0        2 
   1    chr1_8121023     AOna    G    A        0      0        2 
   1    chr1_8121023     ASom    G    A        0      0        2 
   1    chr1_8121023     HCab    G    A        0      0        2 
   1    chr1_8121023     HPrz    G    A      0.5      1        2 
   1    chr1_8121023     ZBoe    G    A        0      0        2 
   1    chr1_8121023     ZGre    G    A        0      0        2 
   1    chr1_8121023     ZHar    G    A        0      0        2 
   1    chr1_8121023   Sample    G    A        0      0        2 
   1    chr1_8128279     AAsi    G    A        0      0        2 
   1    chr1_8128279     AKia    G    A        0      0        2 
   1    chr1_8128279     AOna    G    A      0.5      1        2 
   1    chr1_8128279     ASom    G    A        0      0        2 
   1    chr1_8128279     HCab    G    A        0      0        2 
   1    chr1_8128279     HPrz    G    A        0      0        2 
   1    chr1_8128279     ZBoe    G    A        0      0        2 
   1    chr1_8128279     ZGre    G    A        0      0        2 
   1    chr1_8128279     ZHar    G    A        0      0        2 
   1    chr1_8128279   Sample    G    A        0      0        2 
   1    chr1_8134640     AAsi    G    C        0      0        2 
   1    chr1_8134640     AKia    G    C        0      0        2 
   1    chr1_8134640     AOna    G    C        0      0        2 
   1    chr1_8134640     ASom    G    C        0      0        2 
   1    chr1_8134640     HCab    G    C        1      2        2 
   1    chr1_8134640     HPrz    G    C        1      2        2 
   1    chr1_8134640     ZBoe    G    C        0      0        2 
   1    chr1_8134640     ZGre    G    C        0      0        2 
   1    chr1_8134640     ZHar    G    C        0      0        2 
   1    chr1_8134640   Sample    G    C        1      2        2 
   1    chr1_8135073     AAsi    G    A        0      0        2 
   1    chr1_8135073     AKia    G    A        0      0        2 
   1    chr1_8135073     AOna    G    A        0      0        2 
   1    chr1_8135073     ASom    G    A        0      0        2 
   1    chr1_8135073     HCab    G    A        1      2        2 
   1    chr1_8135073     HPrz    G    A        1      2        2 
   1    chr1_8135073     ZBoe    G    A        0      0        2 
   1    chr1_8135073     ZGre    G    A        0      0        2 
   1    chr1_8135073     ZHar    G    A        0      0        2 
   1    chr1_8135073   Sample    G    A        1      2        2 
   1    chr1_8146606     AAsi    T    C        0      0        2 
   1    chr1_8146606     AKia    T    C        0      0        2 
   1    chr1_8146606     AOna    T    C        0      0        2 
   1    chr1_8146606     ASom    T    C        1      2        2 
   1    chr1_8146606     HCab    T    C        0      0        2 
   1    chr1_8146606     HPrz    T    C        0      0        2 
   1    chr1_8146606     ZBoe    T    C        0      0        2 
   1    chr1_8146606     ZGre    T    C        0      0        2 
   1    chr1_8146606     ZHar    T    C        0      0        2 
   1    chr1_8146606   Sample    T    C        0      0        2 
   1    chr1_8157514     AAsi    A    G        0      0        2 
   1    chr1_8157514     AKia    A    G        1      2        2 
   1    chr1_8157514     AOna    A    G        1      2        2 
   1    chr1_8157514     ASom    A    G        0      0        2 
   1    chr1_8157514     HCab    A    G        0      0        2 
   1    chr1_8157514     HPrz    A    G        0      0        2 
   1    chr1_8157514     ZBoe    A    G        0      0        2 
   1    chr1_8157514     ZGre    A    G        0      0        2 
   1    chr1_8157514     ZHar    A    G        0      0        2 
   1    chr1_8157514   Sample    A    G        0      0        2 
   1    chr1_8157997     AAsi    G    T        0      0        2 
   1    chr1_8157997     AKia    G    T        0      0        2 
   1    chr1_8157997     AOna    G    T        0      0        2 
   1    chr1_8157997     ASom    G    T        0      0        2 
   1    chr1_8157997     HCab    G    T        1      2        2 
   1    chr1_8157997     HPrz    G    T        1      2        2 
   1    chr1_8157997     ZBoe    G    T        0      0        2 
   1    chr1_8157997     ZGre    G    T        0      0        2 
   1    chr1_8157997     ZHar    G    T        0      0        2 
   1    chr1_8157997   Sample    G    T        1      2        2 
   1    chr1_8158589     AAsi    G    C        0      0        2 
   1    chr1_8158589     AKia    G    C        0      0        2 
   1    chr1_8158589     AOna    G    C        0      0        2 
   1    chr1_8158589     ASom    G    C        0      0        2 
   1    chr1_8158589     HCab    G    C        0      0        2 
   1    chr1_8158589     HPrz    G    C        0      0        2 
   1    chr1_8158589     ZBoe    G    C        0      0        2 
   1    chr1_8158589     ZGre    G    C        1      2        2 
   1    chr1_8158589     ZHar    G    C        0      0        2 
   1    chr1_8158589   Sample    G    C        0      0        2 
   1    chr1_8160372     AAsi    A    G        0      0        2 
   1    chr1_8160372     AKia    A    G        0      0        2 
   1    chr1_8160372     AOna    A    G        0      0        2 
   1    chr1_8160372     ASom    A    G        0      0        2 
   1    chr1_8160372     HCab    A    G        0      0        2 
   1    chr1_8160372     HPrz    A    G        0      0        2 
   1    chr1_8160372     ZBoe    A    G        0      0        2 
   1    chr1_8160372     ZGre    A    G        1      2        2 
   1    chr1_8160372     ZHar    A    G        1      2        2 
   1    chr1_8160372   Sample    A    G        0      0        2 
   1    chr1_8163428     AAsi    C    G        0      0        2 
   1    chr1_8163428     AKia    C    G        1      2        2 
   1    chr1_8163428     AOna    C    G        1      2        2 
   1    chr1_8163428     ASom    C    G        0      0        2 
   1    chr1_8163428     HCab    C    G        0      0        2 
   1    chr1_8163428     HPrz    C    G        0      0        2 
   1    chr1_8163428     ZBoe    C    G        0      0        2 
   1    chr1_8163428     ZGre    C    G        0      0        2 
   1    chr1_8163428     ZHar    C    G        0      0        2 
   1    chr1_8163428   Sample    C    G        0      0        2 
   1    chr1_8163861     AAsi    A    G        0      0        2 
   1    chr1_8163861     AKia    A    G        0      0        2 
   1    chr1_8163861     AOna    A    G        0      0        2 
   1    chr1_8163861     ASom    A    G        0      0        2 
   1    chr1_8163861     HCab    A    G        0      0        2 
   1    chr1_8163861     HPrz    A    G        0      0        2 
   1    chr1_8163861     ZBoe    A    G        1      2        2 
   1    chr1_8163861     ZGre    A    G        0      0        2 
   1    chr1_8163861     ZHar    A    G        0      0        2 
   1    chr1_8163861   Sample    A    G        0      0        2 
   1    chr1_8164091     AAsi    A    G        0      0        2 
   1    chr1_8164091     AKia    A    G        0      0        2 
   1    chr1_8164091     AOna    A    G        0      0        2 
   1    chr1_8164091     ASom    A    G        0      0        2 
   1    chr1_8164091     HCab    A    G        0      0        2 
   1    chr1_8164091     HPrz    A    G        0      0        2 
   1    chr1_8164091     ZBoe    A    G        0      0        2 
   1    chr1_8164091     ZGre    A    G        1      2        2 
   1    chr1_8164091     ZHar    A    G        0      0        2 
   1    chr1_8164091   Sample    A    G        0      0        2 
   1    chr1_8165357     AAsi    C    T        0      0        2 
   1    chr1_8165357     AKia    C    T        0      0        2 
   1    chr1_8165357     AOna    C    T        0      0        2 
   1    chr1_8165357     ASom    C    T        0      0        2 
   1    chr1_8165357     HCab    C    T        1      2        2 
   1    chr1_8165357     HPrz    C    T        1      2        2 
   1    chr1_8165357     ZBoe    C    T        0      0        2 
   1    chr1_8165357     ZGre    C    T        0      0        2 
   1    chr1_8165357     ZHar    C    T        0      0        2 
   1    chr1_8165357   Sample    C    T        1      2        2 
   1    chr1_8165834     AAsi    C    T      0.5      1        2 
   1    chr1_8165834     AKia    C    T        0      0        2 
   1    chr1_8165834     AOna    C    T        0      0        2 
   1    chr1_8165834     ASom    C    T        0      0        2 
   1    chr1_8165834     HCab    C    T        0      0        2 
   1    chr1_8165834     HPrz    C    T        0      0        2 
   1    chr1_8165834     ZBoe    C    T        0      0        2 
   1    chr1_8165834     ZGre    C    T        0      0        2 
   1    chr1_8165834     ZHar    C    T        0      0        2 
   1    chr1_8165834   Sample    C    T        0      0        2 
   1    chr1_8171129     AAsi    T    A        0      0        2 
   1    chr1_8171129     AKia    T    A        0      0        2 
   1    chr1_8171129     AOna    T    A        0      0        2 
   1    chr1_8171129     ASom    T    A        0      0        2 
   1    chr1_8171129     HCab    T    A        1      2        2 
   1    chr1_8171129     HPrz    T    A        1      2        2 
   1    chr1_8171129     ZBoe    T    A        0      0        2 
   1    chr1_8171129     ZGre    T    A        0      0        2 
   1    chr1_8171129     ZHar    T    A        0      0        2 
   1    chr1_8171129   Sample    T    A        1      2        2 
   1    chr1_8179193     AAsi    G    A        0      0        2 
   1    chr1_8179193     AKia    G    A        0      0        2 
   1    chr1_8179193     AOna    G    A        0      0        2 
   1    chr1_8179193     ASom    G    A        0      0        2 
   1    chr1_8179193     HCab    G    A        1      2        2 
   1    chr1_8179193     HPrz    G    A        1      2        2 
   1    chr1_8179193     ZBoe    G    A        0      0        2 
   1    chr1_8179193     ZGre    G    A        0      0        2 
   1    chr1_8179193     ZHar    G    A        0      0        2 
   1    chr1_8179193   Sample    G    A        1      2        2 
   1    chr1_8180354     AAsi    T    C        0      0        2 
   1    chr1_8180354     AKia    T    C        0      0        2 
   1    chr1_8180354     AOna    T    C        0      0        2 
   1    chr1_8180354     ASom    T    C        0      0        2 
   1    chr1_8180354     HCab    T    C        0      0        2 
   1    chr1_8180354     HPrz    T    C        0      0        2 
   1    chr1_8180354     ZBoe    T    C      0.5      1        2 
   1    chr1_8180354     ZGre    T    C        0      0        2 
   1    chr1_8180354     ZHar    T    C        1      2        2 
   1    chr1_8180354   Sample    T    C        0      0        2 
   1    chr1_8190882     AAsi    A    G        0      0        2 
   1    chr1_8190882     AKia    A    G        1      2        2 
   1    chr1_8190882     AOna    A    G        0      0        2 
   1    chr1_8190882     ASom    A    G        0      0        2 
   1    chr1_8190882     HCab    A    G        0      0        2 
   1    chr1_8190882     HPrz    A    G        0      0        2 
   1    chr1_8190882     ZBoe    A    G        0      0        2 
   1    chr1_8190882     ZGre    A    G        0      0        2 
   1    chr1_8190882     ZHar    A    G        0      0        2 
   1    chr1_8190882   Sample    A    G        0      0        2 
   1    chr1_8196292     AAsi    T    C        0      0        2 
   1    chr1_8196292     AKia    T    C        0      0        2 
   1    chr1_8196292     AOna    T    C        0      0        2 
   1    chr1_8196292     ASom    T    C        0      0        2 
   1    chr1_8196292     HCab    T    C        0      0        2 
   1    chr1_8196292     HPrz    T    C        0      0        2 
   1    chr1_8196292     ZBoe    T    C        0      0        2 
   1    chr1_8196292     ZGre    T    C        0      0        2 
   1    chr1_8196292     ZHar    T    C        1      2        2 
   1    chr1_8196292   Sample    T    C        0      0        2 
   1    chr1_8196703     AAsi    A    G        0      0        2 
   1    chr1_8196703     AKia    A    G        0      0        2 
   1    chr1_8196703     AOna    A    G        0      0        2 
   1    chr1_8196703     ASom    A    G        0      0        2 
   1    chr1_8196703     HCab    A    G        0      0        2 
   1    chr1_8196703     HPrz    A    G        0      0        2 
   1    chr1_8196703     ZBoe    A    G      0.5      1        2 
   1    chr1_8196703     ZGre    A    G        0      0        2 
   1    chr1_8196703     ZHar    A    G        0      0        2 
   1    chr1_8196703   Sample    A    G        0      0        2 
   1    chr1_8200716     AAsi    T    C        0      0        2 
   1    chr1_8200716     AKia    T    C        0      0        2 
   1    chr1_8200716     AOna    T    C      0.5      1        2 
   1    chr1_8200716     ASom    T    C        0      0        2 
   1    chr1_8200716     HCab    T    C        0      0        2 
   1    chr1_8200716     HPrz    T    C        0      0        2 
   1    chr1_8200716     ZBoe    T    C        0      0        2 
   1    chr1_8200716     ZGre    T    C        0      0        2 
   1    chr1_8200716     ZHar    T    C        0      0        2 
   1    chr1_8200716   Sample    T    C        0      0        2 
   1    chr1_8212915     AAsi    A    G        1      2        2 
   1    chr1_8212915     AKia    A    G        0      0        2 
   1    chr1_8212915     AOna    A    G        0      0        2 
   1    chr1_8212915     ASom    A    G        0      0        2 
   1    chr1_8212915     HCab    A    G        0      0        2 
   1    chr1_8212915     HPrz    A    G        0      0        2 
   1    chr1_8212915     ZBoe    A    G        0      0        2 
   1    chr1_8212915     ZGre    A    G        0      0        2 
   1    chr1_8212915     ZHar    A    G        0      0        2 
   1    chr1_8212915   Sample    A    G        0      0        2 
   1    chr1_8218989     AAsi    A    G        0      0        2 
   1    chr1_8218989     AKia    A    G        0      0        2 
   1    chr1_8218989     AOna    A    G        0      0        2 
   1    chr1_8218989     ASom    A    G        0      0        2 
   1    chr1_8218989     HCab    A    G        1      2        2 
   1    chr1_8218989     HPrz    A    G        1      2        2 
   1    chr1_8218989     ZBoe    A    G        0      0        2 
   1    chr1_8218989     ZGre    A    G        0      0        2 
   1    chr1_8218989     ZHar    A    G        0      0        2 
   1    chr1_8218989   Sample    A    G        1      2        2 
   1    chr1_8221750     AAsi    G    C        0      0        2 
   1    chr1_8221750     AKia    G    C        1      2        2 
   1    chr1_8221750     AOna    G    C        0      0        2 
   1    chr1_8221750     ASom    G    C        0      0        2 
   1    chr1_8221750     HCab    G    C        0      0        2 
   1    chr1_8221750     HPrz    G    C        0      0        2 
   1    chr1_8221750     ZBoe    G    C        0      0        2 
   1    chr1_8221750     ZGre    G    C        0      0        2 
   1    chr1_8221750     ZHar    G    C        0      0        2 
   1    chr1_8221750   Sample    G    C        0      0        2 
   1    chr1_8223024     AAsi    C    G        1      2        2 
   1    chr1_8223024     AKia    C    G        0      0        2 
   1    chr1_8223024     AOna    C    G        0      0        2 
   1    chr1_8223024     ASom    C    G        0      0        2 
   1    chr1_8223024     HCab    C    G        0      0        2 
   1    chr1_8223024     HPrz    C    G        0      0        2 
   1    chr1_8223024     ZBoe    C    G        0      0        2 
   1    chr1_8223024     ZGre    C    G        0      0        2 
   1    chr1_8223024     ZHar    C    G        0      0        2 
   1    chr1_8223024   Sample    C    G        0      0        2 
   1    chr1_8235954     AAsi    G    C        0      0        2 
   1    chr1_8235954     AKia    G    C        0      0        2 
   1    chr1_8235954     AOna    G    C        0      0        2 
   1    chr1_8235954     ASom    G    C        0      0        2 
   1    chr1_8235954     HCab    G    C        1      2        2 
   1    chr1_8235954     HPrz    G    C        1      2        2 
   1    chr1_8235954     ZBoe    G    C        0      0        2 
   1    chr1_8235954     ZGre    G    C        0      0        2 
   1    chr1_8235954     ZHar    G    C        0      0        2 
   1    chr1_8235954   Sample    G    C        1      2        2 
   1    chr1_8242851     AAsi    T    C        0      0        2 
   1    chr1_8242851     AKia    T    C        0      0        2 
   1    chr1_8242851     AOna    T    C      0.5      1        2 
   1    chr1_8242851     ASom    T    C        0      0        2 
   1    chr1_8242851     HCab    T    C        0      0        2 
   1    chr1_8242851     HPrz    T    C        0      0        2 
   1    chr1_8242851     ZBoe    T    C        0      0        2 
   1    chr1_8242851     ZGre    T    C        0      0        2 
   1    chr1_8242851     ZHar    T    C        0      0        2 
   1    chr1_8242851   Sample    T    C        0      0        2 
   1    chr1_8248130     AAsi    T    C        0      0        2 
   1    chr1_8248130     AKia    T    C        0      0        2 
   1    chr1_8248130     AOna    T    C        0      0        2 
   1    chr1_8248130     ASom    T    C        0      0        2 
   1    chr1_8248130     HCab    T    C        0      0        2 
   1    chr1_8248130     HPrz    T    C        0      0        2 
   1    chr1_8248130     ZBoe    T    C      0.5      1        2 
   1    chr1_8248130     ZGre    T    C        0      0        2 
   1    chr1_8248130     ZHar    T    C        0      0        2 
   1    chr1_8248130   Sample    T    C        0      0        2 
   1    chr1_8256243     AAsi    T    G        0      0        2 
   1    chr1_8256243     AKia    T    G        0      0        2 
   1    chr1_8256243     AOna    T    G        0      0        2 
   1    chr1_8256243     ASom    T    G        0      0        2 
   1    chr1_8256243     HCab    T    G        0      0        2 
   1    chr1_8256243     HPrz    T    G        0      0        2 
   1    chr1_8256243     ZBoe    T    G      0.5      1        2 
   1    chr1_8256243     ZGre    T    G        0      0        2 
   1    chr1_8256243     ZHar    T    G        0      0        2 
   1    chr1_8256243   Sample    T    G        0      0        2 
   1    chr1_8257274     AAsi    C    G        0      0        2 
   1    chr1_8257274     AKia    C    G        0      0        2 
   1    chr1_8257274     AOna    C    G        0      0        2 
   1    chr1_8257274     ASom    C    G        0      0        2 
   1    chr1_8257274     HCab    C    G      0.5      1        2 
   1    chr1_8257274     HPrz    C    G        0      0        2 
   1    chr1_8257274     ZBoe    C    G        0      0        2 
   1    chr1_8257274     ZGre    C    G        0      0        2 
   1    chr1_8257274     ZHar    C    G        0      0        2 
   1    chr1_8257274   Sample    C    G        0      0        2 
   1    chr1_8259134     AAsi    A    G        0      0        2 
   1    chr1_8259134     AKia    A    G        0      0        2 
   1    chr1_8259134     AOna    A    G        0      0        2 
   1    chr1_8259134     ASom    A    G        0      0        2 
   1    chr1_8259134     HCab    A    G        0      0        2 
   1    chr1_8259134     HPrz    A    G        0      0        2 
   1    chr1_8259134     ZBoe    A    G        0      0        2 
   1    chr1_8259134     ZGre    A    G      0.5      1        2 
   1    chr1_8259134     ZHar    A    G        0      0        2 
   1    chr1_8259134   Sample    A    G        0      0        2 
   1    chr1_8261292     AAsi    A    G        1      2        2 
   1    chr1_8261292     AKia    A    G        0      0        2 
   1    chr1_8261292     AOna    A    G        0      0        2 
   1    chr1_8261292     ASom    A    G        1      2        2 
   1    chr1_8261292     HCab    A    G        0      0        2 
   1    chr1_8261292     HPrz    A    G        0      0        2 
   1    chr1_8261292     ZBoe    A    G        0      0        2 
   1    chr1_8261292     ZGre    A    G        0      0        2 
   1    chr1_8261292     ZHar    A    G        0      0        2 
   1    chr1_8261292   Sample    A    G        0      0        2 
   1    chr1_8265843     AAsi    C    A        0      0        2 
   1    chr1_8265843     AKia    C    A      0.5      1        2 
   1    chr1_8265843     AOna    C    A        0      0        2 
   1    chr1_8265843     ASom    C    A        0      0        2 
   1    chr1_8265843     HCab    C    A        0      0        2 
   1    chr1_8265843     HPrz    C    A        0      0        2 
   1    chr1_8265843     ZBoe    C    A        0      0        2 
   1    chr1_8265843     ZGre    C    A        0      0        2 
   1    chr1_8265843     ZHar    C    A        0      0        2 
   1    chr1_8265843   Sample    C    A        0      0        2 
   1    chr1_8268057     AAsi    T    C        0      0        2 
   1    chr1_8268057     AKia    T    C        0      0        2 
   1    chr1_8268057     AOna    T    C        0      0        2 
   1    chr1_8268057     ASom    T    C        0      0        2 
   1    chr1_8268057     HCab    T    C        0      0        2 
   1    chr1_8268057     HPrz    T    C        0      0        2 
   1    chr1_8268057     ZBoe    T    C        1      2        2 
   1    chr1_8268057     ZGre    T    C        0      0        2 
   1    chr1_8268057     ZHar    T    C        1      2        2 
   1    chr1_8268057   Sample    T    C        0      0        2 
   1    chr1_8271223     AAsi    T    C        0      0        2 
   1    chr1_8271223     AKia    T    C        0      0        2 
   1    chr1_8271223     AOna    T    C        0      0        2 
   1    chr1_8271223     ASom    T    C        0      0        2 
   1    chr1_8271223     HCab    T    C        1      2        2 
   1    chr1_8271223     HPrz    T    C        1      2        2 
   1    chr1_8271223     ZBoe    T    C        0      0        2 
   1    chr1_8271223     ZGre    T    C        0      0        2 
   1    chr1_8271223     ZHar    T    C        0      0        2 
   1    chr1_8271223   Sample    T    C        1      2        2 
   1    chr1_8272952     AAsi    T    C        0      0        2 
   1    chr1_8272952     AKia    T    C        0      0        2 
   1    chr1_8272952     AOna    T    C        0      0        2 
   1    chr1_8272952     ASom    T    C        0      0        2 
   1    chr1_8272952     HCab    T    C        1      2        2 
   1    chr1_8272952     HPrz    T    C        1      2        2 
   1    chr1_8272952     ZBoe    T    C        0      0        2 
   1    chr1_8272952     ZGre    T    C        0      0        2 
   1    chr1_8272952     ZHar    T    C        0      0        2 
   1    chr1_8272952   Sample    T    C        1      2        2 
   1    chr1_8274390     AAsi    G    C        0      0        2 
   1    chr1_8274390     AKia    G    C        0      0        2 
   1    chr1_8274390     AOna    G    C        0      0        2 
   1    chr1_8274390     ASom    G    C        0      0        2 
   1    chr1_8274390     HCab    G    C        1      2        2 
   1    chr1_8274390     HPrz    G    C        1      2        2 
   1    chr1_8274390     ZBoe    G    C        0      0        2 
   1    chr1_8274390     ZGre    G    C        0      0        2 
   1    chr1_8274390     ZHar    G    C        0      0        2 
   1    chr1_8274390   Sample    G    C        1      2        2 
   1    chr1_8277786     AAsi    C    T        0      0        2 
   1    chr1_8277786     AKia    C    T        0      0        2 
   1    chr1_8277786     AOna    C    T        0      0        2 
   1    chr1_8277786     ASom    C    T        0      0        2 
   1    chr1_8277786     HCab    C    T        1      2        2 
   1    chr1_8277786     HPrz    C    T        1      2        2 
   1    chr1_8277786     ZBoe    C    T        0      0        2 
   1    chr1_8277786     ZGre    C    T        0      0        2 
   1    chr1_8277786     ZHar    C    T        0      0        2 
   1    chr1_8277786   Sample    C    T        1      2        2 
   1    chr1_8278029     AAsi    T    C        0      0        2 
   1    chr1_8278029     AKia    T    C        0      0        2 
   1    chr1_8278029     AOna    T    C        0      0        2 
   1    chr1_8278029     ASom    T    C        0      0        2 
   1    chr1_8278029     HCab    T    C        0      0        2 
   1    chr1_8278029     HPrz    T    C        0      0        2 
   1    chr1_8278029     ZBoe    T    C        1      2        2 
   1    chr1_8278029     ZGre    T    C        0      0        2 
   1    chr1_8278029     ZHar    T    C        0      0        2 
   1    chr1_8278029   Sample    T    C        0      0        2 
   1    chr1_8283493     AAsi    C    T        0      0        2 
   1    chr1_8283493     AKia    C    T        0      0        2 
   1    chr1_8283493     AOna    C    T        0      0        2 
   1    chr1_8283493     ASom    C    T        0      0        2 
   1    chr1_8283493     HCab    C    T        1      2        2 
   1    chr1_8283493     HPrz    C    T        1      2        2 
   1    chr1_8283493     ZBoe    C    T        0      0        2 
   1    chr1_8283493     ZGre    C    T        0      0        2 
   1    chr1_8283493     ZHar    C    T        0      0        2 
   1    chr1_8283493   Sample    C    T        1      2        2 
   1    chr1_8287430     AAsi    T    C        0      0        2 
   1    chr1_8287430     AKia    T    C        0      0        2 
   1    chr1_8287430     AOna    T    C        0      0        2 
   1    chr1_8287430     ASom    T    C        0      0        2 
   1    chr1_8287430     HCab    T    C        1      2        2 
   1    chr1_8287430     HPrz    T    C        1      2        2 
   1    chr1_8287430     ZBoe    T    C        0      0        2 
   1    chr1_8287430     ZGre    T    C        0      0        2 
   1    chr1_8287430     ZHar    T    C        0      0        2 
   1    chr1_8287430   Sample    T    C        1      2        2 
   1    chr1_8287945     AAsi    T    C        0      0        2 
   1    chr1_8287945     AKia    T    C        0      0        2 
   1    chr1_8287945     AOna    T    C      0.5      1        2 
   1    chr1_8287945     ASom    T    C        0      0        2 
   1    chr1_8287945     HCab    T    C        0      0        2 
   1    chr1_8287945     HPrz    T    C        0      0        2 
   1    chr1_8287945     ZBoe    T    C        0      0        2 
   1    chr1_8287945     ZGre    T    C        0      0        2 
   1    chr1_8287945     ZHar    T    C        0      0        2 
   1    chr1_8287945   Sample    T    C        0      0        2 
   1    chr1_8289878     AAsi    G    C        0      0        2 
   1    chr1_8289878     AKia    G    C        0      0        2 
   1    chr1_8289878     AOna    G    C        0      0        2 
   1    chr1_8289878     ASom    G    C        0      0        2 
   1    chr1_8289878     HCab    G    C        1      2        2 
   1    chr1_8289878     HPrz    G    C        1      2        2 
   1    chr1_8289878     ZBoe    G    C        0      0        2 
   1    chr1_8289878     ZGre    G    C        0      0        2 
   1    chr1_8289878     ZHar    G    C        0      0        2 
   1    chr1_8289878   Sample    G    C        1      2        2 
   1    chr1_8290511     AAsi    A    G        0      0        2 
   1    chr1_8290511     AKia    A    G        1      2        2 
   1    chr1_8290511     AOna    A    G      0.5      1        2 
   1    chr1_8290511     ASom    A    G        0      0        2 
   1    chr1_8290511     HCab    A    G        0      0        2 
   1    chr1_8290511     HPrz    A    G        0      0        2 
   1    chr1_8290511     ZBoe    A    G        0      0        2 
   1    chr1_8290511     ZGre    A    G        0      0        2 
   1    chr1_8290511     ZHar    A    G        0      0        2 
   1    chr1_8290511   Sample    A    G        0      0        2 
   1    chr1_8291397     AAsi    A    G        0      0        2 
   1    chr1_8291397     AKia    A    G        1      2        2 
   1    chr1_8291397     AOna    A    G      0.5      1        2 
   1    chr1_8291397     ASom    A    G        0      0        2 
   1    chr1_8291397     HCab    A    G        0      0        2 
   1    chr1_8291397     HPrz    A    G        0      0        2 
   1    chr1_8291397     ZBoe    A    G        0      0        2 
   1    chr1_8291397     ZGre    A    G        0      0        2 
   1    chr1_8291397     ZHar    A    G        0      0        2 
   1    chr1_8291397   Sample    A    G        0      0        2 
   1    chr1_8293310     AAsi    G    A        0      0        2 
   1    chr1_8293310     AKia    G    A        0      0        2 
   1    chr1_8293310     AOna    G    A        0      0        2 
   1    chr1_8293310     ASom    G    A        0      0        2 
   1    chr1_8293310     HCab    G    A        1      2        2 
   1    chr1_8293310     HPrz    G    A        1      2        2 
   1    chr1_8293310     ZBoe    G    A        0      0        2 
   1    chr1_8293310     ZGre    G    A        0      0        2 
   1    chr1_8293310     ZHar    G    A        0      0        2 
   1    chr1_8293310   Sample    G    A        1      2        2 
   1    chr1_8304986     AAsi    A    G        1      2        2 
   1    chr1_8304986     AKia    A    G        0      0        2 
   1    chr1_8304986     AOna    A    G        0      0        2 
   1    chr1_8304986     ASom    A    G        0      0        2 
   1    chr1_8304986     HCab    A    G        0      0        2 
   1    chr1_8304986     HPrz    A    G        0      0        2 
   1    chr1_8304986     ZBoe    A    G        0      0        2 
   1    chr1_8304986     ZGre    A    G        0      0        2 
   1    chr1_8304986     ZHar    A    G        0      0        2 
   1    chr1_8304986   Sample    A    G        0      0        2 
   1    chr1_8305254     AAsi    T    C        0      0        2 
   1    chr1_8305254     AKia    T    C        0      0        2 
   1    chr1_8305254     AOna    T    C        0      0        2 
   1    chr1_8305254     ASom    T    C        0      0        2 
   1    chr1_8305254     HCab    T    C        1      2        2 
   1    chr1_8305254     HPrz    T    C        1      2        2 
   1    chr1_8305254     ZBoe    T    C        0      0        2 
   1    chr1_8305254     ZGre    T    C        0      0        2 
   1    chr1_8305254     ZHar    T    C        0      0        2 
   1    chr1_8305254   Sample    T    C        1      2        2 
   1    chr1_8309175     AAsi    C    T        0      0        2 
   1    chr1_8309175     AKia    C    T        0      0        2 
   1    chr1_8309175     AOna    C    T        0      0        2 
   1    chr1_8309175     ASom    C    T        0      0        2 
   1    chr1_8309175     HCab    C    T        1      2        2 
   1    chr1_8309175     HPrz    C    T        1      2        2 
   1    chr1_8309175     ZBoe    C    T        0      0        2 
   1    chr1_8309175     ZGre    C    T        0      0        2 
   1    chr1_8309175     ZHar    C    T        0      0        2 
   1    chr1_8309175   Sample    C    T        1      2        2 
   1    chr1_8311529     AAsi    G    C        0      0        2 
   1    chr1_8311529     AKia    G    C        0      0        2 
   1    chr1_8311529     AOna    G    C        0      0        2 
   1    chr1_8311529     ASom    G    C        0      0        2 
   1    chr1_8311529     HCab    G    C        0      0        2 
   1    chr1_8311529     HPrz    G    C        0      0        2 
   1    chr1_8311529     ZBoe    G    C        1      2        2 
   1    chr1_8311529     ZGre    G    C        0      0        2 
   1    chr1_8311529     ZHar    G    C        0      0        2 
   1    chr1_8311529   Sample    G    C        0      0        2 
   1    chr1_8313902     AAsi    T    C        0      0        2 
   1    chr1_8313902     AKia    T    C        0      0        2 
   1    chr1_8313902     AOna    T    C        0      0        2 
   1    chr1_8313902     ASom    T    C        0      0        2 
   1    chr1_8313902     HCab    T    C        0      0        2 
   1    chr1_8313902     HPrz    T    C        0      0        2 
   1    chr1_8313902     ZBoe    T    C      0.5      1        2 
   1    chr1_8313902     ZGre    T    C        0      0        2 
   1    chr1_8313902     ZHar    T    C        0      0        2 
   1    chr1_8313902   Sample    T    C        0      0        2 
   1    chr1_8321046     AAsi    G    A        0      0        2 
   1    chr1_8321046     AKia    G    A        0      0        2 
   1    chr1_8321046     AOna    G    A        0      0        2 
   1    chr1_8321046     ASom    G    A        0      0        2 
   1    chr1_8321046     HCab    G    A        0      0        2 
   1    chr1_8321046     HPrz    G    A        0      0        2 
   1    chr1_8321046     ZBoe    G    A      0.5      1        2 
   1    chr1_8321046     ZGre    G    A        0      0        2 
   1    chr1_8321046     ZHar    G    A        0      0        2 
   1    chr1_8321046   Sample    G    A        0      0        2 
   1    chr1_8322015     AAsi    T    C        0      0        2 
   1    chr1_8322015     AKia    T    C        0      0        2 
   1    chr1_8322015     AOna    T    C        0      0        2 
   1    chr1_8322015     ASom    T    C        0      0        2 
   1    chr1_8322015     HCab    T    C        1      2        2 
   1    chr1_8322015     HPrz    T    C        1      2        2 
   1    chr1_8322015     ZBoe    T    C        0      0        2 
   1    chr1_8322015     ZGre    T    C        0      0        2 
   1    chr1_8322015     ZHar    T    C        0      0        2 
   1    chr1_8322015   Sample    T    C        1      2        2 
   1    chr1_8322702     AAsi    A    G        0      0        2 
   1    chr1_8322702     AKia    A    G        0      0        2 
   1    chr1_8322702     AOna    A    G        0      0        2 
   1    chr1_8322702     ASom    A    G        0      0        2 
   1    chr1_8322702     HCab    A    G        0      0        2 
   1    chr1_8322702     HPrz    A    G        0      0        2 
   1    chr1_8322702     ZBoe    A    G        0      0        2 
   1    chr1_8322702     ZGre    A    G        0      0        2 
   1    chr1_8322702     ZHar    A    G        1      2        2 
   1    chr1_8322702   Sample    A    G        0      0        2 
   1    chr1_8322725     AAsi    T    A        1      2        2 
   1    chr1_8322725     AKia    T    A        0      0        2 
   1    chr1_8322725     AOna    T    A        0      0        2 
   1    chr1_8322725     ASom    T    A        1      2        2 
   1    chr1_8322725     HCab    T    A        0      0        2 
   1    chr1_8322725     HPrz    T    A        0      0        2 
   1    chr1_8322725     ZBoe    T    A        0      0        2 
   1    chr1_8322725     ZGre    T    A        0      0        2 
   1    chr1_8322725     ZHar    T    A        0      0        2 
   1    chr1_8322725   Sample    T    A        0      0        2 
   1    chr1_8324077     AAsi    C    T        0      0        2 
   1    chr1_8324077     AKia    C    T        0      0        2 
   1    chr1_8324077     AOna    C    T        0      0        2 
   1    chr1_8324077     ASom    C    T        0      0        2 
   1    chr1_8324077     HCab    C    T        1      2        2 
   1    chr1_8324077     HPrz    C    T        1      2        2 
   1    chr1_8324077     ZBoe    C    T        0      0        2 
   1    chr1_8324077     ZGre    C    T        0      0        2 
   1    chr1_8324077     ZHar    C    T        0      0        2 
   1    chr1_8324077   Sample    C    T        1      2        2 
   1    chr1_8324671     AAsi    T    C        1      2        2 
   1    chr1_8324671     AKia    T    C        0      0        2 
   1    chr1_8324671     AOna    T    C        0      0        2 
   1    chr1_8324671     ASom    T    C        0      0        2 
   1    chr1_8324671     HCab    T    C        0      0        2 
   1    chr1_8324671     HPrz    T    C        0      0        2 
   1    chr1_8324671     ZBoe    T    C        0      0        2 
   1    chr1_8324671     ZGre    T    C        0      0        2 
   1    chr1_8324671     ZHar    T    C        0      0        2 
   1    chr1_8324671   Sample    T    C        0      0        2 
   1    chr1_8324873     AAsi    T    C        0      0        2 
   1    chr1_8324873     AKia    T    C        0      0        2 
   1    chr1_8324873     AOna    T    C        0      0        2 
   1    chr1_8324873     ASom    T    C        0      0        2 
   1    chr1_8324873     HCab    T    C        0      0        2 
   1    chr1_8324873     HPrz    T    C      0.5      1        2 
   1    chr1_8324873     ZBoe    T    C        0      0        2 
   1    chr1_8324873     ZGre    T    C        0      0        2 
   1    chr1_8324873     ZHar    T    C        0      0        2 
   1    chr1_8324873   Sample    T    C        0      0        2 
   1    chr1_8327670     AAsi    C    T        0      0        2 
   1    chr1_8327670     AKia    C    T        0      0        2 
   1    chr1_8327670     AOna    C    T        0      0        2 
   1    chr1_8327670     ASom    C    T        0      0        2 
   1    chr1_8327670     HCab    C    T        1      2        2 
   1    chr1_8327670     HPrz    C    T        1      2        2 
   1    chr1_8327670     ZBoe    C    T        0      0        2 
   1    chr1_8327670     ZGre    C    T        0      0        2 
   1    chr1_8327670     ZHar    C    T        0      0        2 
   1    chr1_8327670   Sample    C    T        1      2        2 
   1    chr1_8331546     AAsi    C    T        0      0        2 
   1    chr1_8331546     AKia    C    T        1      2        2 
   1    chr1_8331546     AOna    C    T      0.5      1        2 
   1    chr1_8331546     ASom    C    T        0      0        2 
   1    chr1_8331546     HCab    C    T        1      2        2 
   1    chr1_8331546     HPrz    C    T        1      2        2 
   1    chr1_8331546     ZBoe    C    T        0      0        2 
   1    chr1_8331546     ZGre    C    T        0      0        2 
   1    chr1_8331546     ZHar    C    T        0      0        2 
   1    chr1_8331546   Sample    C    T        1      2        2 
   1    chr1_8335682     AAsi    A    C        0      0        2 
   1    chr1_8335682     AKia    A    C        0      0        2 
   1    chr1_8335682     AOna    A    C      0.5      1        2 
   1    chr1_8335682     ASom    A    C        0      0        2 
   1    chr1_8335682     HCab    A    C        0      0        2 
   1    chr1_8335682     HPrz    A    C        0      0        2 
   1    chr1_8335682     ZBoe    A    C        0      0        2 
   1    chr1_8335682     ZGre    A    C        0      0        2 
   1    chr1_8335682     ZHar    A    C        0      0        2 
   1    chr1_8335682   Sample    A    C        0      0        2 
   1    chr1_8343623     AAsi    T    C        0      0        2 
   1    chr1_8343623     AKia    T    C        0      0        2 
   1    chr1_8343623     AOna    T    C        0      0        2 
   1    chr1_8343623     ASom    T    C        0      0        2 
   1    chr1_8343623     HCab    T    C        1      2        2 
   1    chr1_8343623     HPrz    T    C        1      2        2 
   1    chr1_8343623     ZBoe    T    C        0      0        2 
   1    chr1_8343623     ZGre    T    C        0      0        2 
   1    chr1_8343623     ZHar    T    C        0      0        2 
   1    chr1_8343623   Sample    T    C        1      2        2 
   1    chr1_8346795     AAsi    T    A        0      0        2 
   1    chr1_8346795     AKia    T    A        0      0        2 
   1    chr1_8346795     AOna    T    A        0      0        2 
   1    chr1_8346795     ASom    T    A        0      0        2 
   1    chr1_8346795     HCab    T    A      0.5      1        2 
   1    chr1_8346795     HPrz    T    A        0      0        2 
   1    chr1_8346795     ZBoe    T    A        0      0        2 
   1    chr1_8346795     ZGre    T    A        0      0        2 
   1    chr1_8346795     ZHar    T    A        0      0        2 
   1    chr1_8346795   Sample    T    A        0      0        2 
   1    chr1_8348121     AAsi    C    T        0      0        2 
   1    chr1_8348121     AKia    C    T        0      0        2 
   1    chr1_8348121     AOna    C    T        0      0        2 
   1    chr1_8348121     ASom    C    T        0      0        2 
   1    chr1_8348121     HCab    C    T        1      2        2 
   1    chr1_8348121     HPrz    C    T        1      2        2 
   1    chr1_8348121     ZBoe    C    T        0      0        2 
   1    chr1_8348121     ZGre    C    T        0      0        2 
   1    chr1_8348121     ZHar    C    T        0      0        2 
   1    chr1_8348121   Sample    C    T        1      2        2 
   1    chr1_8350309     AAsi    A    G        0      0        2 
   1    chr1_8350309     AKia    A    G        0      0        2 
   1    chr1_8350309     AOna    A    G      0.5      1        2 
   1    chr1_8350309     ASom    A    G        0      0        2 
   1    chr1_8350309     HCab    A    G        0      0        2 
   1    chr1_8350309     HPrz    A    G        0      0        2 
   1    chr1_8350309     ZBoe    A    G        0      0        2 
   1    chr1_8350309     ZGre    A    G        0      0        2 
   1    chr1_8350309     ZHar    A    G        0      0        2 
   1    chr1_8350309   Sample    A    G        0      0        2 
   1    chr1_8350715     AAsi    T    C        0      0        2 
   1    chr1_8350715     AKia    T    C        0      0        2 
   1    chr1_8350715     AOna    T    C        0      0        2 
   1    chr1_8350715     ASom    T    C        0      0        2 
   1    chr1_8350715     HCab    T    C        1      2        2 
   1    chr1_8350715     HPrz    T    C        1      2        2 
   1    chr1_8350715     ZBoe    T    C        0      0        2 
   1    chr1_8350715     ZGre    T    C        0      0        2 
   1    chr1_8350715     ZHar    T    C        0      0        2 
   1    chr1_8350715   Sample    T    C        1      2        2 
   1    chr1_8356825     AAsi    T    G        0      0        2 
   1    chr1_8356825     AKia    T    G        0      0        2 
   1    chr1_8356825     AOna    T    G        0      0        2 
   1    chr1_8356825     ASom    T    G        0      0        2 
   1    chr1_8356825     HCab    T    G        0      0        2 
   1    chr1_8356825     HPrz    T    G        0      0        2 
   1    chr1_8356825     ZBoe    T    G        0      0        2 
   1    chr1_8356825     ZGre    T    G        0      0        2 
   1    chr1_8356825     ZHar    T    G        1      2        2 
   1    chr1_8356825   Sample    T    G        0      0        2 
   1    chr1_8357094     AAsi    A    G        0      0        2 
   1    chr1_8357094     AKia    A    G        0      0        2 
   1    chr1_8357094     AOna    A    G        0      0        2 
   1    chr1_8357094     ASom    A    G        0      0        2 
   1    chr1_8357094     HCab    A    G        0      0        2 
   1    chr1_8357094     HPrz    A    G        0      0        2 
   1    chr1_8357094     ZBoe    A    G        1      2        2 
   1    chr1_8357094     ZGre    A    G        0      0        2 
   1    chr1_8357094     ZHar    A    G        0      0        2 
   1    chr1_8357094   Sample    A    G        0      0        2 
   1    chr1_8359044     AAsi    A    G        0      0        2 
   1    chr1_8359044     AKia    A    G        0      0        2 
   1    chr1_8359044     AOna    A    G        0      0        2 
   1    chr1_8359044     ASom    A    G        0      0        2 
   1    chr1_8359044     HCab    A    G        1      2        2 
   1    chr1_8359044     HPrz    A    G        1      2        2 
   1    chr1_8359044     ZBoe    A    G        0      0        2 
   1    chr1_8359044     ZGre    A    G        0      0        2 
   1    chr1_8359044     ZHar    A    G        0      0        2 
   1    chr1_8359044   Sample    A    G        1      2        2 
   1    chr1_8360177     AAsi    A    G        0      0        2 
   1    chr1_8360177     AKia    A    G        0      0        2 
   1    chr1_8360177     AOna    A    G      0.5      1        2 
   1    chr1_8360177     ASom    A    G        0      0        2 
   1    chr1_8360177     HCab    A    G        0      0        2 
   1    chr1_8360177     HPrz    A    G        0      0        2 
   1    chr1_8360177     ZBoe    A    G        0      0        2 
   1    chr1_8360177     ZGre    A    G        0      0        2 
   1    chr1_8360177     ZHar    A    G        0      0        2 
   1    chr1_8360177   Sample    A    G        0      0        2 
   1    chr1_8365845     AAsi    T    C        0      0        2 
   1    chr1_8365845     AKia    T    C        0      0        2 
   1    chr1_8365845     AOna    T    C        0      0        2 
   1    chr1_8365845     ASom    T    C        0      0        2 
   1    chr1_8365845     HCab    T    C        0      0        2 
   1    chr1_8365845     HPrz    T    C        0      0        2 
   1    chr1_8365845     ZBoe    T    C        0      0        2 
   1    chr1_8365845     ZGre    T    C        0      0        2 
   1    chr1_8365845     ZHar    T    C        1      2        2 
   1    chr1_8365845   Sample    T    C        0      0        2 
   1    chr1_8366471     AAsi    A    G        0      0        2 
   1    chr1_8366471     AKia    A    G        0      0        2 
   1    chr1_8366471     AOna    A    G        0      0        2 
   1    chr1_8366471     ASom    A    G        1      2        2 
   1    chr1_8366471     HCab    A    G        0      0        2 
   1    chr1_8366471     HPrz    A    G        0      0        2 
   1    chr1_8366471     ZBoe    A    G        0      0        2 
   1    chr1_8366471     ZGre    A    G        0      0        2 
   1    chr1_8366471     ZHar    A    G        0      0        2 
   1    chr1_8366471   Sample    A    G        0      0        2 
   1    chr1_8370137     AAsi    C    A        0      0        2 
   1    chr1_8370137     AKia    C    A        0      0        2 
   1    chr1_8370137     AOna    C    A        0      0        2 
   1    chr1_8370137     ASom    C    A        0      0        2 
   1    chr1_8370137     HCab    C    A        1      2        2 
   1    chr1_8370137     HPrz    C    A        1      2        2 
   1    chr1_8370137     ZBoe    C    A        0      0        2 
   1    chr1_8370137     ZGre    C    A        0      0        2 
   1    chr1_8370137     ZHar    C    A        0      0        2 
   1    chr1_8370137   Sample    C    A        1      2        2 
   1    chr1_8376531     AAsi    G    A        0      0        2 
   1    chr1_8376531     AKia    G    A        0      0        2 
   1    chr1_8376531     AOna    G    A        0      0        2 
   1    chr1_8376531     ASom    G    A        0      0        2 
   1    chr1_8376531     HCab    G    A        1      2        2 
   1    chr1_8376531     HPrz    G    A        1      2        2 
   1    chr1_8376531     ZBoe    G    A        0      0        2 
   1    chr1_8376531     ZGre    G    A        0      0        2 
   1    chr1_8376531     ZHar    G    A        0      0        2 
   1    chr1_8376531   Sample    G    A        1      2        2 
   1    chr1_8377195     AAsi    C    A        0      0        2 
   1    chr1_8377195     AKia    C    A        0      0        2 
   1    chr1_8377195     AOna    C    A        0      0        2 
   1    chr1_8377195     ASom    C    A        0      0        2 
   1    chr1_8377195     HCab    C    A        0      0        2 
   1    chr1_8377195     HPrz    C    A        0      0        2 
   1    chr1_8377195     ZBoe    C    A      0.5      1        2 
   1    chr1_8377195     ZGre    C    A        0      0        2 
   1    chr1_8377195     ZHar    C    A        0      0        2 
   1    chr1_8377195   Sample    C    A        0      0        2 
   1    chr1_8390598     AAsi    T    C        0      0        2 
   1    chr1_8390598     AKia    T    C        0      0        2 
   1    chr1_8390598     AOna    T    C        0      0        2 
   1    chr1_8390598     ASom    T    C        0      0        2 
   1    chr1_8390598     HCab    T    C        1      2        2 
   1    chr1_8390598     HPrz    T    C        1      2        2 
   1    chr1_8390598     ZBoe    T    C        0      0        2 
   1    chr1_8390598     ZGre    T    C        0      0        2 
   1    chr1_8390598     ZHar    T    C        0      0        2 
   1    chr1_8390598   Sample    T    C        1      2        2 
   1    chr1_8390883     AAsi    A    G        0      0        2 
   1    chr1_8390883     AKia    A    G        1      2        2 
   1    chr1_8390883     AOna    A    G        0      0        2 
   1    chr1_8390883     ASom    A    G        0      0        2 
   1    chr1_8390883     HCab    A    G        0      0        2 
   1    chr1_8390883     HPrz    A    G        0      0        2 
   1    chr1_8390883     ZBoe    A    G        0      0        2 
   1    chr1_8390883     ZGre    A    G        0      0        2 
   1    chr1_8390883     ZHar    A    G        0      0        2 
   1    chr1_8390883   Sample    A    G        0      0        2 
   1    chr1_8395458     AAsi    A    G        0      0        2 
   1    chr1_8395458     AKia    A    G        0      0        2 
   1    chr1_8395458     AOna    A    G        0      0        2 
   1    chr1_8395458     ASom    A    G        0      0        2 
   1    chr1_8395458     HCab    A    G        0      0        2 
   1    chr1_8395458     HPrz    A    G        0      0        2 
   1    chr1_8395458     ZBoe    A    G        0      0        2 
   1    chr1_8395458     ZGre    A    G      0.5      1        2 
   1    chr1_8395458     ZHar    A    G        1      2        2 
   1    chr1_8395458   Sample    A    G        0      0        2 
   1    chr1_8397153     AAsi    A    T        0      0        2 
   1    chr1_8397153     AKia    A    T        0      0        2 
   1    chr1_8397153     AOna    A    T        0      0        2 
   1    chr1_8397153     ASom    A    T        0      0        2 
   1    chr1_8397153     HCab    A    T        1      2        2 
   1    chr1_8397153     HPrz    A    T        1      2        2 
   1    chr1_8397153     ZBoe    A    T        0      0        2 
   1    chr1_8397153     ZGre    A    T        0      0        2 
   1    chr1_8397153     ZHar    A    T        0      0        2 
   1    chr1_8397153   Sample    A    T        1      2        2 
   1    chr1_8397201     AAsi    T    C        0      0        2 
   1    chr1_8397201     AKia    T    C        0      0        2 
   1    chr1_8397201     AOna    T    C        0      0        2 
   1    chr1_8397201     ASom    T    C        0      0        2 
   1    chr1_8397201     HCab    T    C        0      0        2 
   1    chr1_8397201     HPrz    T    C        0      0        2 
   1    chr1_8397201     ZBoe    T    C        0      0        2 
   1    chr1_8397201     ZGre    T    C        0      0        2 
   1    chr1_8397201     ZHar    T    C        1      2        2 
   1    chr1_8397201   Sample    T    C        0      0        2 
   1    chr1_8397265     AAsi    A    C        0      0        2 
   1    chr1_8397265     AKia    A    C        1      2        2 
   1    chr1_8397265     AOna    A    C        0      0        2 
   1    chr1_8397265     ASom    A    C        0      0        2 
   1    chr1_8397265     HCab    A    C        0      0        2 
   1    chr1_8397265     HPrz    A    C        0      0        2 
   1    chr1_8397265     ZBoe    A    C        0      0        2 
   1    chr1_8397265     ZGre    A    C        0      0        2 
   1    chr1_8397265     ZHar    A    C        0      0        2 
   1    chr1_8397265   Sample    A    C        0      0        2 
   1    chr1_8402388     AAsi    T    C        0      0        2 
   1    chr1_8402388     AKia    T    C        0      0        2 
   1    chr1_8402388     AOna    T    C      0.5      1        2 
   1    chr1_8402388     ASom    T    C        0      0        2 
   1    chr1_8402388     HCab    T    C        0      0        2 
   1    chr1_8402388     HPrz    T    C        0      0        2 
   1    chr1_8402388     ZBoe    T    C        0      0        2 
   1    chr1_8402388     ZGre    T    C        0      0        2 
   1    chr1_8402388     ZHar    T    C        0      0        2 
   1    chr1_8402388   Sample    T    C        0      0        2 
   1    chr1_8404051     AAsi    T    C        0      0        2 
   1    chr1_8404051     AKia    T    C        1      2        2 
   1    chr1_8404051     AOna    T    C      0.5      1        2 
   1    chr1_8404051     ASom    T    C        0      0        2 
   1    chr1_8404051     HCab    T    C      0.5      1        2 
   1    chr1_8404051     HPrz    T    C        0      0        2 
   1    chr1_8404051     ZBoe    T    C        0      0        2 
   1    chr1_8404051     ZGre    T    C        0      0        2 
   1    chr1_8404051     ZHar    T    C        0      0        2 
   1    chr1_8404051   Sample    T    C        0      0        2 
   1    chr1_8407530     AAsi    C    T        0      0        2 
   1    chr1_8407530     AKia    C    T        1      2        2 
   1    chr1_8407530     AOna    C    T      0.5      1        2 
   1    chr1_8407530     ASom    C    T        0      0        2 
   1    chr1_8407530     HCab    C    T        0      0        2 
   1    chr1_8407530     HPrz    C    T        0      0        2 
   1    chr1_8407530     ZBoe    C    T        0      0        2 
   1    chr1_8407530     ZGre    C    T        0      0        2 
   1    chr1_8407530     ZHar    C    T        0      0        2 
   1    chr1_8407530   Sample    C    T        0      0        2 
   1    chr1_8409912     AAsi    T    C        1      2        2 
   1    chr1_8409912     AKia    T    C        0      0        2 
   1    chr1_8409912     AOna    T    C        0      0        2 
   1    chr1_8409912     ASom    T    C        1      2        2 
   1    chr1_8409912     HCab    T    C        0      0        2 
   1    chr1_8409912     HPrz    T    C        0      0        2 
   1    chr1_8409912     ZBoe    T    C        0      0        2 
   1    chr1_8409912     ZGre    T    C        0      0        2 
   1    chr1_8409912     ZHar    T    C        0      0        2 
   1    chr1_8409912   Sample    T    C        0      0        2 
   1    chr1_8411092     AAsi    T    A        0      0        2 
   1    chr1_8411092     AKia    T    A        0      0        2 
   1    chr1_8411092     AOna    T    A        0      0        2 
   1    chr1_8411092     ASom    T    A        0      0        2 
   1    chr1_8411092     HCab    T    A        0      0        2 
   1    chr1_8411092     HPrz    T    A        0      0        2 
   1    chr1_8411092     ZBoe    T    A        0      0        2 
   1    chr1_8411092     ZGre    T    A      0.5      1        2 
   1    chr1_8411092     ZHar    T    A        0      0        2 
   1    chr1_8411092   Sample    T    A        0      0        2 
   1    chr1_8414710     AAsi    T    A        0      0        2 
   1    chr1_8414710     AKia    T    A        0      0        2 
   1    chr1_8414710     AOna    T    A        0      0        2 
   1    chr1_8414710     ASom    T    A        0      0        2 
   1    chr1_8414710     HCab    T    A        0      0        2 
   1    chr1_8414710     HPrz    T    A        0      0        2 
   1    chr1_8414710     ZBoe    T    A        0      0        2 
   1    chr1_8414710     ZGre    T    A      0.5      1        2 
   1    chr1_8414710     ZHar    T    A        0      0        2 
   1    chr1_8414710   Sample    T    A        0      0        2 
   1    chr1_8423637     AAsi    C    T        0      0        2 
   1    chr1_8423637     AKia    C    T        0      0        2 
   1    chr1_8423637     AOna    C    T        0      0        2 
   1    chr1_8423637     ASom    C    T        0      0        2 
   1    chr1_8423637     HCab    C    T        0      0        2 
   1    chr1_8423637     HPrz    C    T        0      0        2 
   1    chr1_8423637     ZBoe    C    T      0.5      1        2 
   1    chr1_8423637     ZGre    C    T        0      0        2 
   1    chr1_8423637     ZHar    C    T        0      0        2 
   1    chr1_8423637   Sample    C    T        0      0        2 
   1    chr1_8425962     AAsi    T    A      0.5      1        2 
   1    chr1_8425962     AKia    T    A        0      0        2 
   1    chr1_8425962     AOna    T    A        0      0        2 
   1    chr1_8425962     ASom    T    A        0      0        2 
   1    chr1_8425962     HCab    T    A        0      0        2 
   1    chr1_8425962     HPrz    T    A        0      0        2 
   1    chr1_8425962     ZBoe    T    A        0      0        2 
   1    chr1_8425962     ZGre    T    A        0      0        2 
   1    chr1_8425962     ZHar    T    A        0      0        2 
   1    chr1_8425962   Sample    T    A        0      0        2 
   1    chr1_8427023     AAsi    G    C        0      0        2 
   1    chr1_8427023     AKia    G    C        0      0        2 
   1    chr1_8427023     AOna    G    C        0      0        2 
   1    chr1_8427023     ASom    G    C        0      0        2 
   1    chr1_8427023     HCab    G    C        0      0        2 
   1    chr1_8427023     HPrz    G    C        0      0        2 
   1    chr1_8427023     ZBoe    G    C        0      0        2 
   1    chr1_8427023     ZGre    G    C      0.5      1        2 
   1    chr1_8427023     ZHar    G    C        0      0        2 
   1    chr1_8427023   Sample    G    C        0      0        2 
   1    chr1_8440974     AAsi    A    G        0      0        2 
   1    chr1_8440974     AKia    A    G        0      0        2 
   1    chr1_8440974     AOna    A    G        0      0        2 
   1    chr1_8440974     ASom    A    G        0      0        2 
   1    chr1_8440974     HCab    A    G        0      0        2 
   1    chr1_8440974     HPrz    A    G      0.5      1        2 
   1    chr1_8440974     ZBoe    A    G        0      0        2 
   1    chr1_8440974     ZGre    A    G        0      0        2 
   1    chr1_8440974     ZHar    A    G        0      0        2 
   1    chr1_8440974   Sample    A    G        1      2        2 
   1    chr1_8448036     AAsi    T    C        0      0        2 
   1    chr1_8448036     AKia    T    C        0      0        2 
   1    chr1_8448036     AOna    T    C        0      0        2 
   1    chr1_8448036     ASom    T    C        0      0        2 
   1    chr1_8448036     HCab    T    C        0      0        2 
   1    chr1_8448036     HPrz    T    C        0      0        2 
   1    chr1_8448036     ZBoe    T    C        0      0        2 
   1    chr1_8448036     ZGre    T    C        1      2        2 
   1    chr1_8448036     ZHar    T    C        0      0        2 
   1    chr1_8448036   Sample    T    C        0      0        2 
   1    chr1_8450115     AAsi    G    T      0.5      1        2 
   1    chr1_8450115     AKia    G    T        0      0        2 
   1    chr1_8450115     AOna    G    T        0      0        2 
   1    chr1_8450115     ASom    G    T        0      0        2 
   1    chr1_8450115     HCab    G    T        0      0        2 
   1    chr1_8450115     HPrz    G    T        0      0        2 
   1    chr1_8450115     ZBoe    G    T        0      0        2 
   1    chr1_8450115     ZGre    G    T        0      0        2 
   1    chr1_8450115     ZHar    G    T        0      0        2 
   1    chr1_8450115   Sample    G    T        0      0        2 
   1    chr1_8453796     AAsi    A    G        0      0        2 
   1    chr1_8453796     AKia    A    G        0      0        2 
   1    chr1_8453796     AOna    A    G      0.5      1        2 
   1    chr1_8453796     ASom    A    G        0      0        2 
   1    chr1_8453796     HCab    A    G        0      0        2 
   1    chr1_8453796     HPrz    A    G        0      0        2 
   1    chr1_8453796     ZBoe    A    G        0      0        2 
   1    chr1_8453796     ZGre    A    G        0      0        2 
   1    chr1_8453796     ZHar    A    G        0      0        2 
   1    chr1_8453796   Sample    A    G        0      0        2 
   1    chr1_8454036     AAsi    A    G        1      2        2 
   1    chr1_8454036     AKia    A    G        0      0        2 
   1    chr1_8454036     AOna    A    G      0.5      1        2 
   1    chr1_8454036     ASom    A    G        1      2        2 
   1    chr1_8454036     HCab    A    G        0      0        2 
   1    chr1_8454036     HPrz    A    G        0      0        2 
   1    chr1_8454036     ZBoe    A    G        0      0        2 
   1    chr1_8454036     ZGre    A    G        0      0        2 
   1    chr1_8454036     ZHar    A    G        0      0        2 
   1    chr1_8454036   Sample    A    G        0      0        2 
   1    chr1_8459437     AAsi    T    C      0.5      1        2 
   1    chr1_8459437     AKia    T    C        0      0        2 
   1    chr1_8459437     AOna    T    C        0      0        2 
   1    chr1_8459437     ASom    T    C        0      0        2 
   1    chr1_8459437     HCab    T    C        0      0        2 
   1    chr1_8459437     HPrz    T    C        0      0        2 
   1    chr1_8459437     ZBoe    T    C        0      0        2 
   1    chr1_8459437     ZGre    T    C        0      0        2 
   1    chr1_8459437     ZHar    T    C        0      0        2 
   1    chr1_8459437   Sample    T    C        0      0        2 
   1    chr1_8460588     AAsi    A    C        0      0        2 
   1    chr1_8460588     AKia    A    C        0      0        2 
   1    chr1_8460588     AOna    A    C        0      0        2 
   1    chr1_8460588     ASom    A    C        0      0        2 
   1    chr1_8460588     HCab    A    C        1      2        2 
   1    chr1_8460588     HPrz    A    C        1      2        2 
   1    chr1_8460588     ZBoe    A    C        0      0        2 
   1    chr1_8460588     ZGre    A    C        0      0        2 
   1    chr1_8460588     ZHar    A    C        0      0        2 
   1    chr1_8460588   Sample    A    C        1      2        2 
   1    chr1_8472132     AAsi    G    T        0      0        2 
   1    chr1_8472132     AKia    G    T        0      0        2 
   1    chr1_8472132     AOna    G    T        0      0        2 
   1    chr1_8472132     ASom    G    T        0      0        2 
   1    chr1_8472132     HCab    G    T        0      0        2 
   1    chr1_8472132     HPrz    G    T      0.5      1        2 
   1    chr1_8472132     ZBoe    G    T        0      0        2 
   1    chr1_8472132     ZGre    G    T        0      0        2 
   1    chr1_8472132     ZHar    G    T        0      0        2 
   1    chr1_8472132   Sample    G    T        1      2        2 
   1    chr1_8479070     AAsi    C    G        0      0        2 
   1    chr1_8479070     AKia    C    G        0      0        2 
   1    chr1_8479070     AOna    C    G        0      0        2 
   1    chr1_8479070     ASom    C    G        0      0        2 
   1    chr1_8479070     HCab    C    G        0      0        2 
   1    chr1_8479070     HPrz    C    G      0.5      1        2 
   1    chr1_8479070     ZBoe    C    G        0      0        2 
   1    chr1_8479070     ZGre    C    G        0      0        2 
   1    chr1_8479070     ZHar    C    G        0      0        2 
   1    chr1_8479070   Sample    C    G        1      2        2 
   1    chr1_8483404     AAsi    A    T        0      0        2 
   1    chr1_8483404     AKia    A    T        0      0        2 
   1    chr1_8483404     AOna    A    T        0      0        2 
   1    chr1_8483404     ASom    A    T        0      0        2 
   1    chr1_8483404     HCab    A    T        1      2        2 
   1    chr1_8483404     HPrz    A    T        1      2        2 
   1    chr1_8483404     ZBoe    A    T        0      0        2 
   1    chr1_8483404     ZGre    A    T        0      0        2 
   1    chr1_8483404     ZHar    A    T        0      0        2 
   1    chr1_8483404   Sample    A    T        1      2        2 
   1    chr1_8484718     AAsi    T    C        0      0        2 
   1    chr1_8484718     AKia    T    C        0      0        2 
   1    chr1_8484718     AOna    T    C      0.5      1        2 
   1    chr1_8484718     ASom    T    C        0      0        2 
   1    chr1_8484718     HCab    T    C        0      0        2 
   1    chr1_8484718     HPrz    T    C        0      0        2 
   1    chr1_8484718     ZBoe    T    C        0      0        2 
   1    chr1_8484718     ZGre    T    C        0      0        2 
   1    chr1_8484718     ZHar    T    C        0      0        2 
   1    chr1_8484718   Sample    T    C        0      0        2 
   1    chr1_8490320     AAsi    T    G        0      0        2 
   1    chr1_8490320     AKia    T    G        0      0        2 
   1    chr1_8490320     AOna    T    G        0      0        2 
   1    chr1_8490320     ASom    T    G        0      0        2 
   1    chr1_8490320     HCab    T    G        0      0        2 
   1    chr1_8490320     HPrz    T    G        0      0        2 
   1    chr1_8490320     ZBoe    T    G      0.5      1        2 
   1    chr1_8490320     ZGre    T    G        0      0        2 
   1    chr1_8490320     ZHar    T    G        0      0        2 
   1    chr1_8490320   Sample    T    G        0      0        2 
   1    chr1_8491123     AAsi    T    C        0      0        2 
   1    chr1_8491123     AKia    T    C        0      0        2 
   1    chr1_8491123     AOna    T    C        0      0        2 
   1    chr1_8491123     ASom    T    C        0      0        2 
   1    chr1_8491123     HCab    T    C        0      0        2 
   1    chr1_8491123     HPrz    T    C        0      0        2 
   1    chr1_8491123     ZBoe    T    C        1      2        2 
   1    chr1_8491123     ZGre    T    C        0      0        2 
   1    chr1_8491123     ZHar    T    C        0      0        2 
   1    chr1_8491123   Sample    T    C        0      0        2 
   1    chr1_8491884     AAsi    C    T        0      0        2 
   1    chr1_8491884     AKia    C    T        0      0        2 
   1    chr1_8491884     AOna    C    T        0      0        2 
   1    chr1_8491884     ASom    C    T        0      0        2 
   1    chr1_8491884     HCab    C    T        1      2        2 
   1    chr1_8491884     HPrz    C    T        1      2        2 
   1    chr1_8491884     ZBoe    C    T        0      0        2 
   1    chr1_8491884     ZGre    C    T        0      0        2 
   1    chr1_8491884     ZHar    C    T        0      0        2 
   1    chr1_8491884   Sample    C    T        1      2        2 
   1    chr1_8492917     AAsi    C    T        0      0        2 
   1    chr1_8492917     AKia    C    T        0      0        2 
   1    chr1_8492917     AOna    C    T        0      0        2 
   1    chr1_8492917     ASom    C    T        0      0        2 
   1    chr1_8492917     HCab    C    T        0      0        2 
   1    chr1_8492917     HPrz    C    T        0      0        2 
   1    chr1_8492917     ZBoe    C    T        0      0        2 
   1    chr1_8492917     ZGre    C    T        1      2        2 
   1    chr1_8492917     ZHar    C    T        0      0        2 
   1    chr1_8492917   Sample    C    T        0      0        2 
   1    chr1_8493251     AAsi    T    C        0      0        2 
   1    chr1_8493251     AKia    T    C        0      0        2 
   1    chr1_8493251     AOna    T    C        0      0        2 
   1    chr1_8493251     ASom    T    C        0      0        2 
   1    chr1_8493251     HCab    T    C        0      0        2 
   1    chr1_8493251     HPrz    T    C        0      0        2 
   1    chr1_8493251     ZBoe    T    C        0      0        2 
   1    chr1_8493251     ZGre    T    C        1      2        2 
   1    chr1_8493251     ZHar    T    C        0      0        2 
   1    chr1_8493251   Sample    T    C        0      0        2 
   1    chr1_8494198     AAsi    A    G        0      0        2 
   1    chr1_8494198     AKia    A    G        0      0        2 
   1    chr1_8494198     AOna    A    G      0.5      1        2 
   1    chr1_8494198     ASom    A    G        0      0        2 
   1    chr1_8494198     HCab    A    G        0      0        2 
   1    chr1_8494198     HPrz    A    G        0      0        2 
   1    chr1_8494198     ZBoe    A    G        0      0        2 
   1    chr1_8494198     ZGre    A    G        0      0        2 
   1    chr1_8494198     ZHar    A    G        0      0        2 
   1    chr1_8494198   Sample    A    G        0      0        2 
   1    chr1_8494240     AAsi    A    C        0      0        2 
   1    chr1_8494240     AKia    A    C        0      0        2 
   1    chr1_8494240     AOna    A    C        0      0        2 
   1    chr1_8494240     ASom    A    C        0      0        2 
   1    chr1_8494240     HCab    A    C        1      2        2 
   1    chr1_8494240     HPrz    A    C        1      2        2 
   1    chr1_8494240     ZBoe    A    C        0      0        2 
   1    chr1_8494240     ZGre    A    C        0      0        2 
   1    chr1_8494240     ZHar    A    C        0      0        2 
   1    chr1_8494240   Sample    A    C        1      2        2 
   1    chr1_8497115     AAsi    G    T        0      0        2 
   1    chr1_8497115     AKia    G    T        0      0        2 
   1    chr1_8497115     AOna    G    T        0      0        2 
   1    chr1_8497115     ASom    G    T        0      0        2 
   1    chr1_8497115     HCab    G    T        0      0        2 
   1    chr1_8497115     HPrz    G    T        0      0        2 
   1    chr1_8497115     ZBoe    G    T        0      0        2 
   1    chr1_8497115     ZGre    G    T        0      0        2 
   1    chr1_8497115     ZHar    G    T        1      2        2 
   1    chr1_8497115   Sample    G    T        0      0        2 
   1    chr1_8500287     AAsi    T    C      0.5      1        2 
   1    chr1_8500287     AKia    T    C        0      0        2 
   1    chr1_8500287     AOna    T    C        0      0        2 
   1    chr1_8500287     ASom    T    C        0      0        2 
   1    chr1_8500287     HCab    T    C        0      0        2 
   1    chr1_8500287     HPrz    T    C        0      0        2 
   1    chr1_8500287     ZBoe    T    C        0      0        2 
   1    chr1_8500287     ZGre    T    C        0      0        2 
   1    chr1_8500287     ZHar    T    C        0      0        2 
   1    chr1_8500287   Sample    T    C        0      0        2 
   1    chr1_8501559     AAsi    T    C        0      0        2 
   1    chr1_8501559     AKia    T    C        0      0        2 
   1    chr1_8501559     AOna    T    C        0      0        2 
   1    chr1_8501559     ASom    T    C        0      0        2 
   1    chr1_8501559     HCab    T    C        1      2        2 
   1    chr1_8501559     HPrz    T    C        1      2        2 
   1    chr1_8501559     ZBoe    T    C        0      0        2 
   1    chr1_8501559     ZGre    T    C        0      0        2 
   1    chr1_8501559     ZHar    T    C        0      0        2 
   1    chr1_8501559   Sample    T    C        1      2        2 
   1    chr1_8502096     AAsi    T    C        0      0        2 
   1    chr1_8502096     AKia    T    C        0      0        2 
   1    chr1_8502096     AOna    T    C        0      0        2 
   1    chr1_8502096     ASom    T    C        0      0        2 
   1    chr1_8502096     HCab    T    C        1      2        2 
   1    chr1_8502096     HPrz    T    C        1      2        2 
   1    chr1_8502096     ZBoe    T    C        0      0        2 
   1    chr1_8502096     ZGre    T    C        0      0        2 
   1    chr1_8502096     ZHar    T    C        0      0        2 
   1    chr1_8502096   Sample    T    C        1      2        2 
   1    chr1_8503200     AAsi    A    G        0      0        2 
   1    chr1_8503200     AKia    A    G        0      0        2 
   1    chr1_8503200     AOna    A    G        0      0        2 
   1    chr1_8503200     ASom    A    G        0      0        2 
   1    chr1_8503200     HCab    A    G        0      0        2 
   1    chr1_8503200     HPrz    A    G        0      0        2 
   1    chr1_8503200     ZBoe    A    G        1      2        2 
   1    chr1_8503200     ZGre    A    G        0      0        2 
   1    chr1_8503200     ZHar    A    G        0      0        2 
   1    chr1_8503200   Sample    A    G        1      2        2 
   1    chr1_8507851     AAsi    T    C        0      0        2 
   1    chr1_8507851     AKia    T    C        0      0        2 
   1    chr1_8507851     AOna    T    C      0.5      1        2 
   1    chr1_8507851     ASom    T    C        0      0        2 
   1    chr1_8507851     HCab    T    C        0      0        2 
   1    chr1_8507851     HPrz    T    C        0      0        2 
   1    chr1_8507851     ZBoe    T    C        0      0        2 
   1    chr1_8507851     ZGre    T    C        0      0        2 
   1    chr1_8507851     ZHar    T    C        0      0        2 
   1    chr1_8507851   Sample    T    C        0      0        2 
   1    chr1_8511201     AAsi    A    G        0      0        2 
   1    chr1_8511201     AKia    A    G        0      0        2 
   1    chr1_8511201     AOna    A    G        0      0        2 
   1    chr1_8511201     ASom    A    G        0      0        2 
   1    chr1_8511201     HCab    A    G        0      0        2 
   1    chr1_8511201     HPrz    A    G        0      0        2 
   1    chr1_8511201     ZBoe    A    G        0      0        2 
   1    chr1_8511201     ZGre    A    G        0      0        2 
   1    chr1_8511201     ZHar    A    G        1      2        2 
   1    chr1_8511201   Sample    A    G        0      0        2 
   1    chr1_8519667     AAsi    C    T        0      0        2 
   1    chr1_8519667     AKia    C    T        0      0        2 
   1    chr1_8519667     AOna    C    T        0      0        2 
   1    chr1_8519667     ASom    C    T        0      0        2 
   1    chr1_8519667     HCab    C    T        1      2        2 
   1    chr1_8519667     HPrz    C    T        1      2        2 
   1    chr1_8519667     ZBoe    C    T        0      0        2 
   1    chr1_8519667     ZGre    C    T        0      0        2 
   1    chr1_8519667     ZHar    C    T        0      0        2 
   1    chr1_8519667   Sample    C    T        1      2        2 
   1    chr1_8523103     AAsi    A    G        0      0        2 
   1    chr1_8523103     AKia    A    G        1      2        2 
   1    chr1_8523103     AOna    A    G        0      0        2 
   1    chr1_8523103     ASom    A    G        0      0        2 
   1    chr1_8523103     HCab    A    G        0      0        2 
   1    chr1_8523103     HPrz    A    G        0      0        2 
   1    chr1_8523103     ZBoe    A    G        0      0        2 
   1    chr1_8523103     ZGre    A    G        0      0        2 
   1    chr1_8523103     ZHar    A    G        0      0        2 
   1    chr1_8523103   Sample    A    G        0      0        2 
   1    chr1_8542229     AAsi    T    A        0      0        2 
   1    chr1_8542229     AKia    T    A        0      0        2 
   1    chr1_8542229     AOna    T    A      0.5      1        2 
   1    chr1_8542229     ASom    T    A        0      0        2 
   1    chr1_8542229     HCab    T    A        0      0        2 
   1    chr1_8542229     HPrz    T    A        0      0        2 
   1    chr1_8542229     ZBoe    T    A        0      0        2 
   1    chr1_8542229     ZGre    T    A        0      0        2 
   1    chr1_8542229     ZHar    T    A        0      0        2 
   1    chr1_8542229   Sample    T    A        0      0        2 
   1    chr1_8548398     AAsi    G    A      0.5      1        2 
   1    chr1_8548398     AKia    G    A        0      0        2 
   1    chr1_8548398     AOna    G    A        0      0        2 
   1    chr1_8548398     ASom    G    A        1      2        2 
   1    chr1_8548398     HCab    G    A        0      0        2 
   1    chr1_8548398     HPrz    G    A        0      0        2 
   1    chr1_8548398     ZBoe    G    A        0      0        2 
   1    chr1_8548398     ZGre    G    A        0      0        2 
   1    chr1_8548398     ZHar    G    A        0      0        2 
   1    chr1_8548398   Sample    G    A        0      0        2 
   1    chr1_8552884     AAsi    G    T        0      0        2 
   1    chr1_8552884     AKia    G    T        1      2        2 
   1    chr1_8552884     AOna    G    T        1      2        2 
   1    chr1_8552884     ASom    G    T        0      0        2 
   1    chr1_8552884     HCab    G    T        0      0        2 
   1    chr1_8552884     HPrz    G    T        0      0        2 
   1    chr1_8552884     ZBoe    G    T        0      0        2 
   1    chr1_8552884     ZGre    G    T        0      0        2 
   1    chr1_8552884     ZHar    G    T        0      0        2 
   1    chr1_8552884   Sample    G    T        0      0        2 
   1    chr1_8562476     AAsi    T    G        0      0        2 
   1    chr1_8562476     AKia    T    G        1      2        2 
   1    chr1_8562476     AOna    T    G        0      0        2 
   1    chr1_8562476     ASom    T    G        0      0        2 
   1    chr1_8562476     HCab    T    G        0      0        2 
   1    chr1_8562476     HPrz    T    G        0      0        2 
   1    chr1_8562476     ZBoe    T    G        0      0        2 
   1    chr1_8562476     ZGre    T    G        0      0        2 
   1    chr1_8562476     ZHar    T    G        0      0        2 
   1    chr1_8562476   Sample    T    G        0      0        2 
   1    chr1_8565749     AAsi    T    C        0      0        2 
   1    chr1_8565749     AKia    T    C        0      0        2 
   1    chr1_8565749     AOna    T    C        0      0        2 
   1    chr1_8565749     ASom    T    C        0      0        2 
   1    chr1_8565749     HCab    T    C        0      0        2 
   1    chr1_8565749     HPrz    T    C      0.5      1        2 
   1    chr1_8565749     ZBoe    T    C        0      0        2 
   1    chr1_8565749     ZGre    T    C        0      0        2 
   1    chr1_8565749     ZHar    T    C        0      0        2 
   1    chr1_8565749   Sample    T    C        0      0        2 
   1    chr1_8573874     AAsi    T    C        0      0        2 
   1    chr1_8573874     AKia    T    C        0      0        2 
   1    chr1_8573874     AOna    T    C        0      0        2 
   1    chr1_8573874     ASom    T    C        0      0        2 
   1    chr1_8573874     HCab    T    C        0      0        2 
   1    chr1_8573874     HPrz    T    C        0      0        2 
   1    chr1_8573874     ZBoe    T    C        1      2        2 
   1    chr1_8573874     ZGre    T    C        0      0        2 
   1    chr1_8573874     ZHar    T    C        0      0        2 
   1    chr1_8573874   Sample    T    C        0      0        2 
   1    chr1_8576168     AAsi    T    C        1      2        2 
   1    chr1_8576168     AKia    T    C        0      0        2 
   1    chr1_8576168     AOna    T    C      0.5      1        2 
   1    chr1_8576168     ASom    T    C        1      2        2 
   1    chr1_8576168     HCab    T    C        0      0        2 
   1    chr1_8576168     HPrz    T    C        0      0        2 
   1    chr1_8576168     ZBoe    T    C        0      0        2 
   1    chr1_8576168     ZGre    T    C        0      0        2 
   1    chr1_8576168     ZHar    T    C        0      0        2 
   1    chr1_8576168   Sample    T    C        0      0        2 
   1    chr1_8582431     AAsi    C    G        0      0        2 
   1    chr1_8582431     AKia    C    G        0      0        2 
   1    chr1_8582431     AOna    C    G        0      0        2 
   1    chr1_8582431     ASom    C    G        0      0        2 
   1    chr1_8582431     HCab    C    G      0.5      1        2 
   1    chr1_8582431     HPrz    C    G        0      0        2 
   1    chr1_8582431     ZBoe    C    G        0      0        2 
   1    chr1_8582431     ZGre    C    G        0      0        2 
   1    chr1_8582431     ZHar    C    G        0      0        2 
   1    chr1_8582431   Sample    C    G        0      0        2 
   1    chr1_8583244     AAsi    T    G        0      0        2 
   1    chr1_8583244     AKia    T    G        0      0        2 
   1    chr1_8583244     AOna    T    G        0      0        2 
   1    chr1_8583244     ASom    T    G        0      0        2 
   1    chr1_8583244     HCab    T    G        0      0        2 
   1    chr1_8583244     HPrz    T    G        0      0        2 
   1    chr1_8583244     ZBoe    T    G      0.5      1        2 
   1    chr1_8583244     ZGre    T    G        0      0        2 
   1    chr1_8583244     ZHar    T    G        0      0        2 
   1    chr1_8583244   Sample    T    G        0      0        2 
   1    chr1_8584243     AAsi    C    T        0      0        2 
   1    chr1_8584243     AKia    C    T        0      0        2 
   1    chr1_8584243     AOna    C    T        0      0        2 
   1    chr1_8584243     ASom    C    T        0      0        2 
   1    chr1_8584243     HCab    C    T        1      2        2 
   1    chr1_8584243     HPrz    C    T        1      2        2 
   1    chr1_8584243     ZBoe    C    T        0      0        2 
   1    chr1_8584243     ZGre    C    T        0      0        2 
   1    chr1_8584243     ZHar    C    T        0      0        2 
   1    chr1_8584243   Sample    C    T        0      0        2 
   1    chr1_8585756     AAsi    T    C        0      0        2 
   1    chr1_8585756     AKia    T    C        0      0        2 
   1    chr1_8585756     AOna    T    C        0      0        2 
   1    chr1_8585756     ASom    T    C        0      0        2 
   1    chr1_8585756     HCab    T    C        1      2        2 
   1    chr1_8585756     HPrz    T    C        1      2        2 
   1    chr1_8585756     ZBoe    T    C        0      0        2 
   1    chr1_8585756     ZGre    T    C        0      0        2 
   1    chr1_8585756     ZHar    T    C        0      0        2 
   1    chr1_8585756   Sample    T    C        1      2        2 
   1    chr1_8585774     AAsi    T    C        0      0        2 
   1    chr1_8585774     AKia    T    C        0      0        2 
   1    chr1_8585774     AOna    T    C        0      0        2 
   1    chr1_8585774     ASom    T    C        0      0        2 
   1    chr1_8585774     HCab    T    C        1      2        2 
   1    chr1_8585774     HPrz    T    C        1      2        2 
   1    chr1_8585774     ZBoe    T    C        0      0        2 
   1    chr1_8585774     ZGre    T    C        0      0        2 
   1    chr1_8585774     ZHar    T    C        0      0        2 
   1    chr1_8585774   Sample    T    C        1      2        2 
   1    chr1_8585928     AAsi    T    C      0.5      1        2 
   1    chr1_8585928     AKia    T    C        0      0        2 
   1    chr1_8585928     AOna    T    C        0      0        2 
   1    chr1_8585928     ASom    T    C        0      0        2 
   1    chr1_8585928     HCab    T    C        0      0        2 
   1    chr1_8585928     HPrz    T    C        0      0        2 
   1    chr1_8585928     ZBoe    T    C        0      0        2 
   1    chr1_8585928     ZGre    T    C        0      0        2 
   1    chr1_8585928     ZHar    T    C        0      0        2 
   1    chr1_8585928   Sample    T    C        0      0        2 
   1    chr1_8587057     AAsi    T    C        0      0        2 
   1    chr1_8587057     AKia    T    C        0      0        2 
   1    chr1_8587057     AOna    T    C        1      2        2 
   1    chr1_8587057     ASom    T    C        0      0        2 
   1    chr1_8587057     HCab    T    C        0      0        2 
   1    chr1_8587057     HPrz    T    C        0      0        2 
   1    chr1_8587057     ZBoe    T    C        0      0        2 
   1    chr1_8587057     ZGre    T    C        0      0        2 
   1    chr1_8587057     ZHar    T    C        0      0        2 
   1    chr1_8587057   Sample    T    C        0      0        2 
   1    chr1_8590753     AAsi    T    C        0      0        2 
   1    chr1_8590753     AKia    T    C        0      0        2 
   1    chr1_8590753     AOna    T    C        0      0        2 
   1    chr1_8590753     ASom    T    C        0      0        2 
   1    chr1_8590753     HCab    T    C        0      0        2 
   1    chr1_8590753     HPrz    T    C        0      0        2 
   1    chr1_8590753     ZBoe    T    C        0      0        2 
   1    chr1_8590753     ZGre    T    C        0      0        2 
   1    chr1_8590753     ZHar    T    C        1      2        2 
   1    chr1_8590753   Sample    T    C        0      0        2 
   1    chr1_8592267     AAsi    T    C        0      0        2 
   1    chr1_8592267     AKia    T    C        0      0        2 
   1    chr1_8592267     AOna    T    C        1      2        2 
   1    chr1_8592267     ASom    T    C        0      0        2 
   1    chr1_8592267     HCab    T    C        0      0        2 
   1    chr1_8592267     HPrz    T    C        0      0        2 
   1    chr1_8592267     ZBoe    T    C        0      0        2 
   1    chr1_8592267     ZGre    T    C        0      0        2 
   1    chr1_8592267     ZHar    T    C        0      0        2 
   1    chr1_8592267   Sample    T    C        0      0        2 
   1    chr1_8594918     AAsi    A    G        0      0        2 
   1    chr1_8594918     AKia    A    G        1      2        2 
   1    chr1_8594918     AOna    A    G        0      0        2 
   1    chr1_8594918     ASom    A    G        0      0        2 
   1    chr1_8594918     HCab    A    G        0      0        2 
   1    chr1_8594918     HPrz    A    G        0      0        2 
   1    chr1_8594918     ZBoe    A    G        0      0        2 
   1    chr1_8594918     ZGre    A    G        0      0        2 
   1    chr1_8594918     ZHar    A    G        0      0        2 
   1    chr1_8594918   Sample    A    G        0      0        2 
   1    chr1_8600174     AAsi    T    G        0      0        2 
   1    chr1_8600174     AKia    T    G        1      2        2 
   1    chr1_8600174     AOna    T    G        0      0        2 
   1    chr1_8600174     ASom    T    G        0      0        2 
   1    chr1_8600174     HCab    T    G        1      2        2 
   1    chr1_8600174     HPrz    T    G        1      2        2 
   1    chr1_8600174     ZBoe    T    G        0      0        2 
   1    chr1_8600174     ZGre    T    G        0      0        2 
   1    chr1_8600174     ZHar    T    G        0      0        2 
   1    chr1_8600174   Sample    T    G        1      2        2 
   1    chr1_8604781     AAsi    A    T        0      0        2 
   1    chr1_8604781     AKia    A    T        1      2        2 
   1    chr1_8604781     AOna    A    T        0      0        2 
   1    chr1_8604781     ASom    A    T        0      0        2 
   1    chr1_8604781     HCab    A    T        0      0        2 
   1    chr1_8604781     HPrz    A    T        0      0        2 
   1    chr1_8604781     ZBoe    A    T        0      0        2 
   1    chr1_8604781     ZGre    A    T        0      0        2 
   1    chr1_8604781     ZHar    A    T        0      0        2 
   1    chr1_8604781   Sample    A    T        0      0        2 
   1    chr1_8614985     AAsi    T    C        0      0        2 
   1    chr1_8614985     AKia    T    C        1      2        2 
   1    chr1_8614985     AOna    T    C        0      0        2 
   1    chr1_8614985     ASom    T    C        0      0        2 
   1    chr1_8614985     HCab    T    C        0      0        2 
   1    chr1_8614985     HPrz    T    C        0      0        2 
   1    chr1_8614985     ZBoe    T    C        0      0        2 
   1    chr1_8614985     ZGre    T    C        0      0        2 
   1    chr1_8614985     ZHar    T    C        0      0        2 
   1    chr1_8614985   Sample    T    C        0      0        2 
   1    chr1_8616720     AAsi    T    C        0      0        2 
   1    chr1_8616720     AKia    T    C        0      0        2 
   1    chr1_8616720     AOna    T    C        0      0        2 
   1    chr1_8616720     ASom    T    C        0      0        2 
   1    chr1_8616720     HCab    T    C        0      0        2 
   1    chr1_8616720     HPrz    T    C        0      0        2 
   1    chr1_8616720     ZBoe    T    C        0      0        2 
   1    chr1_8616720     ZGre    T    C      0.5      1        2 
   1    chr1_8616720     ZHar    T    C        0      0        2 
   1    chr1_8616720   Sample    T    C        0      0        2 
   1    chr1_8617047     AAsi    T    C        0      0        2 
   1    chr1_8617047     AKia    T    C        0      0        2 
   1    chr1_8617047     AOna    T    C        0      0        2 
   1    chr1_8617047     ASom    T    C        0      0        2 
   1    chr1_8617047     HCab    T    C        0      0        2 
   1    chr1_8617047     HPrz    T    C        0      0        2 
   1    chr1_8617047     ZBoe    T    C        1      2        2 
   1    chr1_8617047     ZGre    T    C        0      0        2 
   1    chr1_8617047     ZHar    T    C        0      0        2 
   1    chr1_8617047   Sample    T    C        0      0        2 
   1    chr1_8619616     AAsi    C    T        0      0        2 
   1    chr1_8619616     AKia    C    T        0      0        2 
   1    chr1_8619616     AOna    C    T      0.5      1        2 
   1    chr1_8619616     ASom    C    T        0      0        2 
   1    chr1_8619616     HCab    C    T        0      0        2 
   1    chr1_8619616     HPrz    C    T        0      0        2 
   1    chr1_8619616     ZBoe    C    T        0      0        2 
   1    chr1_8619616     ZGre    C    T        0      0        2 
   1    chr1_8619616     ZHar    C    T        0      0        2 
   1    chr1_8619616   Sample    C    T        0      0        2 
   1    chr1_8621240     AAsi    G    A        1      2        2 
   1    chr1_8621240     AKia    G    A        0      0        2 
   1    chr1_8621240     AOna    G    A        0      0        2 
   1    chr1_8621240     ASom    G    A        1      2        2 
   1    chr1_8621240     HCab    G    A        0      0        2 
   1    chr1_8621240     HPrz    G    A        0      0        2 
   1    chr1_8621240     ZBoe    G    A        0      0        2 
   1    chr1_8621240     ZGre    G    A        0      0        2 
   1    chr1_8621240     ZHar    G    A        0      0        2 
   1    chr1_8621240   Sample    G    A        0      0        2 
   1    chr1_8623929     AAsi    A    G        0      0        2 
   1    chr1_8623929     AKia    A    G        0      0        2 
   1    chr1_8623929     AOna    A    G        0      0        2 
   1    chr1_8623929     ASom    A    G        0      0        2 
   1    chr1_8623929     HCab    A    G        0      0        2 
   1    chr1_8623929     HPrz    A    G        0      0        2 
   1    chr1_8623929     ZBoe    A    G      0.5      1        2 
   1    chr1_8623929     ZGre    A    G        0      0        2 
   1    chr1_8623929     ZHar    A    G        0      0        2 
   1    chr1_8623929   Sample    A    G        0      0        2 
   1    chr1_8627557     AAsi    T    G        0      0        2 
   1    chr1_8627557     AKia    T    G        0      0        2 
   1    chr1_8627557     AOna    T    G        0      0        2 
   1    chr1_8627557     ASom    T    G        0      0        2 
   1    chr1_8627557     HCab    T    G        1      2        2 
   1    chr1_8627557     HPrz    T    G        1      2        2 
   1    chr1_8627557     ZBoe    T    G        0      0        2 
   1    chr1_8627557     ZGre    T    G        0      0        2 
   1    chr1_8627557     ZHar    T    G        0      0        2 
   1    chr1_8627557   Sample    T    G        1      2        2 
   1    chr1_8630947     AAsi    G    A        1      2        2 
   1    chr1_8630947     AKia    G    A        0      0        2 
   1    chr1_8630947     AOna    G    A        0      0        2 
   1    chr1_8630947     ASom    G    A        1      2        2 
   1    chr1_8630947     HCab    G    A        0      0        2 
   1    chr1_8630947     HPrz    G    A        0      0        2 
   1    chr1_8630947     ZBoe    G    A        0      0        2 
   1    chr1_8630947     ZGre    G    A        0      0        2 
   1    chr1_8630947     ZHar    G    A        0      0        2 
   1    chr1_8630947   Sample    G    A        0      0        2 
   1    chr1_8632089     AAsi    G    C        0      0        2 
   1    chr1_8632089     AKia    G    C        0      0        2 
   1    chr1_8632089     AOna    G    C      0.5      1        2 
   1    chr1_8632089     ASom    G    C        0      0        2 
   1    chr1_8632089     HCab    G    C        0      0        2 
   1    chr1_8632089     HPrz    G    C        0      0        2 
   1    chr1_8632089     ZBoe    G    C        0      0        2 
   1    chr1_8632089     ZGre    G    C        0      0        2 
   1    chr1_8632089     ZHar    G    C        0      0        2 
   1    chr1_8632089   Sample    G    C        0      0        2 
   1    chr1_8634098     AAsi    G    T        0      0        2 
   1    chr1_8634098     AKia    G    T        0      0        2 
   1    chr1_8634098     AOna    G    T        0      0        2 
   1    chr1_8634098     ASom    G    T        0      0        2 
   1    chr1_8634098     HCab    G    T        0      0        2 
   1    chr1_8634098     HPrz    G    T        0      0        2 
   1    chr1_8634098     ZBoe    G    T        1      2        2 
   1    chr1_8634098     ZGre    G    T        0      0        2 
   1    chr1_8634098     ZHar    G    T        0      0        2 
   1    chr1_8634098   Sample    G    T        0      0        2 
   1    chr1_8636803     AAsi    C    T        0      0        2 
   1    chr1_8636803     AKia    C    T        0      0        2 
   1    chr1_8636803     AOna    C    T        0      0        2 
   1    chr1_8636803     ASom    C    T        0      0        2 
   1    chr1_8636803     HCab    C    T        1      2        2 
   1    chr1_8636803     HPrz    C    T        1      2        2 
   1    chr1_8636803     ZBoe    C    T        0      0        2 
   1    chr1_8636803     ZGre    C    T        0      0        2 
   1    chr1_8636803     ZHar    C    T        0      0        2 
   1    chr1_8636803   Sample    C    T        1      2        2 
   1    chr1_8641579     AAsi    T    C        1      2        2 
   1    chr1_8641579     AKia    T    C        0      0        2 
   1    chr1_8641579     AOna    T    C        0      0        2 
   1    chr1_8641579     ASom    T    C        1      2        2 
   1    chr1_8641579     HCab    T    C        0      0        2 
   1    chr1_8641579     HPrz    T    C        0      0        2 
   1    chr1_8641579     ZBoe    T    C      0.5      1        2 
   1    chr1_8641579     ZGre    T    C        1      2        2 
   1    chr1_8641579     ZHar    T    C        1      2        2 
   1    chr1_8641579   Sample    T    C        0      0        2 
   1    chr1_8642030     AAsi    G    A        0      0        2 
   1    chr1_8642030     AKia    G    A        0      0        2 
   1    chr1_8642030     AOna    G    A        0      0        2 
   1    chr1_8642030     ASom    G    A        0      0        2 
   1    chr1_8642030     HCab    G    A        0      0        2 
   1    chr1_8642030     HPrz    G    A        0      0        2 
   1    chr1_8642030     ZBoe    G    A      0.5      1        2 
   1    chr1_8642030     ZGre    G    A        0      0        2 
   1    chr1_8642030     ZHar    G    A        0      0        2 
   1    chr1_8642030   Sample    G    A        0      0        2 
   1    chr1_8642374     AAsi    A    T        1      2        2 
   1    chr1_8642374     AKia    A    T        1      2        2 
   1    chr1_8642374     AOna    A    T        1      2        2 
   1    chr1_8642374     ASom    A    T        1      2        2 
   1    chr1_8642374     HCab    A    T        0      0        2 
   1    chr1_8642374     HPrz    A    T        0      0        2 
   1    chr1_8642374     ZBoe    A    T      0.5      1        2 
   1    chr1_8642374     ZGre    A    T        0      0        2 
   1    chr1_8642374     ZHar    A    T        0      0        2 
   1    chr1_8642374   Sample    A    T        0      0        2 
   1    chr1_8648896     AAsi    T    C        0      0        2 
   1    chr1_8648896     AKia    T    C        0      0        2 
   1    chr1_8648896     AOna    T    C        0      0        2 
   1    chr1_8648896     ASom    T    C        1      2        2 
   1    chr1_8648896     HCab    T    C        0      0        2 
   1    chr1_8648896     HPrz    T    C        0      0        2 
   1    chr1_8648896     ZBoe    T    C        0      0        2 
   1    chr1_8648896     ZGre    T    C        0      0        2 
   1    chr1_8648896     ZHar    T    C        0      0        2 
   1    chr1_8648896   Sample    T    C        0      0        2 
   1    chr1_8650898     AAsi    A    G        0      0        2 
   1    chr1_8650898     AKia    A    G        0      0        2 
   1    chr1_8650898     AOna    A    G        0      0        2 
   1    chr1_8650898     ASom    A    G        0      0        2 
   1    chr1_8650898     HCab    A    G      0.5      1        2 
   1    chr1_8650898     HPrz    A    G      0.5      1        2 
   1    chr1_8650898     ZBoe    A    G        0      0        2 
   1    chr1_8650898     ZGre    A    G        0      0        2 
   1    chr1_8650898     ZHar    A    G        0      0        2 
   1    chr1_8650898   Sample    A    G        1      2        2 
   1    chr1_8652746     AAsi    T    C        0      0        2 
   1    chr1_8652746     AKia    T    C        0      0        2 
   1    chr1_8652746     AOna    T    C        0      0        2 
   1    chr1_8652746     ASom    T    C        0      0        2 
   1    chr1_8652746     HCab    T    C        1      2        2 
   1    chr1_8652746     HPrz    T    C        1      2        2 
   1    chr1_8652746     ZBoe    T    C        0      0        2 
   1    chr1_8652746     ZGre    T    C        0      0        2 
   1    chr1_8652746     ZHar    T    C        0      0        2 
   1    chr1_8652746   Sample    T    C        1      2        2 
   1    chr1_8655913     AAsi    T    C        0      0        2 
   1    chr1_8655913     AKia    T    C        0      0        2 
   1    chr1_8655913     AOna    T    C      0.5      1        2 
   1    chr1_8655913     ASom    T    C        0      0        2 
   1    chr1_8655913     HCab    T    C        0      0        2 
   1    chr1_8655913     HPrz    T    C        0      0        2 
   1    chr1_8655913     ZBoe    T    C        0      0        2 
   1    chr1_8655913     ZGre    T    C        0      0        2 
   1    chr1_8655913     ZHar    T    C        0      0        2 
   1    chr1_8655913   Sample    T    C        0      0        2 
   1    chr1_8660826     AAsi    C    T        0      0        2 
   1    chr1_8660826     AKia    C    T        0      0        2 
   1    chr1_8660826     AOna    C    T        0      0        2 
   1    chr1_8660826     ASom    C    T        0      0        2 
   1    chr1_8660826     HCab    C    T        0      0        2 
   1    chr1_8660826     HPrz    C    T        0      0        2 
   1    chr1_8660826     ZBoe    C    T      0.5      1        2 
   1    chr1_8660826     ZGre    C    T        0      0        2 
   1    chr1_8660826     ZHar    C    T        0      0        2 
   1    chr1_8660826   Sample    C    T        0      0        2 
   1    chr1_8661513     AAsi    C    G        0      0        2 
   1    chr1_8661513     AKia    C    G        1      2        2 
   1    chr1_8661513     AOna    C    G        0      0        2 
   1    chr1_8661513     ASom    C    G        0      0        2 
   1    chr1_8661513     HCab    C    G        0      0        2 
   1    chr1_8661513     HPrz    C    G        0      0        2 
   1    chr1_8661513     ZBoe    C    G        0      0        2 
   1    chr1_8661513     ZGre    C    G        0      0        2 
   1    chr1_8661513     ZHar    C    G        0      0        2 
   1    chr1_8661513   Sample    C    G        0      0        2 
   1    chr1_8667827     AAsi    G    A        0      0        2 
   1    chr1_8667827     AKia    G    A        0      0        2 
   1    chr1_8667827     AOna    G    A      0.5      1        2 
   1    chr1_8667827     ASom    G    A        0      0        2 
   1    chr1_8667827     HCab    G    A        0      0        2 
   1    chr1_8667827     HPrz    G    A        0      0        2 
   1    chr1_8667827     ZBoe    G    A        0      0        2 
   1    chr1_8667827     ZGre    G    A        0      0        2 
   1    chr1_8667827     ZHar    G    A        0      0        2 
   1    chr1_8667827   Sample    G    A        0      0        2 
   1    chr1_8670050     AAsi    G    A        0      0        2 
   1    chr1_8670050     AKia    G    A        0      0        2 
   1    chr1_8670050     AOna    G    A        0      0        2 
   1    chr1_8670050     ASom    G    A        0      0        2 
   1    chr1_8670050     HCab    G    A      0.5      1        2 
   1    chr1_8670050     HPrz    G    A        1      2        2 
   1    chr1_8670050     ZBoe    G    A        0      0        2 
   1    chr1_8670050     ZGre    G    A        0      0        2 
   1    chr1_8670050     ZHar    G    A        0      0        2 
   1    chr1_8670050   Sample    G    A        1      2        2 
   1    chr1_8671475     AAsi    T    G        0      0        2 
   1    chr1_8671475     AKia    T    G        1      2        2 
   1    chr1_8671475     AOna    T    G        0      0        2 
   1    chr1_8671475     ASom    T    G        0      0        2 
   1    chr1_8671475     HCab    T    G        0      0        2 
   1    chr1_8671475     HPrz    T    G        0      0        2 
   1    chr1_8671475     ZBoe    T    G        0      0        2 
   1    chr1_8671475     ZGre    T    G        0      0        2 
   1    chr1_8671475     ZHar    T    G        0      0        2 
   1    chr1_8671475   Sample    T    G        0      0        2 
   1    chr1_8673469     AAsi    T    C        0      0        2 
   1    chr1_8673469     AKia    T    C        0      0        2 
   1    chr1_8673469     AOna    T    C        0      0        2 
   1    chr1_8673469     ASom    T    C        0      0        2 
   1    chr1_8673469     HCab    T    C      0.5      1        2 
   1    chr1_8673469     HPrz    T    C        1      2        2 
   1    chr1_8673469     ZBoe    T    C        0      0        2 
   1    chr1_8673469     ZGre    T    C        0      0        2 
   1    chr1_8673469     ZHar    T    C        0      0        2 
   1    chr1_8673469   Sample    T    C        1      2        2 
   1    chr1_8674013     AAsi    G    A        0      0        2 
   1    chr1_8674013     AKia    G    A        0      0        2 
   1    chr1_8674013     AOna    G    A        0      0        2 
   1    chr1_8674013     ASom    G    A        0      0        2 
   1    chr1_8674013     HCab    G    A        1      2        2 
   1    chr1_8674013     HPrz    G    A        1      2        2 
   1    chr1_8674013     ZBoe    G    A        0      0        2 
   1    chr1_8674013     ZGre    G    A        0      0        2 
   1    chr1_8674013     ZHar    G    A        0      0        2 
   1    chr1_8674013   Sample    G    A        1      2        2 
   1    chr1_8674460     AAsi    C    T        0      0        2 
   1    chr1_8674460     AKia    C    T        0      0        2 
   1    chr1_8674460     AOna    C    T      0.5      1        2 
   1    chr1_8674460     ASom    C    T        0      0        2 
   1    chr1_8674460     HCab    C    T        0      0        2 
   1    chr1_8674460     HPrz    C    T        0      0        2 
   1    chr1_8674460     ZBoe    C    T        0      0        2 
   1    chr1_8674460     ZGre    C    T        0      0        2 
   1    chr1_8674460     ZHar    C    T        0      0        2 
   1    chr1_8674460   Sample    C    T        0      0        2 
   1    chr1_8677992     AAsi    T    G        0      0        2 
   1    chr1_8677992     AKia    T    G        0      0        2 
   1    chr1_8677992     AOna    T    G        0      0        2 
   1    chr1_8677992     ASom    T    G        0      0        2 
   1    chr1_8677992     HCab    T    G        1      2        2 
   1    chr1_8677992     HPrz    T    G        1      2        2 
   1    chr1_8677992     ZBoe    T    G        0      0        2 
   1    chr1_8677992     ZGre    T    G        0      0        2 
   1    chr1_8677992     ZHar    T    G        0      0        2 
   1    chr1_8677992   Sample    T    G        1      2        2 
   1    chr1_8680925     AAsi    A    C        0      0        2 
   1    chr1_8680925     AKia    A    C        0      0        2 
   1    chr1_8680925     AOna    A    C        0      0        2 
   1    chr1_8680925     ASom    A    C        1      2        2 
   1    chr1_8680925     HCab    A    C        0      0        2 
   1    chr1_8680925     HPrz    A    C        0      0        2 
   1    chr1_8680925     ZBoe    A    C        0      0        2 
   1    chr1_8680925     ZGre    A    C        0      0        2 
   1    chr1_8680925     ZHar    A    C        0      0        2 
   1    chr1_8680925   Sample    A    C        0      0        2 
   1    chr1_8683413     AAsi    T    C        0      0        2 
   1    chr1_8683413     AKia    T    C        0      0        2 
   1    chr1_8683413     AOna    T    C        0      0        2 
   1    chr1_8683413     ASom    T    C        0      0        2 
   1    chr1_8683413     HCab    T    C        0      0        2 
   1    chr1_8683413     HPrz    T    C        0      0        2 
   1    chr1_8683413     ZBoe    T    C        0      0        2 
   1    chr1_8683413     ZGre    T    C        0      0        2 
   1    chr1_8683413     ZHar    T    C      0.5      1        2 
   1    chr1_8683413   Sample    T    C        0      0        2 
   1    chr1_8685345     AAsi    G    A        0      0        2 
   1    chr1_8685345     AKia    G    A        0      0        2 
   1    chr1_8685345     AOna    G    A        0      0        2 
   1    chr1_8685345     ASom    G    A        0      0        2 
   1    chr1_8685345     HCab    G    A        1      2        2 
   1    chr1_8685345     HPrz    G    A        1      2        2 
   1    chr1_8685345     ZBoe    G    A        0      0        2 
   1    chr1_8685345     ZGre    G    A        0      0        2 
   1    chr1_8685345     ZHar    G    A        0      0        2 
   1    chr1_8685345   Sample    G    A        1      2        2 
   1    chr1_8691654     AAsi    T    A        0      0        2 
   1    chr1_8691654     AKia    T    A        0      0        2 
   1    chr1_8691654     AOna    T    A        0      0        2 
   1    chr1_8691654     ASom    T    A        0      0        2 
   1    chr1_8691654     HCab    T    A        0      0        2 
   1    chr1_8691654     HPrz    T    A        0      0        2 
   1    chr1_8691654     ZBoe    T    A        0      0        2 
   1    chr1_8691654     ZGre    T    A        1      2        2 
   1    chr1_8691654     ZHar    T    A        0      0        2 
   1    chr1_8691654   Sample    T    A        0      0        2 
   1    chr1_8699970     AAsi    A    G        0      0        2 
   1    chr1_8699970     AKia    A    G        0      0        2 
   1    chr1_8699970     AOna    A    G        0      0        2 
   1    chr1_8699970     ASom    A    G        0      0        2 
   1    chr1_8699970     HCab    A    G        0      0        2 
   1    chr1_8699970     HPrz    A    G        0      0        2 
   1    chr1_8699970     ZBoe    A    G      0.5      1        2 
   1    chr1_8699970     ZGre    A    G        0      0        2 
   1    chr1_8699970     ZHar    A    G        0      0        2 
   1    chr1_8699970   Sample    A    G        0      0        2 
   1    chr1_8703633     AAsi    A    G        0      0        2 
   1    chr1_8703633     AKia    A    G        0      0        2 
   1    chr1_8703633     AOna    A    G        0      0        2 
   1    chr1_8703633     ASom    A    G        0      0        2 
   1    chr1_8703633     HCab    A    G        1      2        2 
   1    chr1_8703633     HPrz    A    G        1      2        2 
   1    chr1_8703633     ZBoe    A    G        0      0        2 
   1    chr1_8703633     ZGre    A    G        0      0        2 
   1    chr1_8703633     ZHar    A    G        0      0        2 
   1    chr1_8703633   Sample    A    G        1      2        2 
   1    chr1_8705975     AAsi    C    G        0      0        2 
   1    chr1_8705975     AKia    C    G        0      0        2 
   1    chr1_8705975     AOna    C    G        0      0        2 
   1    chr1_8705975     ASom    C    G        0      0        2 
   1    chr1_8705975     HCab    C    G        1      2        2 
   1    chr1_8705975     HPrz    C    G        1      2        2 
   1    chr1_8705975     ZBoe    C    G        0      0        2 
   1    chr1_8705975     ZGre    C    G        0      0        2 
   1    chr1_8705975     ZHar    C    G        0      0        2 
   1    chr1_8705975   Sample    C    G        1      2        2 
   1    chr1_8708308     AAsi    A    G        0      0        2 
   1    chr1_8708308     AKia    A    G        0      0        2 
   1    chr1_8708308     AOna    A    G        0      0        2 
   1    chr1_8708308     ASom    A    G        0      0        2 
   1    chr1_8708308     HCab    A    G        0      0        2 
   1    chr1_8708308     HPrz    A    G        0      0        2 
   1    chr1_8708308     ZBoe    A    G      0.5      1        2 
   1    chr1_8708308     ZGre    A    G        0      0        2 
   1    chr1_8708308     ZHar    A    G        0      0        2 
   1    chr1_8708308   Sample    A    G        0      0        2 
   1    chr1_8708980     AAsi    G    A        0      0        2 
   1    chr1_8708980     AKia    G    A        0      0        2 
   1    chr1_8708980     AOna    G    A        0      0        2 
   1    chr1_8708980     ASom    G    A        0      0        2 
   1    chr1_8708980     HCab    G    A        1      2        2 
   1    chr1_8708980     HPrz    G    A        1      2        2 
   1    chr1_8708980     ZBoe    G    A        0      0        2 
   1    chr1_8708980     ZGre    G    A        0      0        2 
   1    chr1_8708980     ZHar    G    A        0      0        2 
   1    chr1_8708980   Sample    G    A        1      2        2 
   1    chr1_8709949     AAsi    T    G        0      0        2 
   1    chr1_8709949     AKia    T    G        0      0        2 
   1    chr1_8709949     AOna    T    G      0.5      1        2 
   1    chr1_8709949     ASom    T    G        0      0        2 
   1    chr1_8709949     HCab    T    G        0      0        2 
   1    chr1_8709949     HPrz    T    G        0      0        2 
   1    chr1_8709949     ZBoe    T    G        0      0        2 
   1    chr1_8709949     ZGre    T    G        0      0        2 
   1    chr1_8709949     ZHar    T    G        0      0        2 
   1    chr1_8709949   Sample    T    G        0      0        2 
   1    chr1_8710559     AAsi    C    G        0      0        2 
   1    chr1_8710559     AKia    C    G        0      0        2 
   1    chr1_8710559     AOna    C    G        0      0        2 
   1    chr1_8710559     ASom    C    G        0      0        2 
   1    chr1_8710559     HCab    C    G        1      2        2 
   1    chr1_8710559     HPrz    C    G        1      2        2 
   1    chr1_8710559     ZBoe    C    G        0      0        2 
   1    chr1_8710559     ZGre    C    G        0      0        2 
   1    chr1_8710559     ZHar    C    G        0      0        2 
   1    chr1_8710559   Sample    C    G        1      2        2 
   1    chr1_8713015     AAsi    C    A        0      0        2 
   1    chr1_8713015     AKia    C    A      0.5      1        2 
   1    chr1_8713015     AOna    C    A        0      0        2 
   1    chr1_8713015     ASom    C    A        0      0        2 
   1    chr1_8713015     HCab    C    A        0      0        2 
   1    chr1_8713015     HPrz    C    A        0      0        2 
   1    chr1_8713015     ZBoe    C    A        0      0        2 
   1    chr1_8713015     ZGre    C    A        0      0        2 
   1    chr1_8713015     ZHar    C    A        0      0        2 
   1    chr1_8713015   Sample    C    A        0      0        2 
   1    chr1_8716337     AAsi    A    C        0      0        2 
   1    chr1_8716337     AKia    A    C        0      0        2 
   1    chr1_8716337     AOna    A    C        0      0        2 
   1    chr1_8716337     ASom    A    C        0      0        2 
   1    chr1_8716337     HCab    A    C        1      2        2 
   1    chr1_8716337     HPrz    A    C        1      2        2 
   1    chr1_8716337     ZBoe    A    C        0      0        2 
   1    chr1_8716337     ZGre    A    C        0      0        2 
   1    chr1_8716337     ZHar    A    C        0      0        2 
   1    chr1_8716337   Sample    A    C        1      2        2 
   1    chr1_8717609     AAsi    A    G      0.5      1        2 
   1    chr1_8717609     AKia    A    G        0      0        2 
   1    chr1_8717609     AOna    A    G        0      0        2 
   1    chr1_8717609     ASom    A    G        0      0        2 
   1    chr1_8717609     HCab    A    G        0      0        2 
   1    chr1_8717609     HPrz    A    G        0      0        2 
   1    chr1_8717609     ZBoe    A    G        0      0        2 
   1    chr1_8717609     ZGre    A    G        0      0        2 
   1    chr1_8717609     ZHar    A    G        0      0        2 
   1    chr1_8717609   Sample    A    G        0      0        2 
   1    chr1_8718996     AAsi    C    T        0      0        2 
   1    chr1_8718996     AKia    C    T        0      0        2 
   1    chr1_8718996     AOna    C    T        0      0        2 
   1    chr1_8718996     ASom    C    T        0      0        2 
   1    chr1_8718996     HCab    C    T        1      2        2 
   1    chr1_8718996     HPrz    C    T        1      2        2 
   1    chr1_8718996     ZBoe    C    T        0      0        2 
   1    chr1_8718996     ZGre    C    T        0      0        2 
   1    chr1_8718996     ZHar    C    T        0      0        2 
   1    chr1_8718996   Sample    C    T        1      2        2 
   1    chr1_8719180     AAsi    T    C        0      0        2 
   1    chr1_8719180     AKia    T    C        0      0        2 
   1    chr1_8719180     AOna    T    C        0      0        2 
   1    chr1_8719180     ASom    T    C        0      0        2 
   1    chr1_8719180     HCab    T    C        0      0        2 
   1    chr1_8719180     HPrz    T    C        0      0        2 
   1    chr1_8719180     ZBoe    T    C        0      0        2 
   1    chr1_8719180     ZGre    T    C        0      0        2 
   1    chr1_8719180     ZHar    T    C      0.5      1        2 
   1    chr1_8719180   Sample    T    C        0      0        2 
   1    chr1_8722310     AAsi    A    G        0      0        2 
   1    chr1_8722310     AKia    A    G        0      0        2 
   1    chr1_8722310     AOna    A    G        0      0        2 
   1    chr1_8722310     ASom    A    G        0      0        2 
   1    chr1_8722310     HCab    A    G        1      2        2 
   1    chr1_8722310     HPrz    A    G        1      2        2 
   1    chr1_8722310     ZBoe    A    G        0      0        2 
   1    chr1_8722310     ZGre    A    G        0      0        2 
   1    chr1_8722310     ZHar    A    G        0      0        2 
   1    chr1_8722310   Sample    A    G        1      2        2 
   1    chr1_8723011     AAsi    C    G        0      0        2 
   1    chr1_8723011     AKia    C    G        0      0        2 
   1    chr1_8723011     AOna    C    G        0      0        2 
   1    chr1_8723011     ASom    C    G        0      0        2 
   1    chr1_8723011     HCab    C    G        1      2        2 
   1    chr1_8723011     HPrz    C    G        1      2        2 
   1    chr1_8723011     ZBoe    C    G        0      0        2 
   1    chr1_8723011     ZGre    C    G        0      0        2 
   1    chr1_8723011     ZHar    C    G        0      0        2 
   1    chr1_8723011   Sample    C    G        1      2        2 
   1    chr1_8727345     AAsi    A    G        0      0        2 
   1    chr1_8727345     AKia    A    G        0      0        2 
   1    chr1_8727345     AOna    A    G        0      0        2 
   1    chr1_8727345     ASom    A    G        0      0        2 
   1    chr1_8727345     HCab    A    G        0      0        2 
   1    chr1_8727345     HPrz    A    G        0      0        2 
   1    chr1_8727345     ZBoe    A    G        0      0        2 
   1    chr1_8727345     ZGre    A    G      0.5      1        2 
   1    chr1_8727345     ZHar    A    G        0      0        2 
   1    chr1_8727345   Sample    A    G        0      0        2 
   1    chr1_8727515     AAsi    C    T        0      0        2 
   1    chr1_8727515     AKia    C    T        0      0        2 
   1    chr1_8727515     AOna    C    T        0      0        2 
   1    chr1_8727515     ASom    C    T        0      0        2 
   1    chr1_8727515     HCab    C    T      0.5      1        2 
   1    chr1_8727515     HPrz    C    T        0      0        2 
   1    chr1_8727515     ZBoe    C    T        0      0        2 
   1    chr1_8727515     ZGre    C    T        0      0        2 
   1    chr1_8727515     ZHar    C    T        0      0        2 
   1    chr1_8727515   Sample    C    T        0      0        2 
   1    chr1_8736319     AAsi    A    C        0      0        2 
   1    chr1_8736319     AKia    A    C        0      0        2 
   1    chr1_8736319     AOna    A    C      0.5      1        2 
   1    chr1_8736319     ASom    A    C        0      0        2 
   1    chr1_8736319     HCab    A    C        0      0        2 
   1    chr1_8736319     HPrz    A    C        0      0        2 
   1    chr1_8736319     ZBoe    A    C        0      0        2 
   1    chr1_8736319     ZGre    A    C        0      0        2 
   1    chr1_8736319     ZHar    A    C        0      0        2 
   1    chr1_8736319   Sample    A    C        0      0        2 
   1    chr1_8738539     AAsi    C    T        0      0        2 
   1    chr1_8738539     AKia    C    T      0.5      1        2 
   1    chr1_8738539     AOna    C    T        0      0        2 
   1    chr1_8738539     ASom    C    T        0      0        2 
   1    chr1_8738539     HCab    C    T        0      0        2 
   1    chr1_8738539     HPrz    C    T        0      0        2 
   1    chr1_8738539     ZBoe    C    T        0      0        2 
   1    chr1_8738539     ZGre    C    T        0      0        2 
   1    chr1_8738539     ZHar    C    T        0      0        2 
   1    chr1_8738539   Sample    C    T        0      0        2 
   1    chr1_8742248     AAsi    A    G        0      0        2 
   1    chr1_8742248     AKia    A    G        0      0        2 
   1    chr1_8742248     AOna    A    G        0      0        2 
   1    chr1_8742248     ASom    A    G        0      0        2 
   1    chr1_8742248     HCab    A    G        1      2        2 
   1    chr1_8742248     HPrz    A    G        1      2        2 
   1    chr1_8742248     ZBoe    A    G        0      0        2 
   1    chr1_8742248     ZGre    A    G        0      0        2 
   1    chr1_8742248     ZHar    A    G        0      0        2 
   1    chr1_8742248   Sample    A    G        1      2        2 
   1    chr1_8745691     AAsi    T    A        0      0        2 
   1    chr1_8745691     AKia    T    A        0      0        2 
   1    chr1_8745691     AOna    T    A        0      0        2 
   1    chr1_8745691     ASom    T    A        0      0        2 
   1    chr1_8745691     HCab    T    A        0      0        2 
   1    chr1_8745691     HPrz    T    A        0      0        2 
   1    chr1_8745691     ZBoe    T    A        0      0        2 
   1    chr1_8745691     ZGre    T    A        0      0        2 
   1    chr1_8745691     ZHar    T    A        1      2        2 
   1    chr1_8745691   Sample    T    A        0      0        2 
   1    chr1_8746404     AAsi    G    A        0      0        2 
   1    chr1_8746404     AKia    G    A        0      0        2 
   1    chr1_8746404     AOna    G    A        0      0        2 
   1    chr1_8746404     ASom    G    A        0      0        2 
   1    chr1_8746404     HCab    G    A        1      2        2 
   1    chr1_8746404     HPrz    G    A        1      2        2 
   1    chr1_8746404     ZBoe    G    A        0      0        2 
   1    chr1_8746404     ZGre    G    A        0      0        2 
   1    chr1_8746404     ZHar    G    A        0      0        2 
   1    chr1_8746404   Sample    G    A        1      2        2 
   1    chr1_8747538     AAsi    C    A        0      0        2 
   1    chr1_8747538     AKia    C    A        0      0        2 
   1    chr1_8747538     AOna    C    A        0      0        2 
   1    chr1_8747538     ASom    C    A        0      0        2 
   1    chr1_8747538     HCab    C    A        1      2        2 
   1    chr1_8747538     HPrz    C    A        1      2        2 
   1    chr1_8747538     ZBoe    C    A        0      0        2 
   1    chr1_8747538     ZGre    C    A        0      0        2 
   1    chr1_8747538     ZHar    C    A        0      0        2 
   1    chr1_8747538   Sample    C    A        1      2        2 
   1    chr1_8753467     AAsi    T    A        0      0        2 
   1    chr1_8753467     AKia    T    A        0      0        2 
   1    chr1_8753467     AOna    T    A        0      0        2 
   1    chr1_8753467     ASom    T    A        0      0        2 
   1    chr1_8753467     HCab    T    A        1      2        2 
   1    chr1_8753467     HPrz    T    A        1      2        2 
   1    chr1_8753467     ZBoe    T    A        0      0        2 
   1    chr1_8753467     ZGre    T    A        0      0        2 
   1    chr1_8753467     ZHar    T    A        0      0        2 
   1    chr1_8753467   Sample    T    A        1      2        2 
   1    chr1_8754087     AAsi    G    C        0      0        2 
   1    chr1_8754087     AKia    G    C        0      0        2 
   1    chr1_8754087     AOna    G    C        0      0        2 
   1    chr1_8754087     ASom    G    C        0      0        2 
   1    chr1_8754087     HCab    G    C        0      0        2 
   1    chr1_8754087     HPrz    G    C        0      0        2 
   1    chr1_8754087     ZBoe    G    C      0.5      1        2 
   1    chr1_8754087     ZGre    G    C        0      0        2 
   1    chr1_8754087     ZHar    G    C        0      0        2 
   1    chr1_8754087   Sample    G    C        0      0        2 
   1    chr1_8757901     AAsi    T    C        0      0        2 
   1    chr1_8757901     AKia    T    C        0      0        2 
   1    chr1_8757901     AOna    T    C        0      0        2 
   1    chr1_8757901     ASom    T    C        0      0        2 
   1    chr1_8757901     HCab    T    C        0      0        2 
   1    chr1_8757901     HPrz    T    C        0      0        2 
   1    chr1_8757901     ZBoe    T    C      0.5      1        2 
   1    chr1_8757901     ZGre    T    C        0      0        2 
   1    chr1_8757901     ZHar    T    C        0      0        2 
   1    chr1_8757901   Sample    T    C        0      0        2 
   1    chr1_8758956     AAsi    G    T        0      0        2 
   1    chr1_8758956     AKia    G    T        0      0        2 
   1    chr1_8758956     AOna    G    T        0      0        2 
   1    chr1_8758956     ASom    G    T        0      0        2 
   1    chr1_8758956     HCab    G    T        0      0        2 
   1    chr1_8758956     HPrz    G    T        0      0        2 
   1    chr1_8758956     ZBoe    G    T      0.5      1        2 
   1    chr1_8758956     ZGre    G    T        0      0        2 
   1    chr1_8758956     ZHar    G    T        0      0        2 
   1    chr1_8758956   Sample    G    T        0      0        2 
   1    chr1_8761572     AAsi    A    G      0.5      1        2 
   1    chr1_8761572     AKia    A    G        0      0        2 
   1    chr1_8761572     AOna    A    G        0      0        2 
   1    chr1_8761572     ASom    A    G        0      0        2 
   1    chr1_8761572     HCab    A    G        0      0        2 
   1    chr1_8761572     HPrz    A    G        0      0        2 
   1    chr1_8761572     ZBoe    A    G        0      0        2 
   1    chr1_8761572     ZGre    A    G        0      0        2 
   1    chr1_8761572     ZHar    A    G        0      0        2 
   1    chr1_8761572   Sample    A    G        0      0        2 
   1    chr1_8764083     AAsi    T    C      0.5      1        2 
   1    chr1_8764083     AKia    T    C        0      0        2 
   1    chr1_8764083     AOna    T    C        0      0        2 
   1    chr1_8764083     ASom    T    C        0      0        2 
   1    chr1_8764083     HCab    T    C      0.5      1        2 
   1    chr1_8764083     HPrz    T    C      0.5      1        2 
   1    chr1_8764083     ZBoe    T    C        0      0        2 
   1    chr1_8764083     ZGre    T    C        0      0        2 
   1    chr1_8764083     ZHar    T    C        0      0        2 
   1    chr1_8764083   Sample    T    C        1      2        2 
   1    chr1_8764890     AAsi    G    A        0      0        2 
   1    chr1_8764890     AKia    G    A        0      0        2 
   1    chr1_8764890     AOna    G    A        0      0        2 
   1    chr1_8764890     ASom    G    A        0      0        2 
   1    chr1_8764890     HCab    G    A        1      2        2 
   1    chr1_8764890     HPrz    G    A        1      2        2 
   1    chr1_8764890     ZBoe    G    A        0      0        2 
   1    chr1_8764890     ZGre    G    A        0      0        2 
   1    chr1_8764890     ZHar    G    A        0      0        2 
   1    chr1_8764890   Sample    G    A        1      2        2 
   1    chr1_8767438     AAsi    T    C        1      2        2 
   1    chr1_8767438     AKia    T    C        0      0        2 
   1    chr1_8767438     AOna    T    C        0      0        2 
   1    chr1_8767438     ASom    T    C        1      2        2 
   1    chr1_8767438     HCab    T    C        0      0        2 
   1    chr1_8767438     HPrz    T    C        0      0        2 
   1    chr1_8767438     ZBoe    T    C        0      0        2 
   1    chr1_8767438     ZGre    T    C        0      0        2 
   1    chr1_8767438     ZHar    T    C        0      0        2 
   1    chr1_8767438   Sample    T    C        0      0        2 
   1    chr1_8768852     AAsi    G    C        0      0        2 
   1    chr1_8768852     AKia    G    C        0      0        2 
   1    chr1_8768852     AOna    G    C        0      0        2 
   1    chr1_8768852     ASom    G    C        0      0        2 
   1    chr1_8768852     HCab    G    C        0      0        2 
   1    chr1_8768852     HPrz    G    C      0.5      1        2 
   1    chr1_8768852     ZBoe    G    C        0      0        2 
   1    chr1_8768852     ZGre    G    C        0      0        2 
   1    chr1_8768852     ZHar    G    C        0      0        2 
   1    chr1_8768852   Sample    G    C        0      0        2 
   1    chr1_8770939     AAsi    G    C        0      0        2 
   1    chr1_8770939     AKia    G    C        0      0        2 
   1    chr1_8770939     AOna    G    C        0      0        2 
   1    chr1_8770939     ASom    G    C        0      0        2 
   1    chr1_8770939     HCab    G    C      0.5      1        2 
   1    chr1_8770939     HPrz    G    C        0      0        2 
   1    chr1_8770939     ZBoe    G    C        0      0        2 
   1    chr1_8770939     ZGre    G    C        0      0        2 
   1    chr1_8770939     ZHar    G    C        0      0        2 
   1    chr1_8770939   Sample    G    C        0      0        2 
   1    chr1_8771487     AAsi    T    G        0      0        2 
   1    chr1_8771487     AKia    T    G        0      0        2 
   1    chr1_8771487     AOna    T    G        0      0        2 
   1    chr1_8771487     ASom    T    G        0      0        2 
   1    chr1_8771487     HCab    T    G        0      0        2 
   1    chr1_8771487     HPrz    T    G        0      0        2 
   1    chr1_8771487     ZBoe    T    G      0.5      1        2 
   1    chr1_8771487     ZGre    T    G        0      0        2 
   1    chr1_8771487     ZHar    T    G        0      0        2 
   1    chr1_8771487   Sample    T    G        0      0        2 
   1    chr1_8775238     AAsi    A    T        0      0        2 
   1    chr1_8775238     AKia    A    T        0      0        2 
   1    chr1_8775238     AOna    A    T        0      0        2 
   1    chr1_8775238     ASom    A    T        0      0        2 
   1    chr1_8775238     HCab    A    T        1      2        2 
   1    chr1_8775238     HPrz    A    T        1      2        2 
   1    chr1_8775238     ZBoe    A    T        0      0        2 
   1    chr1_8775238     ZGre    A    T        0      0        2 
   1    chr1_8775238     ZHar    A    T        0      0        2 
   1    chr1_8775238   Sample    A    T        1      2        2 
   1    chr1_8779677     AAsi    T    C        0      0        2 
   1    chr1_8779677     AKia    T    C        0      0        2 
   1    chr1_8779677     AOna    T    C        0      0        2 
   1    chr1_8779677     ASom    T    C        0      0        2 
   1    chr1_8779677     HCab    T    C        1      2        2 
   1    chr1_8779677     HPrz    T    C        1      2        2 
   1    chr1_8779677     ZBoe    T    C        0      0        2 
   1    chr1_8779677     ZGre    T    C        0      0        2 
   1    chr1_8779677     ZHar    T    C        0      0        2 
   1    chr1_8779677   Sample    T    C        1      2        2 
   1    chr1_8781329     AAsi    T    C        0      0        2 
   1    chr1_8781329     AKia    T    C        0      0        2 
   1    chr1_8781329     AOna    T    C        0      0        2 
   1    chr1_8781329     ASom    T    C        0      0        2 
   1    chr1_8781329     HCab    T    C        0      0        2 
   1    chr1_8781329     HPrz    T    C        0      0        2 
   1    chr1_8781329     ZBoe    T    C        0      0        2 
   1    chr1_8781329     ZGre    T    C        0      0        2 
   1    chr1_8781329     ZHar    T    C      0.5      1        2 
   1    chr1_8781329   Sample    T    C        0      0        2 
   1    chr1_8786232     AAsi    T    C        0      0        2 
   1    chr1_8786232     AKia    T    C      0.5      1        2 
   1    chr1_8786232     AOna    T    C        0      0        2 
   1    chr1_8786232     ASom    T    C        0      0        2 
   1    chr1_8786232     HCab    T    C        0      0        2 
   1    chr1_8786232     HPrz    T    C        0      0        2 
   1    chr1_8786232     ZBoe    T    C        0      0        2 
   1    chr1_8786232     ZGre    T    C        0      0        2 
   1    chr1_8786232     ZHar    T    C        0      0        2 
   1    chr1_8786232   Sample    T    C        0      0        2 
   1    chr1_8789523     AAsi    A    G        0      0        2 
   1    chr1_8789523     AKia    A    G        0      0        2 
   1    chr1_8789523     AOna    A    G        0      0        2 
   1    chr1_8789523     ASom    A    G        0      0        2 
   1    chr1_8789523     HCab    A    G        0      0        2 
   1    chr1_8789523     HPrz    A    G        0      0        2 
   1    chr1_8789523     ZBoe    A    G        0      0        2 
   1    chr1_8789523     ZGre    A    G        0      0        2 
   1    chr1_8789523     ZHar    A    G        1      2        2 
   1    chr1_8789523   Sample    A    G        0      0        2 
   1    chr1_8793206     AAsi    A    G        0      0        2 
   1    chr1_8793206     AKia    A    G        0      0        2 
   1    chr1_8793206     AOna    A    G        1      2        2 
   1    chr1_8793206     ASom    A    G        0      0        2 
   1    chr1_8793206     HCab    A    G        0      0        2 
   1    chr1_8793206     HPrz    A    G        0      0        2 
   1    chr1_8793206     ZBoe    A    G        0      0        2 
   1    chr1_8793206     ZGre    A    G        0      0        2 
   1    chr1_8793206     ZHar    A    G        0      0        2 
   1    chr1_8793206   Sample    A    G        0      0        2 
   1    chr1_8795116     AAsi    A    G        0      0        2 
   1    chr1_8795116     AKia    A    G        0      0        2 
   1    chr1_8795116     AOna    A    G        0      0        2 
   1    chr1_8795116     ASom    A    G        0      0        2 
   1    chr1_8795116     HCab    A    G        1      2        2 
   1    chr1_8795116     HPrz    A    G        1      2        2 
   1    chr1_8795116     ZBoe    A    G        0      0        2 
   1    chr1_8795116     ZGre    A    G        0      0        2 
   1    chr1_8795116     ZHar    A    G        0      0        2 
   1    chr1_8795116   Sample    A    G        1      2        2 
   1    chr1_8801172     AAsi    G    A        0      0        2 
   1    chr1_8801172     AKia    G    A        0      0        2 
   1    chr1_8801172     AOna    G    A        0      0        2 
   1    chr1_8801172     ASom    G    A        0      0        2 
   1    chr1_8801172     HCab    G    A        1      2        2 
   1    chr1_8801172     HPrz    G    A        1      2        2 
   1    chr1_8801172     ZBoe    G    A        0      0        2 
   1    chr1_8801172     ZGre    G    A        0      0        2 
   1    chr1_8801172     ZHar    G    A        0      0        2 
   1    chr1_8801172   Sample    G    A        1      2        2 
   1    chr1_8809686     AAsi    C    A        0      0        2 
   1    chr1_8809686     AKia    C    A        0      0        2 
   1    chr1_8809686     AOna    C    A        0      0        2 
   1    chr1_8809686     ASom    C    A        0      0        2 
   1    chr1_8809686     HCab    C    A      0.5      1        2 
   1    chr1_8809686     HPrz    C    A        1      2        2 
   1    chr1_8809686     ZBoe    C    A        0      0        2 
   1    chr1_8809686     ZGre    C    A        0      0        2 
   1    chr1_8809686     ZHar    C    A        0      0        2 
   1    chr1_8809686   Sample    C    A        1      2        2 
   1    chr1_8810656     AAsi    A    T        0      0        2 
   1    chr1_8810656     AKia    A    T        0      0        2 
   1    chr1_8810656     AOna    A    T        0      0        2 
   1    chr1_8810656     ASom    A    T        0      0        2 
   1    chr1_8810656     HCab    A    T      0.5      1        2 
   1    chr1_8810656     HPrz    A    T        1      2        2 
   1    chr1_8810656     ZBoe    A    T        0      0        2 
   1    chr1_8810656     ZGre    A    T        0      0        2 
   1    chr1_8810656     ZHar    A    T        0      0        2 
   1    chr1_8810656   Sample    A    T        1      2        2 
   1    chr1_8810877     AAsi    G    A        1      2        2 
   1    chr1_8810877     AKia    G    A        0      0        2 
   1    chr1_8810877     AOna    G    A        0      0        2 
   1    chr1_8810877     ASom    G    A        1      2        2 
   1    chr1_8810877     HCab    G    A        0      0        2 
   1    chr1_8810877     HPrz    G    A        0      0        2 
   1    chr1_8810877     ZBoe    G    A        0      0        2 
   1    chr1_8810877     ZGre    G    A        0      0        2 
   1    chr1_8810877     ZHar    G    A        0      0        2 
   1    chr1_8810877   Sample    G    A        0      0        2 
   1    chr1_8811130     AAsi    T    C        0      0        2 
   1    chr1_8811130     AKia    T    C      0.5      1        2 
   1    chr1_8811130     AOna    T    C        0      0        2 
   1    chr1_8811130     ASom    T    C        0      0        2 
   1    chr1_8811130     HCab    T    C        0      0        2 
   1    chr1_8811130     HPrz    T    C        0      0        2 
   1    chr1_8811130     ZBoe    T    C        0      0        2 
   1    chr1_8811130     ZGre    T    C        0      0        2 
   1    chr1_8811130     ZHar    T    C        0      0        2 
   1    chr1_8811130   Sample    T    C        0      0        2 
   1    chr1_8813800     AAsi    C    T        0      0        2 
   1    chr1_8813800     AKia    C    T        0      0        2 
   1    chr1_8813800     AOna    C    T        0      0        2 
   1    chr1_8813800     ASom    C    T        0      0        2 
   1    chr1_8813800     HCab    C    T        1      2        2 
   1    chr1_8813800     HPrz    C    T        1      2        2 
   1    chr1_8813800     ZBoe    C    T        0      0        2 
   1    chr1_8813800     ZGre    C    T        0      0        2 
   1    chr1_8813800     ZHar    C    T        0      0        2 
   1    chr1_8813800   Sample    C    T        1      2        2 
   1    chr1_8816662     AAsi    T    C        1      2        2 
   1    chr1_8816662     AKia    T    C        0      0        2 
   1    chr1_8816662     AOna    T    C        0      0        2 
   1    chr1_8816662     ASom    T    C        0      0        2 
   1    chr1_8816662     HCab    T    C        0      0        2 
   1    chr1_8816662     HPrz    T    C        0      0        2 
   1    chr1_8816662     ZBoe    T    C        0      0        2 
   1    chr1_8816662     ZGre    T    C        0      0        2 
   1    chr1_8816662     ZHar    T    C        0      0        2 
   1    chr1_8816662   Sample    T    C        0      0        2 
   1    chr1_8821690     AAsi    T    C        1      2        2 
   1    chr1_8821690     AKia    T    C        1      2        2 
   1    chr1_8821690     AOna    T    C        1      2        2 
   1    chr1_8821690     ASom    T    C        1      2        2 
   1    chr1_8821690     HCab    T    C        0      0        2 
   1    chr1_8821690     HPrz    T    C        0      0        2 
   1    chr1_8821690     ZBoe    T    C        0      0        2 
   1    chr1_8821690     ZGre    T    C        0      0        2 
   1    chr1_8821690     ZHar    T    C        0      0        2 
   1    chr1_8821690   Sample    T    C        0      0        2 
   1    chr1_8821901     AAsi    G    C        0      0        2 
   1    chr1_8821901     AKia    G    C        0      0        2 
   1    chr1_8821901     AOna    G    C        0      0        2 
   1    chr1_8821901     ASom    G    C        0      0        2 
   1    chr1_8821901     HCab    G    C        1      2        2 
   1    chr1_8821901     HPrz    G    C        1      2        2 
   1    chr1_8821901     ZBoe    G    C        0      0        2 
   1    chr1_8821901     ZGre    G    C        0      0        2 
   1    chr1_8821901     ZHar    G    C        0      0        2 
   1    chr1_8821901   Sample    G    C        1      2        2 
   1    chr1_8823979     AAsi    C    T        0      0        2 
   1    chr1_8823979     AKia    C    T        0      0        2 
   1    chr1_8823979     AOna    C    T        0      0        2 
   1    chr1_8823979     ASom    C    T        0      0        2 
   1    chr1_8823979     HCab    C    T        1      2        2 
   1    chr1_8823979     HPrz    C    T        1      2        2 
   1    chr1_8823979     ZBoe    C    T        0      0        2 
   1    chr1_8823979     ZGre    C    T        0      0        2 
   1    chr1_8823979     ZHar    C    T        0      0        2 
   1    chr1_8823979   Sample    C    T        1      2        2 
   1    chr1_8827615     AAsi    T    C        0      0        2 
   1    chr1_8827615     AKia    T    C        0      0        2 
   1    chr1_8827615     AOna    T    C        0      0        2 
   1    chr1_8827615     ASom    T    C        0      0        2 
   1    chr1_8827615     HCab    T    C        0      0        2 
   1    chr1_8827615     HPrz    T    C        0      0        2 
   1    chr1_8827615     ZBoe    T    C        0      0        2 
   1    chr1_8827615     ZGre    T    C      0.5      1        2 
   1    chr1_8827615     ZHar    T    C        0      0        2 
   1    chr1_8827615   Sample    T    C        0      0        2 
   1    chr1_8828023     AAsi    A    G        0      0        2 
   1    chr1_8828023     AKia    A    G        0      0        2 
   1    chr1_8828023     AOna    A    G        0      0        2 
   1    chr1_8828023     ASom    A    G        0      0        2 
   1    chr1_8828023     HCab    A    G        0      0        2 
   1    chr1_8828023     HPrz    A    G        0      0        2 
   1    chr1_8828023     ZBoe    A    G        0      0        2 
   1    chr1_8828023     ZGre    A    G      0.5      1        2 
   1    chr1_8828023     ZHar    A    G        0      0        2 
   1    chr1_8828023   Sample    A    G        0      0        2 
   1    chr1_8828562     AAsi    A    G        0      0        2 
   1    chr1_8828562     AKia    A    G        0      0        2 
   1    chr1_8828562     AOna    A    G        0      0        2 
   1    chr1_8828562     ASom    A    G        0      0        2 
   1    chr1_8828562     HCab    A    G        0      0        2 
   1    chr1_8828562     HPrz    A    G        0      0        2 
   1    chr1_8828562     ZBoe    A    G      0.5      1        2 
   1    chr1_8828562     ZGre    A    G        0      0        2 
   1    chr1_8828562     ZHar    A    G        0      0        2 
   1    chr1_8828562   Sample    A    G        0      0        2 
   1    chr1_8829170     AAsi    T    C        0      0        2 
   1    chr1_8829170     AKia    T    C        0      0        2 
   1    chr1_8829170     AOna    T    C      0.5      1        2 
   1    chr1_8829170     ASom    T    C        0      0        2 
   1    chr1_8829170     HCab    T    C        0      0        2 
   1    chr1_8829170     HPrz    T    C        0      0        2 
   1    chr1_8829170     ZBoe    T    C        0      0        2 
   1    chr1_8829170     ZGre    T    C        0      0        2 
   1    chr1_8829170     ZHar    T    C        0      0        2 
   1    chr1_8829170   Sample    T    C        0      0        2 
   1    chr1_8833016     AAsi    G    A        0      0        2 
   1    chr1_8833016     AKia    G    A        0      0        2 
   1    chr1_8833016     AOna    G    A        0      0        2 
   1    chr1_8833016     ASom    G    A        0      0        2 
   1    chr1_8833016     HCab    G    A        1      2        2 
   1    chr1_8833016     HPrz    G    A        1      2        2 
   1    chr1_8833016     ZBoe    G    A        0      0        2 
   1    chr1_8833016     ZGre    G    A        0      0        2 
   1    chr1_8833016     ZHar    G    A        0      0        2 
   1    chr1_8833016   Sample    G    A        1      2        2 
   1    chr1_8837290     AAsi    A    T        0      0        2 
   1    chr1_8837290     AKia    A    T        0      0        2 
   1    chr1_8837290     AOna    A    T        0      0        2 
   1    chr1_8837290     ASom    A    T        0      0        2 
   1    chr1_8837290     HCab    A    T        1      2        2 
   1    chr1_8837290     HPrz    A    T        1      2        2 
   1    chr1_8837290     ZBoe    A    T        0      0        2 
   1    chr1_8837290     ZGre    A    T        0      0        2 
   1    chr1_8837290     ZHar    A    T        0      0        2 
   1    chr1_8837290   Sample    A    T        1      2        2 
   1    chr1_8856241     AAsi    C    T        0      0        2 
   1    chr1_8856241     AKia    C    T        0      0        2 
   1    chr1_8856241     AOna    C    T        0      0        2 
   1    chr1_8856241     ASom    C    T        0      0        2 
   1    chr1_8856241     HCab    C    T        0      0        2 
   1    chr1_8856241     HPrz    C    T        0      0        2 
   1    chr1_8856241     ZBoe    C    T        0      0        2 
   1    chr1_8856241     ZGre    C    T        0      0        2 
   1    chr1_8856241     ZHar    C    T      0.5      1        2 
   1    chr1_8856241   Sample    C    T        0      0        2 
   1    chr1_8857735     AAsi    T    C        0      0        2 
   1    chr1_8857735     AKia    T    C        1      2        2 
   1    chr1_8857735     AOna    T    C        0      0        2 
   1    chr1_8857735     ASom    T    C        0      0        2 
   1    chr1_8857735     HCab    T    C        0      0        2 
   1    chr1_8857735     HPrz    T    C        0      0        2 
   1    chr1_8857735     ZBoe    T    C        0      0        2 
   1    chr1_8857735     ZGre    T    C        0      0        2 
   1    chr1_8857735     ZHar    T    C        0      0        2 
   1    chr1_8857735   Sample    T    C        0      0        2 
   1    chr1_8858818     AAsi    A    G        0      0        2 
   1    chr1_8858818     AKia    A    G        1      2        2 
   1    chr1_8858818     AOna    A    G        0      0        2 
   1    chr1_8858818     ASom    A    G        0      0        2 
   1    chr1_8858818     HCab    A    G        0      0        2 
   1    chr1_8858818     HPrz    A    G        0      0        2 
   1    chr1_8858818     ZBoe    A    G        0      0        2 
   1    chr1_8858818     ZGre    A    G        0      0        2 
   1    chr1_8858818     ZHar    A    G        0      0        2 
   1    chr1_8858818   Sample    A    G        0      0        2 
   1    chr1_8861653     AAsi    A    G        0      0        2 
   1    chr1_8861653     AKia    A    G        0      0        2 
   1    chr1_8861653     AOna    A    G        0      0        2 
   1    chr1_8861653     ASom    A    G        0      0        2 
   1    chr1_8861653     HCab    A    G        1      2        2 
   1    chr1_8861653     HPrz    A    G        1      2        2 
   1    chr1_8861653     ZBoe    A    G        0      0        2 
   1    chr1_8861653     ZGre    A    G        0      0        2 
   1    chr1_8861653     ZHar    A    G        0      0        2 
   1    chr1_8861653   Sample    A    G        1      2        2 
   1    chr1_8866390     AAsi    G    A        0      0        2 
   1    chr1_8866390     AKia    G    A        0      0        2 
   1    chr1_8866390     AOna    G    A        0      0        2 
   1    chr1_8866390     ASom    G    A        0      0        2 
   1    chr1_8866390     HCab    G    A        1      2        2 
   1    chr1_8866390     HPrz    G    A        1      2        2 
   1    chr1_8866390     ZBoe    G    A        0      0        2 
   1    chr1_8866390     ZGre    G    A        0      0        2 
   1    chr1_8866390     ZHar    G    A        0      0        2 
   1    chr1_8866390   Sample    G    A        1      2        2 
   1    chr1_8867753     AAsi    C    G        0      0        2 
   1    chr1_8867753     AKia    C    G        0      0        2 
   1    chr1_8867753     AOna    C    G        0      0        2 
   1    chr1_8867753     ASom    C    G        0      0        2 
   1    chr1_8867753     HCab    C    G        1      2        2 
   1    chr1_8867753     HPrz    C    G        1      2        2 
   1    chr1_8867753     ZBoe    C    G      0.5      1        2 
   1    chr1_8867753     ZGre    C    G        0      0        2 
   1    chr1_8867753     ZHar    C    G        0      0        2 
   1    chr1_8867753   Sample    C    G        1      2        2 
   1    chr1_8868988     AAsi    A    T        0      0        2 
   1    chr1_8868988     AKia    A    T        0      0        2 
   1    chr1_8868988     AOna    A    T        0      0        2 
   1    chr1_8868988     ASom    A    T        0      0        2 
   1    chr1_8868988     HCab    A    T        0      0        2 
   1    chr1_8868988     HPrz    A    T        0      0        2 
   1    chr1_8868988     ZBoe    A    T        0      0        2 
   1    chr1_8868988     ZGre    A    T        0      0        2 
   1    chr1_8868988     ZHar    A    T        1      2        2 
   1    chr1_8868988   Sample    A    T        0      0        2 
   1    chr1_8871984     AAsi    C    T        0      0        2 
   1    chr1_8871984     AKia    C    T        0      0        2 
   1    chr1_8871984     AOna    C    T        0      0        2 
   1    chr1_8871984     ASom    C    T        0      0        2 
   1    chr1_8871984     HCab    C    T        1      2        2 
   1    chr1_8871984     HPrz    C    T        1      2        2 
   1    chr1_8871984     ZBoe    C    T        0      0        2 
   1    chr1_8871984     ZGre    C    T        0      0        2 
   1    chr1_8871984     ZHar    C    T        0      0        2 
   1    chr1_8871984   Sample    C    T        0      0        2 
   1    chr1_8876773     AAsi    C    T        0      0        2 
   1    chr1_8876773     AKia    C    T        0      0        2 
   1    chr1_8876773     AOna    C    T        0      0        2 
   1    chr1_8876773     ASom    C    T        0      0        2 
   1    chr1_8876773     HCab    C    T        1      2        2 
   1    chr1_8876773     HPrz    C    T        1      2        2 
   1    chr1_8876773     ZBoe    C    T        0      0        2 
   1    chr1_8876773     ZGre    C    T        0      0        2 
   1    chr1_8876773     ZHar    C    T        0      0        2 
   1    chr1_8876773   Sample    C    T        1      2        2 
   1    chr1_8878811     AAsi    T    C        0      0        2 
   1    chr1_8878811     AKia    T    C      0.5      1        2 
   1    chr1_8878811     AOna    T    C        0      0        2 
   1    chr1_8878811     ASom    T    C        0      0        2 
   1    chr1_8878811     HCab    T    C        0      0        2 
   1    chr1_8878811     HPrz    T    C        0      0        2 
   1    chr1_8878811     ZBoe    T    C        0      0        2 
   1    chr1_8878811     ZGre    T    C        0      0        2 
   1    chr1_8878811     ZHar    T    C        0      0        2 
   1    chr1_8878811   Sample    T    C        0      0        2 
   1    chr1_8884562     AAsi    C    T        0      0        2 
   1    chr1_8884562     AKia    C    T        0      0        2 
   1    chr1_8884562     AOna    C    T        0      0        2 
   1    chr1_8884562     ASom    C    T        0      0        2 
   1    chr1_8884562     HCab    C    T        0      0        2 
   1    chr1_8884562     HPrz    C    T        0      0        2 
   1    chr1_8884562     ZBoe    C    T        0      0        2 
   1    chr1_8884562     ZGre    C    T      0.5      1        2 
   1    chr1_8884562     ZHar    C    T        0      0        2 
   1    chr1_8884562   Sample    C    T        0      0        2 
   1    chr1_8905570     AAsi    T    C        0      0        2 
   1    chr1_8905570     AKia    T    C        0      0        2 
   1    chr1_8905570     AOna    T    C        0      0        2 
   1    chr1_8905570     ASom    T    C        0      0        2 
   1    chr1_8905570     HCab    T    C        0      0        2 
   1    chr1_8905570     HPrz    T    C        0      0        2 
   1    chr1_8905570     ZBoe    T    C        0      0        2 
   1    chr1_8905570     ZGre    T    C        1      2        2 
   1    chr1_8905570     ZHar    T    C        0      0        2 
   1    chr1_8905570   Sample    T    C        0      0        2 
   1    chr1_8911058     AAsi    A    G        0      0        2 
   1    chr1_8911058     AKia    A    G        0      0        2 
   1    chr1_8911058     AOna    A    G        0      0        2 
   1    chr1_8911058     ASom    A    G        0      0        2 
   1    chr1_8911058     HCab    A    G        1      2        2 
   1    chr1_8911058     HPrz    A    G        1      2        2 
   1    chr1_8911058     ZBoe    A    G        0      0        2 
   1    chr1_8911058     ZGre    A    G        0      0        2 
   1    chr1_8911058     ZHar    A    G        0      0        2 
   1    chr1_8911058   Sample    A    G        1      2        2 
   1    chr1_8915270     AAsi    G    C        0      0        2 
   1    chr1_8915270     AKia    G    C        0      0        2 
   1    chr1_8915270     AOna    G    C        0      0        2 
   1    chr1_8915270     ASom    G    C        1      2        2 
   1    chr1_8915270     HCab    G    C        0      0        2 
   1    chr1_8915270     HPrz    G    C        0      0        2 
   1    chr1_8915270     ZBoe    G    C        0      0        2 
   1    chr1_8915270     ZGre    G    C        0      0        2 
   1    chr1_8915270     ZHar    G    C        0      0        2 
   1    chr1_8915270   Sample    G    C        0      0        2 
   1    chr1_8917507     AAsi    A    G        0      0        2 
   1    chr1_8917507     AKia    A    G        0      0        2 
   1    chr1_8917507     AOna    A    G        0      0        2 
   1    chr1_8917507     ASom    A    G        0      0        2 
   1    chr1_8917507     HCab    A    G        1      2        2 
   1    chr1_8917507     HPrz    A    G        1      2        2 
   1    chr1_8917507     ZBoe    A    G        0      0        2 
   1    chr1_8917507     ZGre    A    G        0      0        2 
   1    chr1_8917507     ZHar    A    G        0      0        2 
   1    chr1_8917507   Sample    A    G        1      2        2 
   1    chr1_8919899     AAsi    T    G        0      0        2 
   1    chr1_8919899     AKia    T    G        0      0        2 
   1    chr1_8919899     AOna    T    G        0      0        2 
   1    chr1_8919899     ASom    T    G        0      0        2 
   1    chr1_8919899     HCab    T    G        0      0        2 
   1    chr1_8919899     HPrz    T    G        0      0        2 
   1    chr1_8919899     ZBoe    T    G        0      0        2 
   1    chr1_8919899     ZGre    T    G      0.5      1        2 
   1    chr1_8919899     ZHar    T    G        0      0        2 
   1    chr1_8919899   Sample    T    G        0      0        2 
   1    chr1_8921951     AAsi    T    C        0      0        2 
   1    chr1_8921951     AKia    T    C        0      0        2 
   1    chr1_8921951     AOna    T    C        0      0        2 
   1    chr1_8921951     ASom    T    C        0      0        2 
   1    chr1_8921951     HCab    T    C        0      0        2 
   1    chr1_8921951     HPrz    T    C        0      0        2 
   1    chr1_8921951     ZBoe    T    C        0      0        2 
   1    chr1_8921951     ZGre    T    C        1      2        2 
   1    chr1_8921951     ZHar    T    C        0      0        2 
   1    chr1_8921951   Sample    T    C        0      0        2 
   1    chr1_8925695     AAsi    T    C        0      0        2 
   1    chr1_8925695     AKia    T    C        0      0        2 
   1    chr1_8925695     AOna    T    C        0      0        2 
   1    chr1_8925695     ASom    T    C        0      0        2 
   1    chr1_8925695     HCab    T    C        0      0        2 
   1    chr1_8925695     HPrz    T    C        0      0        2 
   1    chr1_8925695     ZBoe    T    C        0      0        2 
   1    chr1_8925695     ZGre    T    C        0      0        2 
   1    chr1_8925695     ZHar    T    C        1      2        2 
   1    chr1_8925695   Sample    T    C        0      0        2 
   1    chr1_8927620     AAsi    G    T        0      0        2 
   1    chr1_8927620     AKia    G    T        0      0        2 
   1    chr1_8927620     AOna    G    T        0      0        2 
   1    chr1_8927620     ASom    G    T        0      0        2 
   1    chr1_8927620     HCab    G    T        0      0        2 
   1    chr1_8927620     HPrz    G    T        0      0        2 
   1    chr1_8927620     ZBoe    G    T        1      2        2 
   1    chr1_8927620     ZGre    G    T        1      2        2 
   1    chr1_8927620     ZHar    G    T        0      0        2 
   1    chr1_8927620   Sample    G    T        0      0        2 
   1    chr1_8929986     AAsi    T    C        1      2        2 
   1    chr1_8929986     AKia    T    C        1      2        2 
   1    chr1_8929986     AOna    T    C        0      0        2 
   1    chr1_8929986     ASom    T    C        1      2        2 
   1    chr1_8929986     HCab    T    C        0      0        2 
   1    chr1_8929986     HPrz    T    C        0      0        2 
   1    chr1_8929986     ZBoe    T    C        0      0        2 
   1    chr1_8929986     ZGre    T    C        0      0        2 
   1    chr1_8929986     ZHar    T    C        0      0        2 
   1    chr1_8929986   Sample    T    C        0      0        2 
   1    chr1_8932161     AAsi    T    G        0      0        2 
   1    chr1_8932161     AKia    T    G        0      0        2 
   1    chr1_8932161     AOna    T    G        0      0        2 
   1    chr1_8932161     ASom    T    G        1      2        2 
   1    chr1_8932161     HCab    T    G        0      0        2 
   1    chr1_8932161     HPrz    T    G        0      0        2 
   1    chr1_8932161     ZBoe    T    G        0      0        2 
   1    chr1_8932161     ZGre    T    G        0      0        2 
   1    chr1_8932161     ZHar    T    G        0      0        2 
   1    chr1_8932161   Sample    T    G        0      0        2 
   1    chr1_8935206     AAsi    T    C        0      0        2 
   1    chr1_8935206     AKia    T    C        0      0        2 
   1    chr1_8935206     AOna    T    C        0      0        2 
   1    chr1_8935206     ASom    T    C        0      0        2 
   1    chr1_8935206     HCab    T    C        0      0        2 
   1    chr1_8935206     HPrz    T    C        0      0        2 
   1    chr1_8935206     ZBoe    T    C        0      0        2 
   1    chr1_8935206     ZGre    T    C        1      2        2 
   1    chr1_8935206     ZHar    T    C        0      0        2 
   1    chr1_8935206   Sample    T    C        0      0        2 
   1    chr1_8938044     AAsi    A    C        0      0        2 
   1    chr1_8938044     AKia    A    C        1      2        2 
   1    chr1_8938044     AOna    A    C        0      0        2 
   1    chr1_8938044     ASom    A    C        0      0        2 
   1    chr1_8938044     HCab    A    C        0      0        2 
   1    chr1_8938044     HPrz    A    C        0      0        2 
   1    chr1_8938044     ZBoe    A    C        0      0        2 
   1    chr1_8938044     ZGre    A    C        0      0        2 
   1    chr1_8938044     ZHar    A    C        0      0        2 
   1    chr1_8938044   Sample    A    C        0      0        2 
   1    chr1_8939049     AAsi    G    T        0      0        2 
   1    chr1_8939049     AKia    G    T        0      0        2 
   1    chr1_8939049     AOna    G    T        0      0        2 
   1    chr1_8939049     ASom    G    T        0      0        2 
   1    chr1_8939049     HCab    G    T        0      0        2 
   1    chr1_8939049     HPrz    G    T        0      0        2 
   1    chr1_8939049     ZBoe    G    T        0      0        2 
   1    chr1_8939049     ZGre    G    T      0.5      1        2 
   1    chr1_8939049     ZHar    G    T        0      0        2 
   1    chr1_8939049   Sample    G    T        0      0        2 
   1    chr1_8943787     AAsi    G    T        0      0        2 
   1    chr1_8943787     AKia    G    T        0      0        2 
   1    chr1_8943787     AOna    G    T        0      0        2 
   1    chr1_8943787     ASom    G    T        0      0        2 
   1    chr1_8943787     HCab    G    T        0      0        2 
   1    chr1_8943787     HPrz    G    T        0      0        2 
   1    chr1_8943787     ZBoe    G    T        0      0        2 
   1    chr1_8943787     ZGre    G    T        0      0        2 
   1    chr1_8943787     ZHar    G    T        1      2        2 
   1    chr1_8943787   Sample    G    T        0      0        2 
   1    chr1_8955953     AAsi    T    C        0      0        2 
   1    chr1_8955953     AKia    T    C        0      0        2 
   1    chr1_8955953     AOna    T    C        0      0        2 
   1    chr1_8955953     ASom    T    C        0      0        2 
   1    chr1_8955953     HCab    T    C        0      0        2 
   1    chr1_8955953     HPrz    T    C        0      0        2 
   1    chr1_8955953     ZBoe    T    C        1      2        2 
   1    chr1_8955953     ZGre    T    C        1      2        2 
   1    chr1_8955953     ZHar    T    C        1      2        2 
   1    chr1_8955953   Sample    T    C        0      0        2 
   1    chr1_8959983     AAsi    C    A        0      0        2 
   1    chr1_8959983     AKia    C    A        0      0        2 
   1    chr1_8959983     AOna    C    A        0      0        2 
   1    chr1_8959983     ASom    C    A        0      0        2 
   1    chr1_8959983     HCab    C    A        0      0        2 
   1    chr1_8959983     HPrz    C    A        0      0        2 
   1    chr1_8959983     ZBoe    C    A      0.5      1        2 
   1    chr1_8959983     ZGre    C    A        1      2        2 
   1    chr1_8959983     ZHar    C    A        0      0        2 
   1    chr1_8959983   Sample    C    A        0      0        2 
   1    chr1_8963968     AAsi    A    G        0      0        2 
   1    chr1_8963968     AKia    A    G        1      2        2 
   1    chr1_8963968     AOna    A    G      0.5      1        2 
   1    chr1_8963968     ASom    A    G        0      0        2 
   1    chr1_8963968     HCab    A    G        0      0        2 
   1    chr1_8963968     HPrz    A    G        0      0        2 
   1    chr1_8963968     ZBoe    A    G        0      0        2 
   1    chr1_8963968     ZGre    A    G        0      0        2 
   1    chr1_8963968     ZHar    A    G        0      0        2 
   1    chr1_8963968   Sample    A    G        0      0        2 
   1    chr1_8965446     AAsi    T    G        0      0        2 
   1    chr1_8965446     AKia    T    G        0      0        2 
   1    chr1_8965446     AOna    T    G        0      0        2 
   1    chr1_8965446     ASom    T    G        0      0        2 
   1    chr1_8965446     HCab    T    G        1      2        2 
   1    chr1_8965446     HPrz    T    G        1      2        2 
   1    chr1_8965446     ZBoe    T    G        0      0        2 
   1    chr1_8965446     ZGre    T    G        0      0        2 
   1    chr1_8965446     ZHar    T    G        0      0        2 
   1    chr1_8965446   Sample    T    G        1      2        2 
   1    chr1_8966295     AAsi    G    A        0      0        2 
   1    chr1_8966295     AKia    G    A      0.5      1        2 
   1    chr1_8966295     AOna    G    A        0      0        2 
   1    chr1_8966295     ASom    G    A        0      0        2 
   1    chr1_8966295     HCab    G    A        0      0        2 
   1    chr1_8966295     HPrz    G    A        0      0        2 
   1    chr1_8966295     ZBoe    G    A        0      0        2 
   1    chr1_8966295     ZGre    G    A        0      0        2 
   1    chr1_8966295     ZHar    G    A        0      0        2 
   1    chr1_8966295   Sample    G    A        0      0        2 
   1    chr1_8971064     AAsi    T    C        1      2        2 
   1    chr1_8971064     AKia    T    C        1      2        2 
   1    chr1_8971064     AOna    T    C        1      2        2 
   1    chr1_8971064     ASom    T    C        0      0        2 
   1    chr1_8971064     HCab    T    C        0      0        2 
   1    chr1_8971064     HPrz    T    C        0      0        2 
   1    chr1_8971064     ZBoe    T    C        0      0        2 
   1    chr1_8971064     ZGre    T    C        0      0        2 
   1    chr1_8971064     ZHar    T    C        0      0        2 
   1    chr1_8971064   Sample    T    C        0      0        2 
   1    chr1_8972403     AAsi    T    C        0      0        2 
   1    chr1_8972403     AKia    T    C        0      0        2 
   1    chr1_8972403     AOna    T    C        0      0        2 
   1    chr1_8972403     ASom    T    C        0      0        2 
   1    chr1_8972403     HCab    T    C        1      2        2 
   1    chr1_8972403     HPrz    T    C        1      2        2 
   1    chr1_8972403     ZBoe    T    C        0      0        2 
   1    chr1_8972403     ZGre    T    C        0      0        2 
   1    chr1_8972403     ZHar    T    C        0      0        2 
   1    chr1_8972403   Sample    T    C        1      2        2 
   1    chr1_8972964     AAsi    A    G        0      0        2 
   1    chr1_8972964     AKia    A    G        0      0        2 
   1    chr1_8972964     AOna    A    G        0      0        2 
   1    chr1_8972964     ASom    A    G        0      0        2 
   1    chr1_8972964     HCab    A    G        0      0        2 
   1    chr1_8972964     HPrz    A    G        0      0        2 
   1    chr1_8972964     ZBoe    A    G        0      0        2 
   1    chr1_8972964     ZGre    A    G        0      0        2 
   1    chr1_8972964     ZHar    A    G        1      2        2 
   1    chr1_8972964   Sample    A    G        0      0        2 
   1    chr1_8974441     AAsi    G    A        0      0        2 
   1    chr1_8974441     AKia    G    A        0      0        2 
   1    chr1_8974441     AOna    G    A      0.5      1        2 
   1    chr1_8974441     ASom    G    A        0      0        2 
   1    chr1_8974441     HCab    G    A        0      0        2 
   1    chr1_8974441     HPrz    G    A        0      0        2 
   1    chr1_8974441     ZBoe    G    A        0      0        2 
   1    chr1_8974441     ZGre    G    A        0      0        2 
   1    chr1_8974441     ZHar    G    A        0      0        2 
   1    chr1_8974441   Sample    G    A        0      0        2 
   1    chr1_8976062     AAsi    T    C        0      0        2 
   1    chr1_8976062     AKia    T    C        0      0        2 
   1    chr1_8976062     AOna    T    C        0      0        2 
   1    chr1_8976062     ASom    T    C        0      0        2 
   1    chr1_8976062     HCab    T    C        1      2        2 
   1    chr1_8976062     HPrz    T    C        1      2        2 
   1    chr1_8976062     ZBoe    T    C        0      0        2 
   1    chr1_8976062     ZGre    T    C        0      0        2 
   1    chr1_8976062     ZHar    T    C        0      0        2 
   1    chr1_8976062   Sample    T    C        1      2        2 
   1    chr1_8983233     AAsi    A    G        0      0        2 
   1    chr1_8983233     AKia    A    G        0      0        2 
   1    chr1_8983233     AOna    A    G        0      0        2 
   1    chr1_8983233     ASom    A    G        0      0        2 
   1    chr1_8983233     HCab    A    G        1      2        2 
   1    chr1_8983233     HPrz    A    G        1      2        2 
   1    chr1_8983233     ZBoe    A    G        0      0        2 
   1    chr1_8983233     ZGre    A    G        0      0        2 
   1    chr1_8983233     ZHar    A    G        0      0        2 
   1    chr1_8983233   Sample    A    G        1      2        2 
   1    chr1_8983389     AAsi    G    A        0      0        2 
   1    chr1_8983389     AKia    G    A        0      0        2 
   1    chr1_8983389     AOna    G    A        0      0        2 
   1    chr1_8983389     ASom    G    A        0      0        2 
   1    chr1_8983389     HCab    G    A        0      0        2 
   1    chr1_8983389     HPrz    G    A        0      0        2 
   1    chr1_8983389     ZBoe    G    A        0      0        2 
   1    chr1_8983389     ZGre    G    A      0.5      1        2 
   1    chr1_8983389     ZHar    G    A        0      0        2 
   1    chr1_8983389   Sample    G    A        0      0        2 
   1    chr1_8984653     AAsi    T    C        0      0        2 
   1    chr1_8984653     AKia    T    C        1      2        2 
   1    chr1_8984653     AOna    T    C        0      0        2 
   1    chr1_8984653     ASom    T    C        0      0        2 
   1    chr1_8984653     HCab    T    C        0      0        2 
   1    chr1_8984653     HPrz    T    C        0      0        2 
   1    chr1_8984653     ZBoe    T    C        0      0        2 
   1    chr1_8984653     ZGre    T    C        0      0        2 
   1    chr1_8984653     ZHar    T    C        0      0        2 
   1    chr1_8984653   Sample    T    C        0      0        2 
   1    chr1_8990878     AAsi    A    G        0      0        2 
   1    chr1_8990878     AKia    A    G        0      0        2 
   1    chr1_8990878     AOna    A    G        0      0        2 
   1    chr1_8990878     ASom    A    G        0      0        2 
   1    chr1_8990878     HCab    A    G        0      0        2 
   1    chr1_8990878     HPrz    A    G        0      0        2 
   1    chr1_8990878     ZBoe    A    G      0.5      1        2 
   1    chr1_8990878     ZGre    A    G        0      0        2 
   1    chr1_8990878     ZHar    A    G        0      0        2 
   1    chr1_8990878   Sample    A    G        0      0        2 
   1    chr1_8992178     AAsi    T    C        1      2        2 
   1    chr1_8992178     AKia    T    C        1      2        2 
   1    chr1_8992178     AOna    T    C        1      2        2 
   1    chr1_8992178     ASom    T    C        1      2        2 
   1    chr1_8992178     HCab    T    C        0      0        2 
   1    chr1_8992178     HPrz    T    C        0      0        2 
   1    chr1_8992178     ZBoe    T    C        0      0        2 
   1    chr1_8992178     ZGre    T    C        0      0        2 
   1    chr1_8992178     ZHar    T    C        0      0        2 
   1    chr1_8992178   Sample    T    C        0      0        2 
   1    chr1_8992877     AAsi    A    G        1      2        2 
   1    chr1_8992877     AKia    A    G        1      2        2 
   1    chr1_8992877     AOna    A    G        1      2        2 
   1    chr1_8992877     ASom    A    G        1      2        2 
   1    chr1_8992877     HCab    A    G        0      0        2 
   1    chr1_8992877     HPrz    A    G        0      0        2 
   1    chr1_8992877     ZBoe    A    G        0      0        2 
   1    chr1_8992877     ZGre    A    G        0      0        2 
   1    chr1_8992877     ZHar    A    G        0      0        2 
   1    chr1_8992877   Sample    A    G        0      0        2 
   1    chr1_8995282     AAsi    A    C        0      0        2 
   1    chr1_8995282     AKia    A    C        0      0        2 
   1    chr1_8995282     AOna    A    C        0      0        2 
   1    chr1_8995282     ASom    A    C        0      0        2 
   1    chr1_8995282     HCab    A    C        1      2        2 
   1    chr1_8995282     HPrz    A    C        1      2        2 
   1    chr1_8995282     ZBoe    A    C        0      0        2 
   1    chr1_8995282     ZGre    A    C        0      0        2 
   1    chr1_8995282     ZHar    A    C        0      0        2 
   1    chr1_8995282   Sample    A    C        1      2        2 
   1    chr1_8997353     AAsi    G    C        1      2        2 
   1    chr1_8997353     AKia    G    C        1      2        2 
   1    chr1_8997353     AOna    G    C        1      2        2 
   1    chr1_8997353     ASom    G    C        1      2        2 
   1    chr1_8997353     HCab    G    C        0      0        2 
   1    chr1_8997353     HPrz    G    C        0      0        2 
   1    chr1_8997353     ZBoe    G    C        0      0        2 
   1    chr1_8997353     ZGre    G    C        0      0        2 
   1    chr1_8997353     ZHar    G    C        0      0        2 
   1    chr1_8997353   Sample    G    C        0      0        2 
   1    chr1_8999445     AAsi    C    T      0.5      1        2 
   1    chr1_8999445     AKia    C    T        0      0        2 
   1    chr1_8999445     AOna    C    T        0      0        2 
   1    chr1_8999445     ASom    C    T        0      0        2 
   1    chr1_8999445     HCab    C    T        0      0        2 
   1    chr1_8999445     HPrz    C    T        0      0        2 
   1    chr1_8999445     ZBoe    C    T        0      0        2 
   1    chr1_8999445     ZGre    C    T        0      0        2 
   1    chr1_8999445     ZHar    C    T        0      0        2 
   1    chr1_8999445   Sample    C    T        0      0        2 
   1    chr1_9000177     AAsi    T    A        0      0        2 
   1    chr1_9000177     AKia    T    A        0      0        2 
   1    chr1_9000177     AOna    T    A        0      0        2 
   1    chr1_9000177     ASom    T    A        0      0        2 
   1    chr1_9000177     HCab    T    A        0      0        2 
   1    chr1_9000177     HPrz    T    A        0      0        2 
   1    chr1_9000177     ZBoe    T    A        0      0        2 
   1    chr1_9000177     ZGre    T    A        0      0        2 
   1    chr1_9000177     ZHar    T    A        1      2        2 
   1    chr1_9000177   Sample    T    A        0      0        2 
   1    chr1_9001098     AAsi    T    G        0      0        2 
   1    chr1_9001098     AKia    T    G        0      0        2 
   1    chr1_9001098     AOna    T    G        0      0        2 
   1    chr1_9001098     ASom    T    G        0      0        2 
   1    chr1_9001098     HCab    T    G        1      2        2 
   1    chr1_9001098     HPrz    T    G        1      2        2 
   1    chr1_9001098     ZBoe    T    G        0      0        2 
   1    chr1_9001098     ZGre    T    G        0      0        2 
   1    chr1_9001098     ZHar    T    G        0      0        2 
   1    chr1_9001098   Sample    T    G        1      2        2 
   1    chr1_9004663     AAsi    T    C        0      0        2 
   1    chr1_9004663     AKia    T    C        1      2        2 
   1    chr1_9004663     AOna    T    C        0      0        2 
   1    chr1_9004663     ASom    T    C        0      0        2 
   1    chr1_9004663     HCab    T    C        0      0        2 
   1    chr1_9004663     HPrz    T    C        0      0        2 
   1    chr1_9004663     ZBoe    T    C        0      0        2 
   1    chr1_9004663     ZGre    T    C        0      0        2 
   1    chr1_9004663     ZHar    T    C        0      0        2 
   1    chr1_9004663   Sample    T    C        0      0        2 
   1    chr1_9006582     AAsi    T    C        0      0        2 
   1    chr1_9006582     AKia    T    C        0      0        2 
   1    chr1_9006582     AOna    T    C        0      0        2 
   1    chr1_9006582     ASom    T    C        0      0        2 
   1    chr1_9006582     HCab    T    C        1      2        2 
   1    chr1_9006582     HPrz    T    C        1      2        2 
   1    chr1_9006582     ZBoe    T    C        0      0        2 
   1    chr1_9006582     ZGre    T    C        0      0        2 
   1    chr1_9006582     ZHar    T    C        0      0        2 
   1    chr1_9006582   Sample    T    C        1      2        2 
   1    chr1_9007938     AAsi    A    C        1      2        2 
   1    chr1_9007938     AKia    A    C        0      0        2 
   1    chr1_9007938     AOna    A    C        1      2        2 
   1    chr1_9007938     ASom    A    C        1      2        2 
   1    chr1_9007938     HCab    A    C        0      0        2 
   1    chr1_9007938     HPrz    A    C        0      0        2 
   1    chr1_9007938     ZBoe    A    C        0      0        2 
   1    chr1_9007938     ZGre    A    C        0      0        2 
   1    chr1_9007938     ZHar    A    C        0      0        2 
   1    chr1_9007938   Sample    A    C        0      0        2 
   1    chr1_9008579     AAsi    G    T        0      0        2 
   1    chr1_9008579     AKia    G    T        0      0        2 
   1    chr1_9008579     AOna    G    T      0.5      1        2 
   1    chr1_9008579     ASom    G    T        0      0        2 
   1    chr1_9008579     HCab    G    T        0      0        2 
   1    chr1_9008579     HPrz    G    T        0      0        2 
   1    chr1_9008579     ZBoe    G    T        1      2        2 
   1    chr1_9008579     ZGre    G    T        1      2        2 
   1    chr1_9008579     ZHar    G    T        1      2        2 
   1    chr1_9008579   Sample    G    T        0      0        2 
   1    chr1_9009418     AAsi    G    T        0      0        2 
   1    chr1_9009418     AKia    G    T        0      0        2 
   1    chr1_9009418     AOna    G    T        0      0        2 
   1    chr1_9009418     ASom    G    T        0      0        2 
   1    chr1_9009418     HCab    G    T        1      2        2 
   1    chr1_9009418     HPrz    G    T        1      2        2 
   1    chr1_9009418     ZBoe    G    T        0      0        2 
   1    chr1_9009418     ZGre    G    T        0      0        2 
   1    chr1_9009418     ZHar    G    T        0      0        2 
   1    chr1_9009418   Sample    G    T        1      2        2 
   1    chr1_9009540     AAsi    C    G        0      0        2 
   1    chr1_9009540     AKia    C    G        0      0        2 
   1    chr1_9009540     AOna    C    G        0      0        2 
   1    chr1_9009540     ASom    C    G        0      0        2 
   1    chr1_9009540     HCab    C    G        0      0        2 
   1    chr1_9009540     HPrz    C    G        0      0        2 
   1    chr1_9009540     ZBoe    C    G        1      2        2 
   1    chr1_9009540     ZGre    C    G        0      0        2 
   1    chr1_9009540     ZHar    C    G        0      0        2 
   1    chr1_9009540   Sample    C    G        0      0        2 
   1    chr1_9011532     AAsi    A    G        0      0        2 
   1    chr1_9011532     AKia    A    G        0      0        2 
   1    chr1_9011532     AOna    A    G        0      0        2 
   1    chr1_9011532     ASom    A    G        0      0        2 
   1    chr1_9011532     HCab    A    G        1      2        2 
   1    chr1_9011532     HPrz    A    G        1      2        2 
   1    chr1_9011532     ZBoe    A    G        0      0        2 
   1    chr1_9011532     ZGre    A    G        0      0        2 
   1    chr1_9011532     ZHar    A    G        0      0        2 
   1    chr1_9011532   Sample    A    G        1      2        2 
   1    chr1_9016900     AAsi    G    A        1      2        2 
   1    chr1_9016900     AKia    G    A        0      0        2 
   1    chr1_9016900     AOna    G    A        0      0        2 
   1    chr1_9016900     ASom    G    A        1      2        2 
   1    chr1_9016900     HCab    G    A        0      0        2 
   1    chr1_9016900     HPrz    G    A        0      0        2 
   1    chr1_9016900     ZBoe    G    A        0      0        2 
   1    chr1_9016900     ZGre    G    A        0      0        2 
   1    chr1_9016900     ZHar    G    A        0      0        2 
   1    chr1_9016900   Sample    G    A        0      0        2 
   1    chr1_9018513     AAsi    C    T        0      0        2 
   1    chr1_9018513     AKia    C    T        0      0        2 
   1    chr1_9018513     AOna    C    T        0      0        2 
   1    chr1_9018513     ASom    C    T        0      0        2 
   1    chr1_9018513     HCab    C    T        0      0        2 
   1    chr1_9018513     HPrz    C    T        0      0        2 
   1    chr1_9018513     ZBoe    C    T        0      0        2 
   1    chr1_9018513     ZGre    C    T        0      0        2 
   1    chr1_9018513     ZHar    C    T      0.5      1        2 
   1    chr1_9018513   Sample    C    T        0      0        2 
   1    chr1_9034301     AAsi    T    C        0      0        2 
   1    chr1_9034301     AKia    T    C        0      0        2 
   1    chr1_9034301     AOna    T    C        0      0        2 
   1    chr1_9034301     ASom    T    C        0      0        2 
   1    chr1_9034301     HCab    T    C        1      2        2 
   1    chr1_9034301     HPrz    T    C        0      0        2 
   1    chr1_9034301     ZBoe    T    C        0      0        2 
   1    chr1_9034301     ZGre    T    C        0      0        2 
   1    chr1_9034301     ZHar    T    C        0      0        2 
   1    chr1_9034301   Sample    T    C        0      0        2 
   1    chr1_9038488     AAsi    C    T        0      0        2 
   1    chr1_9038488     AKia    C    T        0      0        2 
   1    chr1_9038488     AOna    C    T        0      0        2 
   1    chr1_9038488     ASom    C    T        0      0        2 
   1    chr1_9038488     HCab    C    T        1      2        2 
   1    chr1_9038488     HPrz    C    T        1      2        2 
   1    chr1_9038488     ZBoe    C    T        0      0        2 
   1    chr1_9038488     ZGre    C    T        0      0        2 
   1    chr1_9038488     ZHar    C    T        0      0        2 
   1    chr1_9038488   Sample    C    T        1      2        2 
   1    chr1_9041816     AAsi    A    G        0      0        2 
   1    chr1_9041816     AKia    A    G        0      0        2 
   1    chr1_9041816     AOna    A    G        0      0        2 
   1    chr1_9041816     ASom    A    G        0      0        2 
   1    chr1_9041816     HCab    A    G        0      0        2 
   1    chr1_9041816     HPrz    A    G        0      0        2 
   1    chr1_9041816     ZBoe    A    G      0.5      1        2 
   1    chr1_9041816     ZGre    A    G        0      0        2 
   1    chr1_9041816     ZHar    A    G        0      0        2 
   1    chr1_9041816   Sample    A    G        0      0        2 
   1    chr1_9044936     AAsi    T    G        0      0        2 
   1    chr1_9044936     AKia    T    G        0      0        2 
   1    chr1_9044936     AOna    T    G        0      0        2 
   1    chr1_9044936     ASom    T    G        0      0        2 
   1    chr1_9044936     HCab    T    G        0      0        2 
   1    chr1_9044936     HPrz    T    G        0      0        2 
   1    chr1_9044936     ZBoe    T    G        0      0        2 
   1    chr1_9044936     ZGre    T    G        1      2        2 
   1    chr1_9044936     ZHar    T    G        0      0        2 
   1    chr1_9044936   Sample    T    G        0      0        2 
   1    chr1_9048004     AAsi    T    C        0      0        2 
   1    chr1_9048004     AKia    T    C        0      0        2 
   1    chr1_9048004     AOna    T    C        0      0        2 
   1    chr1_9048004     ASom    T    C        0      0        2 
   1    chr1_9048004     HCab    T    C        0      0        2 
   1    chr1_9048004     HPrz    T    C        0      0        2 
   1    chr1_9048004     ZBoe    T    C      0.5      1        2 
   1    chr1_9048004     ZGre    T    C        0      0        2 
   1    chr1_9048004     ZHar    T    C        0      0        2 
   1    chr1_9048004   Sample    T    C        0      0        2 
   1    chr1_9049113     AAsi    A    G        0      0        2 
   1    chr1_9049113     AKia    A    G        0      0        2 
   1    chr1_9049113     AOna    A    G        0      0        2 
   1    chr1_9049113     ASom    A    G        0      0        2 
   1    chr1_9049113     HCab    A    G        0      0        2 
   1    chr1_9049113     HPrz    A    G        0      0        2 
   1    chr1_9049113     ZBoe    A    G        0      0        2 
   1    chr1_9049113     ZGre    A    G        0      0        2 
   1    chr1_9049113     ZHar    A    G      0.5      1        2 
   1    chr1_9049113   Sample    A    G        0      0        2 
   1    chr1_9061911     AAsi    G    C        0      0        2 
   1    chr1_9061911     AKia    G    C        0      0        2 
   1    chr1_9061911     AOna    G    C        0      0        2 
   1    chr1_9061911     ASom    G    C        0      0        2 
   1    chr1_9061911     HCab    G    C        1      2        2 
   1    chr1_9061911     HPrz    G    C        1      2        2 
   1    chr1_9061911     ZBoe    G    C        0      0        2 
   1    chr1_9061911     ZGre    G    C        0      0        2 
   1    chr1_9061911     ZHar    G    C        0      0        2 
   1    chr1_9061911   Sample    G    C        1      2        2 
   1    chr1_9065145     AAsi    C    T        0      0        2 
   1    chr1_9065145     AKia    C    T        1      2        2 
   1    chr1_9065145     AOna    C    T      0.5      1        2 
   1    chr1_9065145     ASom    C    T        0      0        2 
   1    chr1_9065145     HCab    C    T        0      0        2 
   1    chr1_9065145     HPrz    C    T        0      0        2 
   1    chr1_9065145     ZBoe    C    T        0      0        2 
   1    chr1_9065145     ZGre    C    T        0      0        2 
   1    chr1_9065145     ZHar    C    T        0      0        2 
   1    chr1_9065145   Sample    C    T        0      0        2 
   1    chr1_9065765     AAsi    G    A        0      0        2 
   1    chr1_9065765     AKia    G    A        0      0        2 
   1    chr1_9065765     AOna    G    A        0      0        2 
   1    chr1_9065765     ASom    G    A        0      0        2 
   1    chr1_9065765     HCab    G    A        0      0        2 
   1    chr1_9065765     HPrz    G    A        0      0        2 
   1    chr1_9065765     ZBoe    G    A        0      0        2 
   1    chr1_9065765     ZGre    G    A        1      2        2 
   1    chr1_9065765     ZHar    G    A        1      2        2 
   1    chr1_9065765   Sample    G    A        0      0        2 
   1    chr1_9065903     AAsi    G    A        0      0        2 
   1    chr1_9065903     AKia    G    A        0      0        2 
   1    chr1_9065903     AOna    G    A      0.5      1        2 
   1    chr1_9065903     ASom    G    A        0      0        2 
   1    chr1_9065903     HCab    G    A        1      2        2 
   1    chr1_9065903     HPrz    G    A        1      2        2 
   1    chr1_9065903     ZBoe    G    A        0      0        2 
   1    chr1_9065903     ZGre    G    A        0      0        2 
   1    chr1_9065903     ZHar    G    A        0      0        2 
   1    chr1_9065903   Sample    G    A        1      2        2 
   1    chr1_9067676     AAsi    G    A        0      0        2 
   1    chr1_9067676     AKia    G    A        0      0        2 
   1    chr1_9067676     AOna    G    A      0.5      1        2 
   1    chr1_9067676     ASom    G    A        0      0        2 
   1    chr1_9067676     HCab    G    A        1      2        2 
   1    chr1_9067676     HPrz    G    A        1      2        2 
   1    chr1_9067676     ZBoe    G    A        0      0        2 
   1    chr1_9067676     ZGre    G    A        0      0        2 
   1    chr1_9067676     ZHar    G    A        0      0        2 
   1    chr1_9067676   Sample    G    A        1      2        2 
   1    chr1_9071405     AAsi    T    C        0      0        2 
   1    chr1_9071405     AKia    T    C        0      0        2 
   1    chr1_9071405     AOna    T    C      0.5      1        2 
   1    chr1_9071405     ASom    T    C        0      0        2 
   1    chr1_9071405     HCab    T    C        0      0        2 
   1    chr1_9071405     HPrz    T    C        0      0        2 
   1    chr1_9071405     ZBoe    T    C        0      0        2 
   1    chr1_9071405     ZGre    T    C        0      0        2 
   1    chr1_9071405     ZHar    T    C        0      0        2 
   1    chr1_9071405   Sample    T    C        0      0        2 
   1    chr1_9072071     AAsi    C    A        0      0        2 
   1    chr1_9072071     AKia    C    A        0      0        2 
   1    chr1_9072071     AOna    C    A      0.5      1        2 
   1    chr1_9072071     ASom    C    A        0      0        2 
   1    chr1_9072071     HCab    C    A        0      0        2 
   1    chr1_9072071     HPrz    C    A        0      0        2 
   1    chr1_9072071     ZBoe    C    A        0      0        2 
   1    chr1_9072071     ZGre    C    A        0      0        2 
   1    chr1_9072071     ZHar    C    A        0      0        2 
   1    chr1_9072071   Sample    C    A        0      0        2 
   1    chr1_9072154     AAsi    C    T        0      0        2 
   1    chr1_9072154     AKia    C    T        0      0        2 
   1    chr1_9072154     AOna    C    T        0      0        2 
   1    chr1_9072154     ASom    C    T        0      0        2 
   1    chr1_9072154     HCab    C    T        0      0        2 
   1    chr1_9072154     HPrz    C    T        0      0        2 
   1    chr1_9072154     ZBoe    C    T        0      0        2 
   1    chr1_9072154     ZGre    C    T        1      2        2 
   1    chr1_9072154     ZHar    C    T        0      0        2 
   1    chr1_9072154   Sample    C    T        0      0        2 
   1    chr1_9073483     AAsi    A    G        0      0        2 
   1    chr1_9073483     AKia    A    G        1      2        2 
   1    chr1_9073483     AOna    A    G        1      2        2 
   1    chr1_9073483     ASom    A    G        0      0        2 
   1    chr1_9073483     HCab    A    G        0      0        2 
   1    chr1_9073483     HPrz    A    G        0      0        2 
   1    chr1_9073483     ZBoe    A    G        0      0        2 
   1    chr1_9073483     ZGre    A    G        0      0        2 
   1    chr1_9073483     ZHar    A    G        0      0        2 
   1    chr1_9073483   Sample    A    G        0      0        2 
   1    chr1_9078133     AAsi    C    A        0      0        2 
   1    chr1_9078133     AKia    C    A        0      0        2 
   1    chr1_9078133     AOna    C    A      0.5      1        2 
   1    chr1_9078133     ASom    C    A        0      0        2 
   1    chr1_9078133     HCab    C    A        0      0        2 
   1    chr1_9078133     HPrz    C    A        0      0        2 
   1    chr1_9078133     ZBoe    C    A        0      0        2 
   1    chr1_9078133     ZGre    C    A        0      0        2 
   1    chr1_9078133     ZHar    C    A        0      0        2 
   1    chr1_9078133   Sample    C    A        0      0        2 
   1    chr1_9080771     AAsi    G    A        0      0        2 
   1    chr1_9080771     AKia    G    A        0      0        2 
   1    chr1_9080771     AOna    G    A      0.5      1        2 
   1    chr1_9080771     ASom    G    A        0      0        2 
   1    chr1_9080771     HCab    G    A        0      0        2 
   1    chr1_9080771     HPrz    G    A        0      0        2 
   1    chr1_9080771     ZBoe    G    A        0      0        2 
   1    chr1_9080771     ZGre    G    A        0      0        2 
   1    chr1_9080771     ZHar    G    A        0      0        2 
   1    chr1_9080771   Sample    G    A        0      0        2 
   1    chr1_9086873     AAsi    G    A        0      0        2 
   1    chr1_9086873     AKia    G    A        0      0        2 
   1    chr1_9086873     AOna    G    A        0      0        2 
   1    chr1_9086873     ASom    G    A        0      0        2 
   1    chr1_9086873     HCab    G    A        1      2        2 
   1    chr1_9086873     HPrz    G    A        1      2        2 
   1    chr1_9086873     ZBoe    G    A        0      0        2 
   1    chr1_9086873     ZGre    G    A        0      0        2 
   1    chr1_9086873     ZHar    G    A        0      0        2 
   1    chr1_9086873   Sample    G    A        1      2        2 
   1    chr1_9088663     AAsi    T    C        0      0        2 
   1    chr1_9088663     AKia    T    C      0.5      1        2 
   1    chr1_9088663     AOna    T    C      0.5      1        2 
   1    chr1_9088663     ASom    T    C        0      0        2 
   1    chr1_9088663     HCab    T    C        0      0        2 
   1    chr1_9088663     HPrz    T    C        0      0        2 
   1    chr1_9088663     ZBoe    T    C        0      0        2 
   1    chr1_9088663     ZGre    T    C        0      0        2 
   1    chr1_9088663     ZHar    T    C        0      0        2 
   1    chr1_9088663   Sample    T    C        0      0        2 
   1    chr1_9088735     AAsi    T    C        0      0        2 
   1    chr1_9088735     AKia    T    C      0.5      1        2 
   1    chr1_9088735     AOna    T    C        0      0        2 
   1    chr1_9088735     ASom    T    C        0      0        2 
   1    chr1_9088735     HCab    T    C        0      0        2 
   1    chr1_9088735     HPrz    T    C        0      0        2 
   1    chr1_9088735     ZBoe    T    C        0      0        2 
   1    chr1_9088735     ZGre    T    C        0      0        2 
   1    chr1_9088735     ZHar    T    C        0      0        2 
   1    chr1_9088735   Sample    T    C        1      2        2 
   1    chr1_9096376     AAsi    G    A        0      0        2 
   1    chr1_9096376     AKia    G    A        0      0        2 
   1    chr1_9096376     AOna    G    A        0      0        2 
   1    chr1_9096376     ASom    G    A        0      0        2 
   1    chr1_9096376     HCab    G    A        0      0        2 
   1    chr1_9096376     HPrz    G    A        0      0        2 
   1    chr1_9096376     ZBoe    G    A        0      0        2 
   1    chr1_9096376     ZGre    G    A        0      0        2 
   1    chr1_9096376     ZHar    G    A      0.5      1        2 
   1    chr1_9096376   Sample    G    A        0      0        2 
   1    chr1_9102003     AAsi    C    A        0      0        2 
   1    chr1_9102003     AKia    C    A        0      0        2 
   1    chr1_9102003     AOna    C    A        0      0        2 
   1    chr1_9102003     ASom    C    A        0      0        2 
   1    chr1_9102003     HCab    C    A        0      0        2 
   1    chr1_9102003     HPrz    C    A        0      0        2 
   1    chr1_9102003     ZBoe    C    A        1      2        2 
   1    chr1_9102003     ZGre    C    A        0      0        2 
   1    chr1_9102003     ZHar    C    A        0      0        2 
   1    chr1_9102003   Sample    C    A        0      0        2 
   1    chr1_9105268     AAsi    A    G        0      0        2 
   1    chr1_9105268     AKia    A    G        0      0        2 
   1    chr1_9105268     AOna    A    G        0      0        2 
   1    chr1_9105268     ASom    A    G        0      0        2 
   1    chr1_9105268     HCab    A    G        0      0        2 
   1    chr1_9105268     HPrz    A    G        0      0        2 
   1    chr1_9105268     ZBoe    A    G        0      0        2 
   1    chr1_9105268     ZGre    A    G        0      0        2 
   1    chr1_9105268     ZHar    A    G        1      2        2 
   1    chr1_9105268   Sample    A    G        0      0        2 
   1    chr1_9105318     AAsi    A    C        0      0        2 
   1    chr1_9105318     AKia    A    C        0      0        2 
   1    chr1_9105318     AOna    A    C        0      0        2 
   1    chr1_9105318     ASom    A    C        0      0        2 
   1    chr1_9105318     HCab    A    C        0      0        2 
   1    chr1_9105318     HPrz    A    C        0      0        2 
   1    chr1_9105318     ZBoe    A    C        0      0        2 
   1    chr1_9105318     ZGre    A    C        0      0        2 
   1    chr1_9105318     ZHar    A    C        1      2        2 
   1    chr1_9105318   Sample    A    C        0      0        2 
   1    chr1_9105855     AAsi    A    G        0      0        2 
   1    chr1_9105855     AKia    A    G      0.5      1        2 
   1    chr1_9105855     AOna    A    G        1      2        2 
   1    chr1_9105855     ASom    A    G        0      0        2 
   1    chr1_9105855     HCab    A    G        0      0        2 
   1    chr1_9105855     HPrz    A    G        0      0        2 
   1    chr1_9105855     ZBoe    A    G        0      0        2 
   1    chr1_9105855     ZGre    A    G        0      0        2 
   1    chr1_9105855     ZHar    A    G        0      0        2 
   1    chr1_9105855   Sample    A    G        0      0        2 
   1    chr1_9109148     AAsi    T    C        0      0        2 
   1    chr1_9109148     AKia    T    C      0.5      1        2 
   1    chr1_9109148     AOna    T    C        0      0        2 
   1    chr1_9109148     ASom    T    C        0      0        2 
   1    chr1_9109148     HCab    T    C        0      0        2 
   1    chr1_9109148     HPrz    T    C        0      0        2 
   1    chr1_9109148     ZBoe    T    C        0      0        2 
   1    chr1_9109148     ZGre    T    C        0      0        2 
   1    chr1_9109148     ZHar    T    C        0      0        2 
   1    chr1_9109148   Sample    T    C        0      0        2 
   1    chr1_9109916     AAsi    T    C        0      0        2 
   1    chr1_9109916     AKia    T    C        0      0        2 
   1    chr1_9109916     AOna    T    C        0      0        2 
   1    chr1_9109916     ASom    T    C        0      0        2 
   1    chr1_9109916     HCab    T    C        0      0        2 
   1    chr1_9109916     HPrz    T    C        0      0        2 
   1    chr1_9109916     ZBoe    T    C      0.5      1        2 
   1    chr1_9109916     ZGre    T    C        0      0        2 
   1    chr1_9109916     ZHar    T    C        0      0        2 
   1    chr1_9109916   Sample    T    C        0      0        2 
   1    chr1_9113513     AAsi    C    T        1      2        2 
   1    chr1_9113513     AKia    C    T        0      0        2 
   1    chr1_9113513     AOna    C    T        0      0        2 
   1    chr1_9113513     ASom    C    T        0      0        2 
   1    chr1_9113513     HCab    C    T        0      0        2 
   1    chr1_9113513     HPrz    C    T        0      0        2 
   1    chr1_9113513     ZBoe    C    T        0      0        2 
   1    chr1_9113513     ZGre    C    T        0      0        2 
   1    chr1_9113513     ZHar    C    T        0      0        2 
   1    chr1_9113513   Sample    C    T        0      0        2 
   1    chr1_9114674     AAsi    C    T        0      0        2 
   1    chr1_9114674     AKia    C    T        0      0        2 
   1    chr1_9114674     AOna    C    T        0      0        2 
   1    chr1_9114674     ASom    C    T        0      0        2 
   1    chr1_9114674     HCab    C    T        1      2        2 
   1    chr1_9114674     HPrz    C    T        1      2        2 
   1    chr1_9114674     ZBoe    C    T        0      0        2 
   1    chr1_9114674     ZGre    C    T        0      0        2 
   1    chr1_9114674     ZHar    C    T        0      0        2 
   1    chr1_9114674   Sample    C    T        1      2        2 
   1    chr1_9117348     AAsi    C    G        0      0        2 
   1    chr1_9117348     AKia    C    G        0      0        2 
   1    chr1_9117348     AOna    C    G        0      0        2 
   1    chr1_9117348     ASom    C    G        0      0        2 
   1    chr1_9117348     HCab    C    G        1      2        2 
   1    chr1_9117348     HPrz    C    G        1      2        2 
   1    chr1_9117348     ZBoe    C    G        0      0        2 
   1    chr1_9117348     ZGre    C    G        0      0        2 
   1    chr1_9117348     ZHar    C    G        0      0        2 
   1    chr1_9117348   Sample    C    G        1      2        2 
   1    chr1_9118304     AAsi    T    C        1      2        2 
   1    chr1_9118304     AKia    T    C        0      0        2 
   1    chr1_9118304     AOna    T    C        0      0        2 
   1    chr1_9118304     ASom    T    C        0      0        2 
   1    chr1_9118304     HCab    T    C        0      0        2 
   1    chr1_9118304     HPrz    T    C        0      0        2 
   1    chr1_9118304     ZBoe    T    C        0      0        2 
   1    chr1_9118304     ZGre    T    C        0      0        2 
   1    chr1_9118304     ZHar    T    C        0      0        2 
   1    chr1_9118304   Sample    T    C        0      0        2 
   1    chr1_9119807     AAsi    C    T        0      0        2 
   1    chr1_9119807     AKia    C    T      0.5      1        2 
   1    chr1_9119807     AOna    C    T        0      0        2 
   1    chr1_9119807     ASom    C    T        0      0        2 
   1    chr1_9119807     HCab    C    T        1      2        2 
   1    chr1_9119807     HPrz    C    T        1      2        2 
   1    chr1_9119807     ZBoe    C    T        0      0        2 
   1    chr1_9119807     ZGre    C    T        0      0        2 
   1    chr1_9119807     ZHar    C    T        0      0        2 
   1    chr1_9119807   Sample    C    T        1      2        2 
   1    chr1_9127050     AAsi    G    A        0      0        2 
   1    chr1_9127050     AKia    G    A        0      0        2 
   1    chr1_9127050     AOna    G    A        0      0        2 
   1    chr1_9127050     ASom    G    A        0      0        2 
   1    chr1_9127050     HCab    G    A        1      2        2 
   1    chr1_9127050     HPrz    G    A        1      2        2 
   1    chr1_9127050     ZBoe    G    A        0      0        2 
   1    chr1_9127050     ZGre    G    A        0      0        2 
   1    chr1_9127050     ZHar    G    A        0      0        2 
   1    chr1_9127050   Sample    G    A        1      2        2 
   1    chr1_9132309     AAsi    A    G        0      0        2 
   1    chr1_9132309     AKia    A    G        0      0        2 
   1    chr1_9132309     AOna    A    G        0      0        2 
   1    chr1_9132309     ASom    A    G        0      0        2 
   1    chr1_9132309     HCab    A    G        0      0        2 
   1    chr1_9132309     HPrz    A    G        0      0        2 
   1    chr1_9132309     ZBoe    A    G        0      0        2 
   1    chr1_9132309     ZGre    A    G        0      0        2 
   1    chr1_9132309     ZHar    A    G        1      2        2 
   1    chr1_9132309   Sample    A    G        0      0        2 
   1    chr1_9133020     AAsi    G    T        0      0        2 
   1    chr1_9133020     AKia    G    T        0      0        2 
   1    chr1_9133020     AOna    G    T        0      0        2 
   1    chr1_9133020     ASom    G    T        0      0        2 
   1    chr1_9133020     HCab    G    T        1      2        2 
   1    chr1_9133020     HPrz    G    T        1      2        2 
   1    chr1_9133020     ZBoe    G    T        0      0        2 
   1    chr1_9133020     ZGre    G    T        0      0        2 
   1    chr1_9133020     ZHar    G    T        0      0        2 
   1    chr1_9133020   Sample    G    T        1      2        2 
   1    chr1_9133201     AAsi    A    G        0      0        2 
   1    chr1_9133201     AKia    A    G        0      0        2 
   1    chr1_9133201     AOna    A    G        0      0        2 
   1    chr1_9133201     ASom    A    G        0      0        2 
   1    chr1_9133201     HCab    A    G        1      2        2 
   1    chr1_9133201     HPrz    A    G        1      2        2 
   1    chr1_9133201     ZBoe    A    G        0      0        2 
   1    chr1_9133201     ZGre    A    G        0      0        2 
   1    chr1_9133201     ZHar    A    G        0      0        2 
   1    chr1_9133201   Sample    A    G        1      2        2 
   1    chr1_9136463     AAsi    T    C        0      0        2 
   1    chr1_9136463     AKia    T    C        0      0        2 
   1    chr1_9136463     AOna    T    C        0      0        2 
   1    chr1_9136463     ASom    T    C        0      0        2 
   1    chr1_9136463     HCab    T    C        1      2        2 
   1    chr1_9136463     HPrz    T    C        1      2        2 
   1    chr1_9136463     ZBoe    T    C        0      0        2 
   1    chr1_9136463     ZGre    T    C        0      0        2 
   1    chr1_9136463     ZHar    T    C        0      0        2 
   1    chr1_9136463   Sample    T    C        1      2        2 
   1    chr1_9139297     AAsi    A    G        0      0        2 
   1    chr1_9139297     AKia    A    G        0      0        2 
   1    chr1_9139297     AOna    A    G        0      0        2 
   1    chr1_9139297     ASom    A    G        0      0        2 
   1    chr1_9139297     HCab    A    G        1      2        2 
   1    chr1_9139297     HPrz    A    G        1      2        2 
   1    chr1_9139297     ZBoe    A    G        0      0        2 
   1    chr1_9139297     ZGre    A    G        0      0        2 
   1    chr1_9139297     ZHar    A    G        0      0        2 
   1    chr1_9139297   Sample    A    G        1      2        2 
   1    chr1_9139739     AAsi    T    C        0      0        2 
   1    chr1_9139739     AKia    T    C        0      0        2 
   1    chr1_9139739     AOna    T    C        0      0        2 
   1    chr1_9139739     ASom    T    C        0      0        2 
   1    chr1_9139739     HCab    T    C        0      0        2 
   1    chr1_9139739     HPrz    T    C        0      0        2 
   1    chr1_9139739     ZBoe    T    C        0      0        2 
   1    chr1_9139739     ZGre    T    C      0.5      1        2 
   1    chr1_9139739     ZHar    T    C        0      0        2 
   1    chr1_9139739   Sample    T    C        0      0        2 
   1    chr1_9142657     AAsi    A    G        0      0        2 
   1    chr1_9142657     AKia    A    G        0      0        2 
   1    chr1_9142657     AOna    A    G      0.5      1        2 
   1    chr1_9142657     ASom    A    G        0      0        2 
   1    chr1_9142657     HCab    A    G        0      0        2 
   1    chr1_9142657     HPrz    A    G        0      0        2 
   1    chr1_9142657     ZBoe    A    G        0      0        2 
   1    chr1_9142657     ZGre    A    G        0      0        2 
   1    chr1_9142657     ZHar    A    G        0      0        2 
   1    chr1_9142657   Sample    A    G        0      0        2 
   1    chr1_9144102     AAsi    G    C        0      0        2 
   1    chr1_9144102     AKia    G    C        1      2        2 
   1    chr1_9144102     AOna    G    C        0      0        2 
   1    chr1_9144102     ASom    G    C        0      0        2 
   1    chr1_9144102     HCab    G    C        0      0        2 
   1    chr1_9144102     HPrz    G    C        0      0        2 
   1    chr1_9144102     ZBoe    G    C        0      0        2 
   1    chr1_9144102     ZGre    G    C        0      0        2 
   1    chr1_9144102     ZHar    G    C        0      0        2 
   1    chr1_9144102   Sample    G    C        0      0        2 
   1    chr1_9146352     AAsi    T    C        0      0        2 
   1    chr1_9146352     AKia    T    C        0      0        2 
   1    chr1_9146352     AOna    T    C        0      0        2 
   1    chr1_9146352     ASom    T    C        0      0        2 
   1    chr1_9146352     HCab    T    C        1      2        2 
   1    chr1_9146352     HPrz    T    C        1      2        2 
   1    chr1_9146352     ZBoe    T    C        0      0        2 
   1    chr1_9146352     ZGre    T    C        0      0        2 
   1    chr1_9146352     ZHar    T    C        0      0        2 
   1    chr1_9146352   Sample    T    C        1      2        2 
   1    chr1_9147898     AAsi    C    T        1      2        2 
   1    chr1_9147898     AKia    C    T        0      0        2 
   1    chr1_9147898     AOna    C    T        0      0        2 
   1    chr1_9147898     ASom    C    T        1      2        2 
   1    chr1_9147898     HCab    C    T        0      0        2 
   1    chr1_9147898     HPrz    C    T        0      0        2 
   1    chr1_9147898     ZBoe    C    T        0      0        2 
   1    chr1_9147898     ZGre    C    T        0      0        2 
   1    chr1_9147898     ZHar    C    T        0      0        2 
   1    chr1_9147898   Sample    C    T        0      0        2 
   1    chr1_9153728     AAsi    A    G        1      2        2 
   1    chr1_9153728     AKia    A    G        1      2        2 
   1    chr1_9153728     AOna    A    G        1      2        2 
   1    chr1_9153728     ASom    A    G        1      2        2 
   1    chr1_9153728     HCab    A    G        0      0        2 
   1    chr1_9153728     HPrz    A    G        0      0        2 
   1    chr1_9153728     ZBoe    A    G        0      0        2 
   1    chr1_9153728     ZGre    A    G        0      0        2 
   1    chr1_9153728     ZHar    A    G        0      0        2 
   1    chr1_9153728   Sample    A    G        0      0        2 
   1    chr1_9157620     AAsi    T    C        0      0        2 
   1    chr1_9157620     AKia    T    C        1      2        2 
   1    chr1_9157620     AOna    T    C        0      0        2 
   1    chr1_9157620     ASom    T    C        0      0        2 
   1    chr1_9157620     HCab    T    C        0      0        2 
   1    chr1_9157620     HPrz    T    C        0      0        2 
   1    chr1_9157620     ZBoe    T    C        0      0        2 
   1    chr1_9157620     ZGre    T    C        0      0        2 
   1    chr1_9157620     ZHar    T    C        0      0        2 
   1    chr1_9157620   Sample    T    C        0      0        2 
   1    chr1_9165120     AAsi    A    T        0      0        2 
   1    chr1_9165120     AKia    A    T        0      0        2 
   1    chr1_9165120     AOna    A    T        0      0        2 
   1    chr1_9165120     ASom    A    T        0      0        2 
   1    chr1_9165120     HCab    A    T        0      0        2 
   1    chr1_9165120     HPrz    A    T        0      0        2 
   1    chr1_9165120     ZBoe    A    T        0      0        2 
   1    chr1_9165120     ZGre    A    T        1      2        2 
   1    chr1_9165120     ZHar    A    T        0      0        2 
   1    chr1_9165120   Sample    A    T        0      0        2 
   1    chr1_9165225     AAsi    C    T        0      0        2 
   1    chr1_9165225     AKia    C    T        0      0        2 
   1    chr1_9165225     AOna    C    T        1      2        2 
   1    chr1_9165225     ASom    C    T        0      0        2 
   1    chr1_9165225     HCab    C    T        0      0        2 
   1    chr1_9165225     HPrz    C    T        0      0        2 
   1    chr1_9165225     ZBoe    C    T        0      0        2 
   1    chr1_9165225     ZGre    C    T        0      0        2 
   1    chr1_9165225     ZHar    C    T        0      0        2 
   1    chr1_9165225   Sample    C    T        0      0        2 
   1    chr1_9167666     AAsi    A    G        0      0        2 
   1    chr1_9167666     AKia    A    G        0      0        2 
   1    chr1_9167666     AOna    A    G        0      0        2 
   1    chr1_9167666     ASom    A    G        0      0        2 
   1    chr1_9167666     HCab    A    G        0      0        2 
   1    chr1_9167666     HPrz    A    G        0      0        2 
   1    chr1_9167666     ZBoe    A    G        0      0        2 
   1    chr1_9167666     ZGre    A    G      0.5      1        2 
   1    chr1_9167666     ZHar    A    G        0      0        2 
   1    chr1_9167666   Sample    A    G        0      0        2 
   1    chr1_9181012     AAsi    C    T        0      0        2 
   1    chr1_9181012     AKia    C    T        0      0        2 
   1    chr1_9181012     AOna    C    T        0      0        2 
   1    chr1_9181012     ASom    C    T        0      0        2 
   1    chr1_9181012     HCab    C    T      0.5      1        2 
   1    chr1_9181012     HPrz    C    T        1      2        2 
   1    chr1_9181012     ZBoe    C    T        0      0        2 
   1    chr1_9181012     ZGre    C    T        0      0        2 
   1    chr1_9181012     ZHar    C    T        0      0        2 
   1    chr1_9181012   Sample    C    T        1      2        2 
   1    chr1_9184457     AAsi    G    A        1      2        2 
   1    chr1_9184457     AKia    G    A        0      0        2 
   1    chr1_9184457     AOna    G    A        0      0        2 
   1    chr1_9184457     ASom    G    A        1      2        2 
   1    chr1_9184457     HCab    G    A        0      0        2 
   1    chr1_9184457     HPrz    G    A        0      0        2 
   1    chr1_9184457     ZBoe    G    A        0      0        2 
   1    chr1_9184457     ZGre    G    A        0      0        2 
   1    chr1_9184457     ZHar    G    A        0      0        2 
   1    chr1_9184457   Sample    G    A        0      0        2 
   1    chr1_9191976     AAsi    T    C        0      0        2 
   1    chr1_9191976     AKia    T    C      0.5      1        2 
   1    chr1_9191976     AOna    T    C        0      0        2 
   1    chr1_9191976     ASom    T    C        0      0        2 
   1    chr1_9191976     HCab    T    C        0      0        2 
   1    chr1_9191976     HPrz    T    C        0      0        2 
   1    chr1_9191976     ZBoe    T    C        0      0        2 
   1    chr1_9191976     ZGre    T    C        0      0        2 
   1    chr1_9191976     ZHar    T    C        0      0        2 
   1    chr1_9191976   Sample    T    C        0      0        2 
   1    chr1_9198227     AAsi    A    G        0      0        2 
   1    chr1_9198227     AKia    A    G        0      0        2 
   1    chr1_9198227     AOna    A    G        1      2        2 
   1    chr1_9198227     ASom    A    G        0      0        2 
   1    chr1_9198227     HCab    A    G        0      0        2 
   1    chr1_9198227     HPrz    A    G        0      0        2 
   1    chr1_9198227     ZBoe    A    G        0      0        2 
   1    chr1_9198227     ZGre    A    G        0      0        2 
   1    chr1_9198227     ZHar    A    G        0      0        2 
   1    chr1_9198227   Sample    A    G        0      0        2 
   1    chr1_9199874     AAsi    C    T        0      0        2 
   1    chr1_9199874     AKia    C    T        0      0        2 
   1    chr1_9199874     AOna    C    T        0      0        2 
   1    chr1_9199874     ASom    C    T        0      0        2 
   1    chr1_9199874     HCab    C    T        1      2        2 
   1    chr1_9199874     HPrz    C    T        1      2        2 
   1    chr1_9199874     ZBoe    C    T        0      0        2 
   1    chr1_9199874     ZGre    C    T        0      0        2 
   1    chr1_9199874     ZHar    C    T        0      0        2 
   1    chr1_9199874   Sample    C    T        1      2        2 
   1    chr1_9203828     AAsi    C    T        0      0        2 
   1    chr1_9203828     AKia    C    T        0      0        2 
   1    chr1_9203828     AOna    C    T      0.5      1        2 
   1    chr1_9203828     ASom    C    T        0      0        2 
   1    chr1_9203828     HCab    C    T        0      0        2 
   1    chr1_9203828     HPrz    C    T        0      0        2 
   1    chr1_9203828     ZBoe    C    T        0      0        2 
   1    chr1_9203828     ZGre    C    T        0      0        2 
   1    chr1_9203828     ZHar    C    T        0      0        2 
   1    chr1_9203828   Sample    C    T        0      0        2 
   1    chr1_9205473     AAsi    A    G        0      0        2 
   1    chr1_9205473     AKia    A    G        0      0        2 
   1    chr1_9205473     AOna    A    G        0      0        2 
   1    chr1_9205473     ASom    A    G        0      0        2 
   1    chr1_9205473     HCab    A    G        1      2        2 
   1    chr1_9205473     HPrz    A    G        1      2        2 
   1    chr1_9205473     ZBoe    A    G        0      0        2 
   1    chr1_9205473     ZGre    A    G        0      0        2 
   1    chr1_9205473     ZHar    A    G        0      0        2 
   1    chr1_9205473   Sample    A    G        1      2        2 
   1    chr1_9208799     AAsi    C    T        0      0        2 
   1    chr1_9208799     AKia    C    T        0      0        2 
   1    chr1_9208799     AOna    C    T        0      0        2 
   1    chr1_9208799     ASom    C    T        0      0        2 
   1    chr1_9208799     HCab    C    T        1      2        2 
   1    chr1_9208799     HPrz    C    T        1      2        2 
   1    chr1_9208799     ZBoe    C    T        0      0        2 
   1    chr1_9208799     ZGre    C    T        0      0        2 
   1    chr1_9208799     ZHar    C    T        0      0        2 
   1    chr1_9208799   Sample    C    T        1      2        2 
   1    chr1_9209286     AAsi    A    G        0      0        2 
   1    chr1_9209286     AKia    A    G        0      0        2 
   1    chr1_9209286     AOna    A    G        0      0        2 
   1    chr1_9209286     ASom    A    G        0      0        2 
   1    chr1_9209286     HCab    A    G        1      2        2 
   1    chr1_9209286     HPrz    A    G        1      2        2 
   1    chr1_9209286     ZBoe    A    G        0      0        2 
   1    chr1_9209286     ZGre    A    G        0      0        2 
   1    chr1_9209286     ZHar    A    G        0      0        2 
   1    chr1_9209286   Sample    A    G        1      2        2 
   1    chr1_9213107     AAsi    C    G        0      0        2 
   1    chr1_9213107     AKia    C    G        0      0        2 
   1    chr1_9213107     AOna    C    G        0      0        2 
   1    chr1_9213107     ASom    C    G        0      0        2 
   1    chr1_9213107     HCab    C    G        1      2        2 
   1    chr1_9213107     HPrz    C    G        1      2        2 
   1    chr1_9213107     ZBoe    C    G        0      0        2 
   1    chr1_9213107     ZGre    C    G        0      0        2 
   1    chr1_9213107     ZHar    C    G        0      0        2 
   1    chr1_9213107   Sample    C    G        1      2        2 
   1    chr1_9214585     AAsi    A    G        0      0        2 
   1    chr1_9214585     AKia    A    G      0.5      1        2 
   1    chr1_9214585     AOna    A    G        0      0        2 
   1    chr1_9214585     ASom    A    G        0      0        2 
   1    chr1_9214585     HCab    A    G        0      0        2 
   1    chr1_9214585     HPrz    A    G        0      0        2 
   1    chr1_9214585     ZBoe    A    G        0      0        2 
   1    chr1_9214585     ZGre    A    G        0      0        2 
   1    chr1_9214585     ZHar    A    G        0      0        2 
   1    chr1_9214585   Sample    A    G        0      0        2 
   1    chr1_9215155     AAsi    A    T        0      0        2 
   1    chr1_9215155     AKia    A    T        0      0        2 
   1    chr1_9215155     AOna    A    T        0      0        2 
   1    chr1_9215155     ASom    A    T        0      0        2 
   1    chr1_9215155     HCab    A    T        0      0        2 
   1    chr1_9215155     HPrz    A    T        0      0        2 
   1    chr1_9215155     ZBoe    A    T        0      0        2 
   1    chr1_9215155     ZGre    A    T      0.5      1        2 
   1    chr1_9215155     ZHar    A    T        0      0        2 
   1    chr1_9215155   Sample    A    T        0      0        2 
   1    chr1_9218443     AAsi    C    A      0.5      1        2 
   1    chr1_9218443     AKia    C    A        0      0        2 
   1    chr1_9218443     AOna    C    A        0      0        2 
   1    chr1_9218443     ASom    C    A        0      0        2 
   1    chr1_9218443     HCab    C    A        0      0        2 
   1    chr1_9218443     HPrz    C    A        0      0        2 
   1    chr1_9218443     ZBoe    C    A        0      0        2 
   1    chr1_9218443     ZGre    C    A        0      0        2 
   1    chr1_9218443     ZHar    C    A        0      0        2 
   1    chr1_9218443   Sample    C    A        0      0        2 
   1    chr1_9218756     AAsi    C    G        0      0        2 
   1    chr1_9218756     AKia    C    G        1      2        2 
   1    chr1_9218756     AOna    C    G        0      0        2 
   1    chr1_9218756     ASom    C    G        0      0        2 
   1    chr1_9218756     HCab    C    G        0      0        2 
   1    chr1_9218756     HPrz    C    G        0      0        2 
   1    chr1_9218756     ZBoe    C    G        0      0        2 
   1    chr1_9218756     ZGre    C    G        0      0        2 
   1    chr1_9218756     ZHar    C    G        0      0        2 
   1    chr1_9218756   Sample    C    G        0      0        2 
   1    chr1_9227023     AAsi    G    C        0      0        2 
   1    chr1_9227023     AKia    G    C        0      0        2 
   1    chr1_9227023     AOna    G    C        0      0        2 
   1    chr1_9227023     ASom    G    C        1      2        2 
   1    chr1_9227023     HCab    G    C        0      0        2 
   1    chr1_9227023     HPrz    G    C        0      0        2 
   1    chr1_9227023     ZBoe    G    C        0      0        2 
   1    chr1_9227023     ZGre    G    C        0      0        2 
   1    chr1_9227023     ZHar    G    C        0      0        2 
   1    chr1_9227023   Sample    G    C        0      0        2 
   1    chr1_9231659     AAsi    A    G        0      0        2 
   1    chr1_9231659     AKia    A    G        0      0        2 
   1    chr1_9231659     AOna    A    G        0      0        2 
   1    chr1_9231659     ASom    A    G        0      0        2 
   1    chr1_9231659     HCab    A    G      0.5      1        2 
   1    chr1_9231659     HPrz    A    G        1      2        2 
   1    chr1_9231659     ZBoe    A    G        0      0        2 
   1    chr1_9231659     ZGre    A    G        0      0        2 
   1    chr1_9231659     ZHar    A    G        0      0        2 
   1    chr1_9231659   Sample    A    G        0      0        2 
   1    chr1_9235143     AAsi    T    G        0      0        2 
   1    chr1_9235143     AKia    T    G        0      0        2 
   1    chr1_9235143     AOna    T    G        0      0        2 
   1    chr1_9235143     ASom    T    G        0      0        2 
   1    chr1_9235143     HCab    T    G        1      2        2 
   1    chr1_9235143     HPrz    T    G        1      2        2 
   1    chr1_9235143     ZBoe    T    G        0      0        2 
   1    chr1_9235143     ZGre    T    G        0      0        2 
   1    chr1_9235143     ZHar    T    G        0      0        2 
   1    chr1_9235143   Sample    T    G        1      2        2 
   1    chr1_9237088     AAsi    A    G        0      0        2 
   1    chr1_9237088     AKia    A    G        0      0        2 
   1    chr1_9237088     AOna    A    G        0      0        2 
   1    chr1_9237088     ASom    A    G        0      0        2 
   1    chr1_9237088     HCab    A    G        1      2        2 
   1    chr1_9237088     HPrz    A    G      0.5      1        2 
   1    chr1_9237088     ZBoe    A    G        0      0        2 
   1    chr1_9237088     ZGre    A    G        0      0        2 
   1    chr1_9237088     ZHar    A    G        0      0        2 
   1    chr1_9237088   Sample    A    G        0      0        2 
   1    chr1_9240458     AAsi    C    T        0      0        2 
   1    chr1_9240458     AKia    C    T        0      0        2 
   1    chr1_9240458     AOna    C    T        0      0        2 
   1    chr1_9240458     ASom    C    T        0      0        2 
   1    chr1_9240458     HCab    C    T        1      2        2 
   1    chr1_9240458     HPrz    C    T        1      2        2 
   1    chr1_9240458     ZBoe    C    T        0      0        2 
   1    chr1_9240458     ZGre    C    T        0      0        2 
   1    chr1_9240458     ZHar    C    T        0      0        2 
   1    chr1_9240458   Sample    C    T        1      2        2 
   1    chr1_9241710     AAsi    C    T        0      0        2 
   1    chr1_9241710     AKia    C    T        0      0        2 
   1    chr1_9241710     AOna    C    T        0      0        2 
   1    chr1_9241710     ASom    C    T        0      0        2 
   1    chr1_9241710     HCab    C    T        0      0        2 
   1    chr1_9241710     HPrz    C    T      0.5      1        2 
   1    chr1_9241710     ZBoe    C    T        0      0        2 
   1    chr1_9241710     ZGre    C    T        0      0        2 
   1    chr1_9241710     ZHar    C    T        0      0        2 
   1    chr1_9241710   Sample    C    T        1      2        2 
   1    chr1_9242577     AAsi    G    A        0      0        2 
   1    chr1_9242577     AKia    G    A        0      0        2 
   1    chr1_9242577     AOna    G    A        0      0        2 
   1    chr1_9242577     ASom    G    A        0      0        2 
   1    chr1_9242577     HCab    G    A        0      0        2 
   1    chr1_9242577     HPrz    G    A        0      0        2 
   1    chr1_9242577     ZBoe    G    A        0      0        2 
   1    chr1_9242577     ZGre    G    A        1      2        2 
   1    chr1_9242577     ZHar    G    A        0      0        2 
   1    chr1_9242577   Sample    G    A        0      0        2 
   1    chr1_9251356     AAsi    A    G        0      0        2 
   1    chr1_9251356     AKia    A    G        0      0        2 
   1    chr1_9251356     AOna    A    G        0      0        2 
   1    chr1_9251356     ASom    A    G        0      0        2 
   1    chr1_9251356     HCab    A    G        0      0        2 
   1    chr1_9251356     HPrz    A    G      0.5      1        2 
   1    chr1_9251356     ZBoe    A    G        1      2        2 
   1    chr1_9251356     ZGre    A    G        0      0        2 
   1    chr1_9251356     ZHar    A    G        0      0        2 
   1    chr1_9251356   Sample    A    G        0      0        2 
   1    chr1_9252128     AAsi    C    T      0.5      1        2 
   1    chr1_9252128     AKia    C    T        0      0        2 
   1    chr1_9252128     AOna    C    T        0      0        2 
   1    chr1_9252128     ASom    C    T        0      0        2 
   1    chr1_9252128     HCab    C    T        0      0        2 
   1    chr1_9252128     HPrz    C    T        0      0        2 
   1    chr1_9252128     ZBoe    C    T        0      0        2 
   1    chr1_9252128     ZGre    C    T        0      0        2 
   1    chr1_9252128     ZHar    C    T        0      0        2 
   1    chr1_9252128   Sample    C    T        0      0        2 
   1    chr1_9261052     AAsi    G    A        0      0        2 
   1    chr1_9261052     AKia    G    A        0      0        2 
   1    chr1_9261052     AOna    G    A        0      0        2 
   1    chr1_9261052     ASom    G    A        0      0        2 
   1    chr1_9261052     HCab    G    A        0      0        2 
   1    chr1_9261052     HPrz    G    A        0      0        2 
   1    chr1_9261052     ZBoe    G    A        0      0        2 
   1    chr1_9261052     ZGre    G    A      0.5      1        2 
   1    chr1_9261052     ZHar    G    A        0      0        2 
   1    chr1_9261052   Sample    G    A        0      0        2 
   1    chr1_9269439     AAsi    T    G        0      0        2 
   1    chr1_9269439     AKia    T    G        0      0        2 
   1    chr1_9269439     AOna    T    G        0      0        2 
   1    chr1_9269439     ASom    T    G        0      0        2 
   1    chr1_9269439     HCab    T    G        1      2        2 
   1    chr1_9269439     HPrz    T    G        1      2        2 
   1    chr1_9269439     ZBoe    T    G        0      0        2 
   1    chr1_9269439     ZGre    T    G        0      0        2 
   1    chr1_9269439     ZHar    T    G        0      0        2 
   1    chr1_9269439   Sample    T    G        1      2        2 
   1    chr1_9271348     AAsi    T    C        0      0        2 
   1    chr1_9271348     AKia    T    C        0      0        2 
   1    chr1_9271348     AOna    T    C        0      0        2 
   1    chr1_9271348     ASom    T    C        0      0        2 
   1    chr1_9271348     HCab    T    C        1      2        2 
   1    chr1_9271348     HPrz    T    C        1      2        2 
   1    chr1_9271348     ZBoe    T    C        0      0        2 
   1    chr1_9271348     ZGre    T    C        0      0        2 
   1    chr1_9271348     ZHar    T    C        0      0        2 
   1    chr1_9271348   Sample    T    C        1      2        2 
   1    chr1_9275639     AAsi    A    G        1      2        2 
   1    chr1_9275639     AKia    A    G        0      0        2 
   1    chr1_9275639     AOna    A    G        0      0        2 
   1    chr1_9275639     ASom    A    G        1      2        2 
   1    chr1_9275639     HCab    A    G        0      0        2 
   1    chr1_9275639     HPrz    A    G        0      0        2 
   1    chr1_9275639     ZBoe    A    G        0      0        2 
   1    chr1_9275639     ZGre    A    G        0      0        2 
   1    chr1_9275639     ZHar    A    G        0      0        2 
   1    chr1_9275639   Sample    A    G        0      0        2 
   1    chr1_9275937     AAsi    T    C        0      0        2 
   1    chr1_9275937     AKia    T    C        0      0        2 
   1    chr1_9275937     AOna    T    C        0      0        2 
   1    chr1_9275937     ASom    T    C        0      0        2 
   1    chr1_9275937     HCab    T    C        1      2        2 
   1    chr1_9275937     HPrz    T    C        1      2        2 
   1    chr1_9275937     ZBoe    T    C        0      0        2 
   1    chr1_9275937     ZGre    T    C        0      0        2 
   1    chr1_9275937     ZHar    T    C        0      0        2 
   1    chr1_9275937   Sample    T    C        1      2        2 
   1    chr1_9289514     AAsi    G    A        0      0        2 
   1    chr1_9289514     AKia    G    A        0      0        2 
   1    chr1_9289514     AOna    G    A        0      0        2 
   1    chr1_9289514     ASom    G    A        0      0        2 
   1    chr1_9289514     HCab    G    A        0      0        2 
   1    chr1_9289514     HPrz    G    A        0      0        2 
   1    chr1_9289514     ZBoe    G    A        0      0        2 
   1    chr1_9289514     ZGre    G    A      0.5      1        2 
   1    chr1_9289514     ZHar    G    A        0      0        2 
   1    chr1_9289514   Sample    G    A        0      0        2 
   1    chr1_9289658     AAsi    G    A        0      0        2 
   1    chr1_9289658     AKia    G    A        0      0        2 
   1    chr1_9289658     AOna    G    A        0      0        2 
   1    chr1_9289658     ASom    G    A        0      0        2 
   1    chr1_9289658     HCab    G    A        1      2        2 
   1    chr1_9289658     HPrz    G    A      0.5      1        2 
   1    chr1_9289658     ZBoe    G    A        0      0        2 
   1    chr1_9289658     ZGre    G    A        0      0        2 
   1    chr1_9289658     ZHar    G    A        0      0        2 
   1    chr1_9289658   Sample    G    A        1      2        2 
   1    chr1_9295479     AAsi    T    C        0      0        2 
   1    chr1_9295479     AKia    T    C        0      0        2 
   1    chr1_9295479     AOna    T    C        0      0        2 
   1    chr1_9295479     ASom    T    C        0      0        2 
   1    chr1_9295479     HCab    T    C        1      2        2 
   1    chr1_9295479     HPrz    T    C        1      2        2 
   1    chr1_9295479     ZBoe    T    C        0      0        2 
   1    chr1_9295479     ZGre    T    C        0      0        2 
   1    chr1_9295479     ZHar    T    C        0      0        2 
   1    chr1_9295479   Sample    T    C        1      2        2 
   1    chr1_9296098     AAsi    A    G        0      0        2 
   1    chr1_9296098     AKia    A    G        0      0        2 
   1    chr1_9296098     AOna    A    G        0      0        2 
   1    chr1_9296098     ASom    A    G        0      0        2 
   1    chr1_9296098     HCab    A    G        0      0        2 
   1    chr1_9296098     HPrz    A    G        0      0        2 
   1    chr1_9296098     ZBoe    A    G      0.5      1        2 
   1    chr1_9296098     ZGre    A    G        0      0        2 
   1    chr1_9296098     ZHar    A    G        0      0        2 
   1    chr1_9296098   Sample    A    G        0      0        2 
   1    chr1_9296542     AAsi    C    G        0      0        2 
   1    chr1_9296542     AKia    C    G        0      0        2 
   1    chr1_9296542     AOna    C    G        0      0        2 
   1    chr1_9296542     ASom    C    G        0      0        2 
   1    chr1_9296542     HCab    C    G        0      0        2 
   1    chr1_9296542     HPrz    C    G        0      0        2 
   1    chr1_9296542     ZBoe    C    G        0      0        2 
   1    chr1_9296542     ZGre    C    G      0.5      1        2 
   1    chr1_9296542     ZHar    C    G        0      0        2 
   1    chr1_9296542   Sample    C    G        0      0        2 
   1    chr1_9301397     AAsi    G    A        0      0        2 
   1    chr1_9301397     AKia    G    A        0      0        2 
   1    chr1_9301397     AOna    G    A        0      0        2 
   1    chr1_9301397     ASom    G    A        0      0        2 
   1    chr1_9301397     HCab    G    A        1      2        2 
   1    chr1_9301397     HPrz    G    A        1      2        2 
   1    chr1_9301397     ZBoe    G    A        0      0        2 
   1    chr1_9301397     ZGre    G    A        0      0        2 
   1    chr1_9301397     ZHar    G    A        0      0        2 
   1    chr1_9301397   Sample    G    A        1      2        2 
   1    chr1_9304657     AAsi    G    T        0      0        2 
   1    chr1_9304657     AKia    G    T        0      0        2 
   1    chr1_9304657     AOna    G    T        0      0        2 
   1    chr1_9304657     ASom    G    T        0      0        2 
   1    chr1_9304657     HCab    G    T        0      0        2 
   1    chr1_9304657     HPrz    G    T        0      0        2 
   1    chr1_9304657     ZBoe    G    T      0.5      1        2 
   1    chr1_9304657     ZGre    G    T        0      0        2 
   1    chr1_9304657     ZHar    G    T        0      0        2 
   1    chr1_9304657   Sample    G    T        0      0        2 
   1    chr1_9306135     AAsi    T    C      0.5      1        2 
   1    chr1_9306135     AKia    T    C        0      0        2 
   1    chr1_9306135     AOna    T    C        0      0        2 
   1    chr1_9306135     ASom    T    C        1      2        2 
   1    chr1_9306135     HCab    T    C        0      0        2 
   1    chr1_9306135     HPrz    T    C        0      0        2 
   1    chr1_9306135     ZBoe    T    C        0      0        2 
   1    chr1_9306135     ZGre    T    C        0      0        2 
   1    chr1_9306135     ZHar    T    C        0      0        2 
   1    chr1_9306135   Sample    T    C        0      0        2 
   1    chr1_9307405     AAsi    T    C        0      0        2 
   1    chr1_9307405     AKia    T    C        0      0        2 
   1    chr1_9307405     AOna    T    C        0      0        2 
   1    chr1_9307405     ASom    T    C        0      0        2 
   1    chr1_9307405     HCab    T    C      0.5      1        2 
   1    chr1_9307405     HPrz    T    C        0      0        2 
   1    chr1_9307405     ZBoe    T    C        0      0        2 
   1    chr1_9307405     ZGre    T    C        0      0        2 
   1    chr1_9307405     ZHar    T    C        0      0        2 
   1    chr1_9307405   Sample    T    C        0      0        2 
   1    chr1_9308198     AAsi    C    T        0      0        2 
   1    chr1_9308198     AKia    C    T        0      0        2 
   1    chr1_9308198     AOna    C    T        0      0        2 
   1    chr1_9308198     ASom    C    T        0      0        2 
   1    chr1_9308198     HCab    C    T        1      2        2 
   1    chr1_9308198     HPrz    C    T        1      2        2 
   1    chr1_9308198     ZBoe    C    T        0      0        2 
   1    chr1_9308198     ZGre    C    T        0      0        2 
   1    chr1_9308198     ZHar    C    T        0      0        2 
   1    chr1_9308198   Sample    C    T        1      2        2 
   1    chr1_9310124     AAsi    G    A        0      0        2 
   1    chr1_9310124     AKia    G    A        0      0        2 
   1    chr1_9310124     AOna    G    A        0      0        2 
   1    chr1_9310124     ASom    G    A        0      0        2 
   1    chr1_9310124     HCab    G    A        0      0        2 
   1    chr1_9310124     HPrz    G    A        0      0        2 
   1    chr1_9310124     ZBoe    G    A        1      2        2 
   1    chr1_9310124     ZGre    G    A        0      0        2 
   1    chr1_9310124     ZHar    G    A        0      0        2 
   1    chr1_9310124   Sample    G    A        0      0        2 
   1    chr1_9320242     AAsi    A    C        0      0        2 
   1    chr1_9320242     AKia    A    C        0      0        2 
   1    chr1_9320242     AOna    A    C        0      0        2 
   1    chr1_9320242     ASom    A    C        1      2        2 
   1    chr1_9320242     HCab    A    C        0      0        2 
   1    chr1_9320242     HPrz    A    C        0      0        2 
   1    chr1_9320242     ZBoe    A    C        0      0        2 
   1    chr1_9320242     ZGre    A    C        0      0        2 
   1    chr1_9320242     ZHar    A    C        0      0        2 
   1    chr1_9320242   Sample    A    C        0      0        2 
   1    chr1_9326806     AAsi    G    A        0      0        2 
   1    chr1_9326806     AKia    G    A        0      0        2 
   1    chr1_9326806     AOna    G    A        0      0        2 
   1    chr1_9326806     ASom    G    A        0      0        2 
   1    chr1_9326806     HCab    G    A      0.5      1        2 
   1    chr1_9326806     HPrz    G    A        0      0        2 
   1    chr1_9326806     ZBoe    G    A        0      0        2 
   1    chr1_9326806     ZGre    G    A        0      0        2 
   1    chr1_9326806     ZHar    G    A        0      0        2 
   1    chr1_9326806   Sample    G    A        0      0        2 
   1    chr1_9328117     AAsi    A    C        0      0        2 
   1    chr1_9328117     AKia    A    C        0      0        2 
   1    chr1_9328117     AOna    A    C        0      0        2 
   1    chr1_9328117     ASom    A    C        1      2        2 
   1    chr1_9328117     HCab    A    C        0      0        2 
   1    chr1_9328117     HPrz    A    C        0      0        2 
   1    chr1_9328117     ZBoe    A    C        0      0        2 
   1    chr1_9328117     ZGre    A    C        0      0        2 
   1    chr1_9328117     ZHar    A    C        0      0        2 
   1    chr1_9328117   Sample    A    C        0      0        2 
   1    chr1_9328238     AAsi    T    C        0      0        2 
   1    chr1_9328238     AKia    T    C        0      0        2 
   1    chr1_9328238     AOna    T    C        0      0        2 
   1    chr1_9328238     ASom    T    C        0      0        2 
   1    chr1_9328238     HCab    T    C        0      0        2 
   1    chr1_9328238     HPrz    T    C        0      0        2 
   1    chr1_9328238     ZBoe    T    C        0      0        2 
   1    chr1_9328238     ZGre    T    C        0      0        2 
   1    chr1_9328238     ZHar    T    C      0.5      1        2 
   1    chr1_9328238   Sample    T    C        0      0        2 
   1    chr1_9328976     AAsi    T    G        0      0        2 
   1    chr1_9328976     AKia    T    G        0      0        2 
   1    chr1_9328976     AOna    T    G        0      0        2 
   1    chr1_9328976     ASom    T    G        0      0        2 
   1    chr1_9328976     HCab    T    G        1      2        2 
   1    chr1_9328976     HPrz    T    G        1      2        2 
   1    chr1_9328976     ZBoe    T    G        0      0        2 
   1    chr1_9328976     ZGre    T    G        0      0        2 
   1    chr1_9328976     ZHar    T    G        0      0        2 
   1    chr1_9328976   Sample    T    G        1      2        2 
   1    chr1_9336106     AAsi    A    G        0      0        2 
   1    chr1_9336106     AKia    A    G        0      0        2 
   1    chr1_9336106     AOna    A    G      0.5      1        2 
   1    chr1_9336106     ASom    A    G        0      0        2 
   1    chr1_9336106     HCab    A    G        0      0        2 
   1    chr1_9336106     HPrz    A    G        0      0        2 
   1    chr1_9336106     ZBoe    A    G        0      0        2 
   1    chr1_9336106     ZGre    A    G        0      0        2 
   1    chr1_9336106     ZHar    A    G        0      0        2 
   1    chr1_9336106   Sample    A    G        0      0        2 
   1    chr1_9339892     AAsi    A    G        0      0        2 
   1    chr1_9339892     AKia    A    G        0      0        2 
   1    chr1_9339892     AOna    A    G        0      0        2 
   1    chr1_9339892     ASom    A    G        0      0        2 
   1    chr1_9339892     HCab    A    G        0      0        2 
   1    chr1_9339892     HPrz    A    G        0      0        2 
   1    chr1_9339892     ZBoe    A    G        0      0        2 
   1    chr1_9339892     ZGre    A    G      0.5      1        2 
   1    chr1_9339892     ZHar    A    G        0      0        2 
   1    chr1_9339892   Sample    A    G        0      0        2 
   1    chr1_9344495     AAsi    G    T        0      0        2 
   1    chr1_9344495     AKia    G    T      0.5      1        2 
   1    chr1_9344495     AOna    G    T        0      0        2 
   1    chr1_9344495     ASom    G    T        0      0        2 
   1    chr1_9344495     HCab    G    T        0      0        2 
   1    chr1_9344495     HPrz    G    T        0      0        2 
   1    chr1_9344495     ZBoe    G    T        0      0        2 
   1    chr1_9344495     ZGre    G    T        0      0        2 
   1    chr1_9344495     ZHar    G    T        0      0        2 
   1    chr1_9344495   Sample    G    T        0      0        2 
   1    chr1_9345498     AAsi    G    A        0      0        2 
   1    chr1_9345498     AKia    G    A        0      0        2 
   1    chr1_9345498     AOna    G    A        0      0        2 
   1    chr1_9345498     ASom    G    A        0      0        2 
   1    chr1_9345498     HCab    G    A        0      0        2 
   1    chr1_9345498     HPrz    G    A        0      0        2 
   1    chr1_9345498     ZBoe    G    A        0      0        2 
   1    chr1_9345498     ZGre    G    A      0.5      1        2 
   1    chr1_9345498     ZHar    G    A        0      0        2 
   1    chr1_9345498   Sample    G    A        0      0        2 
   1    chr1_9346670     AAsi    G    A        0      0        2 
   1    chr1_9346670     AKia    G    A        0      0        2 
   1    chr1_9346670     AOna    G    A        0      0        2 
   1    chr1_9346670     ASom    G    A        0      0        2 
   1    chr1_9346670     HCab    G    A        1      2        2 
   1    chr1_9346670     HPrz    G    A        1      2        2 
   1    chr1_9346670     ZBoe    G    A        0      0        2 
   1    chr1_9346670     ZGre    G    A        0      0        2 
   1    chr1_9346670     ZHar    G    A        0      0        2 
   1    chr1_9346670   Sample    G    A        1      2        2 
   1    chr1_9348525     AAsi    T    C        0      0        2 
   1    chr1_9348525     AKia    T    C      0.5      1        2 
   1    chr1_9348525     AOna    T    C        0      0        2 
   1    chr1_9348525     ASom    T    C        0      0        2 
   1    chr1_9348525     HCab    T    C        0      0        2 
   1    chr1_9348525     HPrz    T    C        0      0        2 
   1    chr1_9348525     ZBoe    T    C        0      0        2 
   1    chr1_9348525     ZGre    T    C        0      0        2 
   1    chr1_9348525     ZHar    T    C        0      0        2 
   1    chr1_9348525   Sample    T    C        0      0        2 
   1    chr1_9349212     AAsi    G    C        1      2        2 
   1    chr1_9349212     AKia    G    C        0      0        2 
   1    chr1_9349212     AOna    G    C        0      0        2 
   1    chr1_9349212     ASom    G    C        1      2        2 
   1    chr1_9349212     HCab    G    C        0      0        2 
   1    chr1_9349212     HPrz    G    C        0      0        2 
   1    chr1_9349212     ZBoe    G    C        0      0        2 
   1    chr1_9349212     ZGre    G    C        0      0        2 
   1    chr1_9349212     ZHar    G    C        0      0        2 
   1    chr1_9349212   Sample    G    C        0      0        2 
   1    chr1_9349835     AAsi    G    A        0      0        2 
   1    chr1_9349835     AKia    G    A        0      0        2 
   1    chr1_9349835     AOna    G    A        0      0        2 
   1    chr1_9349835     ASom    G    A        0      0        2 
   1    chr1_9349835     HCab    G    A        0      0        2 
   1    chr1_9349835     HPrz    G    A        0      0        2 
   1    chr1_9349835     ZBoe    G    A        0      0        2 
   1    chr1_9349835     ZGre    G    A        0      0        2 
   1    chr1_9349835     ZHar    G    A        1      2        2 
   1    chr1_9349835   Sample    G    A        0      0        2 
   1    chr1_9352936     AAsi    T    C        0      0        2 
   1    chr1_9352936     AKia    T    C        0      0        2 
   1    chr1_9352936     AOna    T    C        0      0        2 
   1    chr1_9352936     ASom    T    C        0      0        2 
   1    chr1_9352936     HCab    T    C        0      0        2 
   1    chr1_9352936     HPrz    T    C        0      0        2 
   1    chr1_9352936     ZBoe    T    C        0      0        2 
   1    chr1_9352936     ZGre    T    C        0      0        2 
   1    chr1_9352936     ZHar    T    C      0.5      1        2 
   1    chr1_9352936   Sample    T    C        0      0        2 
   1    chr1_9355474     AAsi    T    G        0      0        2 
   1    chr1_9355474     AKia    T    G        0      0        2 
   1    chr1_9355474     AOna    T    G        0      0        2 
   1    chr1_9355474     ASom    T    G        0      0        2 
   1    chr1_9355474     HCab    T    G        0      0        2 
   1    chr1_9355474     HPrz    T    G        0      0        2 
   1    chr1_9355474     ZBoe    T    G        0      0        2 
   1    chr1_9355474     ZGre    T    G      0.5      1        2 
   1    chr1_9355474     ZHar    T    G        0      0        2 
   1    chr1_9355474   Sample    T    G        0      0        2 
   1    chr1_9359505     AAsi    A    G        0      0        2 
   1    chr1_9359505     AKia    A    G        0      0        2 
   1    chr1_9359505     AOna    A    G        0      0        2 
   1    chr1_9359505     ASom    A    G        0      0        2 
   1    chr1_9359505     HCab    A    G      0.5      1        2 
   1    chr1_9359505     HPrz    A    G        0      0        2 
   1    chr1_9359505     ZBoe    A    G        0      0        2 
   1    chr1_9359505     ZGre    A    G        0      0        2 
   1    chr1_9359505     ZHar    A    G        0      0        2 
   1    chr1_9359505   Sample    A    G        0      0        2 
   1    chr1_9362392     AAsi    G    A        0      0        2 
   1    chr1_9362392     AKia    G    A        0      0        2 
   1    chr1_9362392     AOna    G    A        0      0        2 
   1    chr1_9362392     ASom    G    A        0      0        2 
   1    chr1_9362392     HCab    G    A        0      0        2 
   1    chr1_9362392     HPrz    G    A        0      0        2 
   1    chr1_9362392     ZBoe    G    A        1      2        2 
   1    chr1_9362392     ZGre    G    A        0      0        2 
   1    chr1_9362392     ZHar    G    A        0      0        2 
   1    chr1_9362392   Sample    G    A        0      0        2 
   1    chr1_9363232     AAsi    C    T        0      0        2 
   1    chr1_9363232     AKia    C    T        0      0        2 
   1    chr1_9363232     AOna    C    T        0      0        2 
   1    chr1_9363232     ASom    C    T        0      0        2 
   1    chr1_9363232     HCab    C    T        1      2        2 
   1    chr1_9363232     HPrz    C    T        1      2        2 
   1    chr1_9363232     ZBoe    C    T        0      0        2 
   1    chr1_9363232     ZGre    C    T        0      0        2 
   1    chr1_9363232     ZHar    C    T        0      0        2 
   1    chr1_9363232   Sample    C    T        1      2        2 
   1    chr1_9363438     AAsi    T    C        0      0        2 
   1    chr1_9363438     AKia    T    C        0      0        2 
   1    chr1_9363438     AOna    T    C        0      0        2 
   1    chr1_9363438     ASom    T    C        0      0        2 
   1    chr1_9363438     HCab    T    C      0.5      1        2 
   1    chr1_9363438     HPrz    T    C        0      0        2 
   1    chr1_9363438     ZBoe    T    C        0      0        2 
   1    chr1_9363438     ZGre    T    C        0      0        2 
   1    chr1_9363438     ZHar    T    C        0      0        2 
   1    chr1_9363438   Sample    T    C        0      0        2 
   1    chr1_9368168     AAsi    C    T        0      0        2 
   1    chr1_9368168     AKia    C    T        0      0        2 
   1    chr1_9368168     AOna    C    T        0      0        2 
   1    chr1_9368168     ASom    C    T        0      0        2 
   1    chr1_9368168     HCab    C    T        1      2        2 
   1    chr1_9368168     HPrz    C    T        1      2        2 
   1    chr1_9368168     ZBoe    C    T        0      0        2 
   1    chr1_9368168     ZGre    C    T        0      0        2 
   1    chr1_9368168     ZHar    C    T        0      0        2 
   1    chr1_9368168   Sample    C    T        1      2        2 
   1    chr1_9369016     AAsi    G    A        0      0        2 
   1    chr1_9369016     AKia    G    A        0      0        2 
   1    chr1_9369016     AOna    G    A        0      0        2 
   1    chr1_9369016     ASom    G    A        0      0        2 
   1    chr1_9369016     HCab    G    A        0      0        2 
   1    chr1_9369016     HPrz    G    A      0.5      1        2 
   1    chr1_9369016     ZBoe    G    A        0      0        2 
   1    chr1_9369016     ZGre    G    A        0      0        2 
   1    chr1_9369016     ZHar    G    A        0      0        2 
   1    chr1_9369016   Sample    G    A        0      0        2 
   1    chr1_9372724     AAsi    G    C        0      0        2 
   1    chr1_9372724     AKia    G    C        0      0        2 
   1    chr1_9372724     AOna    G    C        0      0        2 
   1    chr1_9372724     ASom    G    C        0      0        2 
   1    chr1_9372724     HCab    G    C        0      0        2 
   1    chr1_9372724     HPrz    G    C        0      0        2 
   1    chr1_9372724     ZBoe    G    C        1      2        2 
   1    chr1_9372724     ZGre    G    C        1      2        2 
   1    chr1_9372724     ZHar    G    C        0      0        2 
   1    chr1_9372724   Sample    G    C        0      0        2 
   1    chr1_9374781     AAsi    T    G        0      0        2 
   1    chr1_9374781     AKia    T    G        0      0        2 
   1    chr1_9374781     AOna    T    G        0      0        2 
   1    chr1_9374781     ASom    T    G        0      0        2 
   1    chr1_9374781     HCab    T    G        1      2        2 
   1    chr1_9374781     HPrz    T    G        1      2        2 
   1    chr1_9374781     ZBoe    T    G        0      0        2 
   1    chr1_9374781     ZGre    T    G        0      0        2 
   1    chr1_9374781     ZHar    T    G        0      0        2 
   1    chr1_9374781   Sample    T    G        1      2        2 
   1    chr1_9374968     AAsi    C    T        0      0        2 
   1    chr1_9374968     AKia    C    T        0      0        2 
   1    chr1_9374968     AOna    C    T        0      0        2 
   1    chr1_9374968     ASom    C    T        0      0        2 
   1    chr1_9374968     HCab    C    T        0      0        2 
   1    chr1_9374968     HPrz    C    T        0      0        2 
   1    chr1_9374968     ZBoe    C    T        1      2        2 
   1    chr1_9374968     ZGre    C    T      0.5      1        2 
   1    chr1_9374968     ZHar    C    T        0      0        2 
   1    chr1_9374968   Sample    C    T        0      0        2 
   1    chr1_9377633     AAsi    T    A        1      2        2 
   1    chr1_9377633     AKia    T    A        0      0        2 
   1    chr1_9377633     AOna    T    A        0      0        2 
   1    chr1_9377633     ASom    T    A        1      2        2 
   1    chr1_9377633     HCab    T    A        0      0        2 
   1    chr1_9377633     HPrz    T    A        0      0        2 
   1    chr1_9377633     ZBoe    T    A        0      0        2 
   1    chr1_9377633     ZGre    T    A        0      0        2 
   1    chr1_9377633     ZHar    T    A        0      0        2 
   1    chr1_9377633   Sample    T    A        0      0        2 
   1    chr1_9377905     AAsi    A    C        0      0        2 
   1    chr1_9377905     AKia    A    C        0      0        2 
   1    chr1_9377905     AOna    A    C        0      0        2 
   1    chr1_9377905     ASom    A    C        0      0        2 
   1    chr1_9377905     HCab    A    C        0      0        2 
   1    chr1_9377905     HPrz    A    C      0.5      1        2 
   1    chr1_9377905     ZBoe    A    C        0      0        2 
   1    chr1_9377905     ZGre    A    C        0      0        2 
   1    chr1_9377905     ZHar    A    C        0      0        2 
   1    chr1_9377905   Sample    A    C        0      0        2 
   1    chr1_9380293     AAsi    T    C        0      0        2 
   1    chr1_9380293     AKia    T    C        0      0        2 
   1    chr1_9380293     AOna    T    C        0      0        2 
   1    chr1_9380293     ASom    T    C        0      0        2 
   1    chr1_9380293     HCab    T    C        0      0        2 
   1    chr1_9380293     HPrz    T    C        0      0        2 
   1    chr1_9380293     ZBoe    T    C        1      2        2 
   1    chr1_9380293     ZGre    T    C        1      2        2 
   1    chr1_9380293     ZHar    T    C        1      2        2 
   1    chr1_9380293   Sample    T    C        0      0        2 
   1    chr1_9382783     AAsi    T    C        0      0        2 
   1    chr1_9382783     AKia    T    C        0      0        2 
   1    chr1_9382783     AOna    T    C        0      0        2 
   1    chr1_9382783     ASom    T    C        0      0        2 
   1    chr1_9382783     HCab    T    C        1      2        2 
   1    chr1_9382783     HPrz    T    C        1      2        2 
   1    chr1_9382783     ZBoe    T    C        0      0        2 
   1    chr1_9382783     ZGre    T    C        0      0        2 
   1    chr1_9382783     ZHar    T    C        0      0        2 
   1    chr1_9382783   Sample    T    C        1      2        2 
   1    chr1_9383564     AAsi    C    A        0      0        2 
   1    chr1_9383564     AKia    C    A        0      0        2 
   1    chr1_9383564     AOna    C    A        0      0        2 
   1    chr1_9383564     ASom    C    A        0      0        2 
   1    chr1_9383564     HCab    C    A        0      0        2 
   1    chr1_9383564     HPrz    C    A        0      0        2 
   1    chr1_9383564     ZBoe    C    A        0      0        2 
   1    chr1_9383564     ZGre    C    A        1      2        2 
   1    chr1_9383564     ZHar    C    A        0      0        2 
   1    chr1_9383564   Sample    C    A        0      0        2 
   1    chr1_9390204     AAsi    C    T        0      0        2 
   1    chr1_9390204     AKia    C    T        0      0        2 
   1    chr1_9390204     AOna    C    T        0      0        2 
   1    chr1_9390204     ASom    C    T        0      0        2 
   1    chr1_9390204     HCab    C    T        1      2        2 
   1    chr1_9390204     HPrz    C    T        1      2        2 
   1    chr1_9390204     ZBoe    C    T        0      0        2 
   1    chr1_9390204     ZGre    C    T        0      0        2 
   1    chr1_9390204     ZHar    C    T        0      0        2 
   1    chr1_9390204   Sample    C    T        1      2        2 
   1    chr1_9390444     AAsi    C    T        0      0        2 
   1    chr1_9390444     AKia    C    T        0      0        2 
   1    chr1_9390444     AOna    C    T        0      0        2 
   1    chr1_9390444     ASom    C    T        0      0        2 
   1    chr1_9390444     HCab    C    T        0      0        2 
   1    chr1_9390444     HPrz    C    T        0      0        2 
   1    chr1_9390444     ZBoe    C    T        0      0        2 
   1    chr1_9390444     ZGre    C    T      0.5      1        2 
   1    chr1_9390444     ZHar    C    T        0      0        2 
   1    chr1_9390444   Sample    C    T        0      0        2 
   1    chr1_9393469     AAsi    T    G      0.5      1        2 
   1    chr1_9393469     AKia    T    G        0      0        2 
   1    chr1_9393469     AOna    T    G        0      0        2 
   1    chr1_9393469     ASom    T    G        0      0        2 
   1    chr1_9393469     HCab    T    G        0      0        2 
   1    chr1_9393469     HPrz    T    G        0      0        2 
   1    chr1_9393469     ZBoe    T    G        0      0        2 
   1    chr1_9393469     ZGre    T    G        0      0        2 
   1    chr1_9393469     ZHar    T    G        0      0        2 
   1    chr1_9393469   Sample    T    G        0      0        2 
   1    chr1_9396280     AAsi    A    G        0      0        2 
   1    chr1_9396280     AKia    A    G        0      0        2 
   1    chr1_9396280     AOna    A    G        0      0        2 
   1    chr1_9396280     ASom    A    G        0      0        2 
   1    chr1_9396280     HCab    A    G        0      0        2 
   1    chr1_9396280     HPrz    A    G        0      0        2 
   1    chr1_9396280     ZBoe    A    G        1      2        2 
   1    chr1_9396280     ZGre    A    G        0      0        2 
   1    chr1_9396280     ZHar    A    G        0      0        2 
   1    chr1_9396280   Sample    A    G        0      0        2 
   1    chr1_9400796     AAsi    A    G        0      0        2 
   1    chr1_9400796     AKia    A    G        1      2        2 
   1    chr1_9400796     AOna    A    G        1      2        2 
   1    chr1_9400796     ASom    A    G        0      0        2 
   1    chr1_9400796     HCab    A    G        0      0        2 
   1    chr1_9400796     HPrz    A    G        0      0        2 
   1    chr1_9400796     ZBoe    A    G        0      0        2 
   1    chr1_9400796     ZGre    A    G        0      0        2 
   1    chr1_9400796     ZHar    A    G        0      0        2 
   1    chr1_9400796   Sample    A    G        0      0        2 
   1    chr1_9402732     AAsi    G    C        1      2        2 
   1    chr1_9402732     AKia    G    C        0      0        2 
   1    chr1_9402732     AOna    G    C        0      0        2 
   1    chr1_9402732     ASom    G    C        1      2        2 
   1    chr1_9402732     HCab    G    C        0      0        2 
   1    chr1_9402732     HPrz    G    C        0      0        2 
   1    chr1_9402732     ZBoe    G    C        1      2        2 
   1    chr1_9402732     ZGre    G    C        0      0        2 
   1    chr1_9402732     ZHar    G    C        0      0        2 
   1    chr1_9402732   Sample    G    C        0      0        2 
   1    chr1_9404628     AAsi    T    G        0      0        2 
   1    chr1_9404628     AKia    T    G        0      0        2 
   1    chr1_9404628     AOna    T    G        0      0        2 
   1    chr1_9404628     ASom    T    G        0      0        2 
   1    chr1_9404628     HCab    T    G        0      0        2 
   1    chr1_9404628     HPrz    T    G        0      0        2 
   1    chr1_9404628     ZBoe    T    G        0      0        2 
   1    chr1_9404628     ZGre    T    G      0.5      1        2 
   1    chr1_9404628     ZHar    T    G        0      0        2 
   1    chr1_9404628   Sample    T    G        0      0        2 
   1    chr1_9407073     AAsi    C    G        1      2        2 
   1    chr1_9407073     AKia    C    G        0      0        2 
   1    chr1_9407073     AOna    C    G        0      0        2 
   1    chr1_9407073     ASom    C    G        1      2        2 
   1    chr1_9407073     HCab    C    G        0      0        2 
   1    chr1_9407073     HPrz    C    G        0      0        2 
   1    chr1_9407073     ZBoe    C    G        0      0        2 
   1    chr1_9407073     ZGre    C    G        0      0        2 
   1    chr1_9407073     ZHar    C    G        0      0        2 
   1    chr1_9407073   Sample    C    G        0      0        2 
   1    chr1_9409813     AAsi    G    A        0      0        2 
   1    chr1_9409813     AKia    G    A      0.5      1        2 
   1    chr1_9409813     AOna    G    A        0      0        2 
   1    chr1_9409813     ASom    G    A        0      0        2 
   1    chr1_9409813     HCab    G    A        0      0        2 
   1    chr1_9409813     HPrz    G    A        0      0        2 
   1    chr1_9409813     ZBoe    G    A        0      0        2 
   1    chr1_9409813     ZGre    G    A        0      0        2 
   1    chr1_9409813     ZHar    G    A        0      0        2 
   1    chr1_9409813   Sample    G    A        0      0        2 
   1    chr1_9412374     AAsi    T    G        0      0        2 
   1    chr1_9412374     AKia    T    G        0      0        2 
   1    chr1_9412374     AOna    T    G        0      0        2 
   1    chr1_9412374     ASom    T    G        0      0        2 
   1    chr1_9412374     HCab    T    G      0.5      1        2 
   1    chr1_9412374     HPrz    T    G        0      0        2 
   1    chr1_9412374     ZBoe    T    G        0      0        2 
   1    chr1_9412374     ZGre    T    G        0      0        2 
   1    chr1_9412374     ZHar    T    G        0      0        2 
   1    chr1_9412374   Sample    T    G        0      0        2 
   1    chr1_9412778     AAsi    A    G        0      0        2 
   1    chr1_9412778     AKia    A    G        0      0        2 
   1    chr1_9412778     AOna    A    G        0      0        2 
   1    chr1_9412778     ASom    A    G        0      0        2 
   1    chr1_9412778     HCab    A    G        1      2        2 
   1    chr1_9412778     HPrz    A    G        1      2        2 
   1    chr1_9412778     ZBoe    A    G        0      0        2 
   1    chr1_9412778     ZGre    A    G        0      0        2 
   1    chr1_9412778     ZHar    A    G        0      0        2 
   1    chr1_9412778   Sample    A    G        1      2        2 
   1    chr1_9417702     AAsi    G    A        1      2        2 
   1    chr1_9417702     AKia    G    A        0      0        2 
   1    chr1_9417702     AOna    G    A        0      0        2 
   1    chr1_9417702     ASom    G    A        1      2        2 
   1    chr1_9417702     HCab    G    A        0      0        2 
   1    chr1_9417702     HPrz    G    A        0      0        2 
   1    chr1_9417702     ZBoe    G    A        1      2        2 
   1    chr1_9417702     ZGre    G    A        1      2        2 
   1    chr1_9417702     ZHar    G    A        1      2        2 
   1    chr1_9417702   Sample    G    A        0      0        2 
   1    chr1_9418721     AAsi    C    T        0      0        2 
   1    chr1_9418721     AKia    C    T        0      0        2 
   1    chr1_9418721     AOna    C    T        0      0        2 
   1    chr1_9418721     ASom    C    T        0      0        2 
   1    chr1_9418721     HCab    C    T        1      2        2 
   1    chr1_9418721     HPrz    C    T        1      2        2 
   1    chr1_9418721     ZBoe    C    T        0      0        2 
   1    chr1_9418721     ZGre    C    T        0      0        2 
   1    chr1_9418721     ZHar    C    T        0      0        2 
   1    chr1_9418721   Sample    C    T        1      2        2 
   1    chr1_9427834     AAsi    A    G        0      0        2 
   1    chr1_9427834     AKia    A    G        0      0        2 
   1    chr1_9427834     AOna    A    G        0      0        2 
   1    chr1_9427834     ASom    A    G        0      0        2 
   1    chr1_9427834     HCab    A    G        0      0        2 
   1    chr1_9427834     HPrz    A    G        0      0        2 
   1    chr1_9427834     ZBoe    A    G      0.5      1        2 
   1    chr1_9427834     ZGre    A    G        0      0        2 
   1    chr1_9427834     ZHar    A    G        0      0        2 
   1    chr1_9427834   Sample    A    G        0      0        2 
   1    chr1_9428349     AAsi    G    A        0      0        2 
   1    chr1_9428349     AKia    G    A        0      0        2 
   1    chr1_9428349     AOna    G    A        0      0        2 
   1    chr1_9428349     ASom    G    A        0      0        2 
   1    chr1_9428349     HCab    G    A      0.5      1        2 
   1    chr1_9428349     HPrz    G    A        0      0        2 
   1    chr1_9428349     ZBoe    G    A        0      0        2 
   1    chr1_9428349     ZGre    G    A        0      0        2 
   1    chr1_9428349     ZHar    G    A        0      0        2 
   1    chr1_9428349   Sample    G    A        0      0        2 
   1    chr1_9435723     AAsi    T    C        0      0        2 
   1    chr1_9435723     AKia    T    C        0      0        2 
   1    chr1_9435723     AOna    T    C        0      0        2 
   1    chr1_9435723     ASom    T    C        0      0        2 
   1    chr1_9435723     HCab    T    C        0      0        2 
   1    chr1_9435723     HPrz    T    C        0      0        2 
   1    chr1_9435723     ZBoe    T    C      0.5      1        2 
   1    chr1_9435723     ZGre    T    C        0      0        2 
   1    chr1_9435723     ZHar    T    C        0      0        2 
   1    chr1_9435723   Sample    T    C        0      0        2 
   1    chr1_9438208     AAsi    T    G        0      0        2 
   1    chr1_9438208     AKia    T    G        0      0        2 
   1    chr1_9438208     AOna    T    G        0      0        2 
   1    chr1_9438208     ASom    T    G        0      0        2 
   1    chr1_9438208     HCab    T    G        0      0        2 
   1    chr1_9438208     HPrz    T    G        0      0        2 
   1    chr1_9438208     ZBoe    T    G        0      0        2 
   1    chr1_9438208     ZGre    T    G        0      0        2 
   1    chr1_9438208     ZHar    T    G      0.5      1        2 
   1    chr1_9438208   Sample    T    G        0      0        2 
   1    chr1_9439801     AAsi    T    C        0      0        2 
   1    chr1_9439801     AKia    T    C        0      0        2 
   1    chr1_9439801     AOna    T    C      0.5      1        2 
   1    chr1_9439801     ASom    T    C        0      0        2 
   1    chr1_9439801     HCab    T    C        0      0        2 
   1    chr1_9439801     HPrz    T    C        0      0        2 
   1    chr1_9439801     ZBoe    T    C        0      0        2 
   1    chr1_9439801     ZGre    T    C        0      0        2 
   1    chr1_9439801     ZHar    T    C        0      0        2 
   1    chr1_9439801   Sample    T    C        0      0        2 
   1    chr1_9440815     AAsi    C    A        0      0        2 
   1    chr1_9440815     AKia    C    A        0      0        2 
   1    chr1_9440815     AOna    C    A        0      0        2 
   1    chr1_9440815     ASom    C    A        0      0        2 
   1    chr1_9440815     HCab    C    A      0.5      1        2 
   1    chr1_9440815     HPrz    C    A        0      0        2 
   1    chr1_9440815     ZBoe    C    A        0      0        2 
   1    chr1_9440815     ZGre    C    A        0      0        2 
   1    chr1_9440815     ZHar    C    A        0      0        2 
   1    chr1_9440815   Sample    C    A        0      0        2 
   1    chr1_9444393     AAsi    A    G        0      0        2 
   1    chr1_9444393     AKia    A    G        0      0        2 
   1    chr1_9444393     AOna    A    G        0      0        2 
   1    chr1_9444393     ASom    A    G        0      0        2 
   1    chr1_9444393     HCab    A    G        0      0        2 
   1    chr1_9444393     HPrz    A    G        0      0        2 
   1    chr1_9444393     ZBoe    A    G      0.5      1        2 
   1    chr1_9444393     ZGre    A    G        0      0        2 
   1    chr1_9444393     ZHar    A    G        0      0        2 
   1    chr1_9444393   Sample    A    G        0      0        2 
   1    chr1_9444494     AAsi    C    G        0      0        2 
   1    chr1_9444494     AKia    C    G        0      0        2 
   1    chr1_9444494     AOna    C    G        0      0        2 
   1    chr1_9444494     ASom    C    G        0      0        2 
   1    chr1_9444494     HCab    C    G        1      2        2 
   1    chr1_9444494     HPrz    C    G        1      2        2 
   1    chr1_9444494     ZBoe    C    G        0      0        2 
   1    chr1_9444494     ZGre    C    G        0      0        2 
   1    chr1_9444494     ZHar    C    G        0      0        2 
   1    chr1_9444494   Sample    C    G        1      2        2 
   1    chr1_9445000     AAsi    T    G        0      0        2 
   1    chr1_9445000     AKia    T    G        1      2        2 
   1    chr1_9445000     AOna    T    G      0.5      1        2 
   1    chr1_9445000     ASom    T    G        0      0        2 
   1    chr1_9445000     HCab    T    G        0      0        2 
   1    chr1_9445000     HPrz    T    G        0      0        2 
   1    chr1_9445000     ZBoe    T    G        0      0        2 
   1    chr1_9445000     ZGre    T    G        0      0        2 
   1    chr1_9445000     ZHar    T    G        0      0        2 
   1    chr1_9445000   Sample    T    G        0      0        2 
   1    chr1_9452692     AAsi    T    C        0      0        2 
   1    chr1_9452692     AKia    T    C        0      0        2 
   1    chr1_9452692     AOna    T    C        0      0        2 
   1    chr1_9452692     ASom    T    C        0      0        2 
   1    chr1_9452692     HCab    T    C        1      2        2 
   1    chr1_9452692     HPrz    T    C        1      2        2 
   1    chr1_9452692     ZBoe    T    C        0      0        2 
   1    chr1_9452692     ZGre    T    C        0      0        2 
   1    chr1_9452692     ZHar    T    C        0      0        2 
   1    chr1_9452692   Sample    T    C        1      2        2 
   1    chr1_9453115     AAsi    G    C        0      0        2 
   1    chr1_9453115     AKia    G    C        0      0        2 
   1    chr1_9453115     AOna    G    C        0      0        2 
   1    chr1_9453115     ASom    G    C        0      0        2 
   1    chr1_9453115     HCab    G    C      0.5      1        2 
   1    chr1_9453115     HPrz    G    C        0      0        2 
   1    chr1_9453115     ZBoe    G    C        0      0        2 
   1    chr1_9453115     ZGre    G    C        0      0        2 
   1    chr1_9453115     ZHar    G    C        0      0        2 
   1    chr1_9453115   Sample    G    C        1      2        2 
   1    chr1_9460820     AAsi    T    C        0      0        2 
   1    chr1_9460820     AKia    T    C        0      0        2 
   1    chr1_9460820     AOna    T    C        0      0        2 
   1    chr1_9460820     ASom    T    C        0      0        2 
   1    chr1_9460820     HCab    T    C        0      0        2 
   1    chr1_9460820     HPrz    T    C        1      2        2 
   1    chr1_9460820     ZBoe    T    C        0      0        2 
   1    chr1_9460820     ZGre    T    C        0      0        2 
   1    chr1_9460820     ZHar    T    C        0      0        2 
   1    chr1_9460820   Sample    T    C        0      0        2 
   1    chr1_9464257     AAsi    T    C        0      0        2 
   1    chr1_9464257     AKia    T    C        0      0        2 
   1    chr1_9464257     AOna    T    C        0      0        2 
   1    chr1_9464257     ASom    T    C        0      0        2 
   1    chr1_9464257     HCab    T    C        0      0        2 
   1    chr1_9464257     HPrz    T    C        0      0        2 
   1    chr1_9464257     ZBoe    T    C        0      0        2 
   1    chr1_9464257     ZGre    T    C        0      0        2 
   1    chr1_9464257     ZHar    T    C      0.5      1        2 
   1    chr1_9464257   Sample    T    C        0      0        2 
   1    chr1_9466006     AAsi    G    A        0      0        2 
   1    chr1_9466006     AKia    G    A        0      0        2 
   1    chr1_9466006     AOna    G    A        0      0        2 
   1    chr1_9466006     ASom    G    A        0      0        2 
   1    chr1_9466006     HCab    G    A        1      2        2 
   1    chr1_9466006     HPrz    G    A        1      2        2 
   1    chr1_9466006     ZBoe    G    A        0      0        2 
   1    chr1_9466006     ZGre    G    A        0      0        2 
   1    chr1_9466006     ZHar    G    A        0      0        2 
   1    chr1_9466006   Sample    G    A        0      0        2 
   1    chr1_9467776     AAsi    T    C        0      0        2 
   1    chr1_9467776     AKia    T    C        0      0        2 
   1    chr1_9467776     AOna    T    C        0      0        2 
   1    chr1_9467776     ASom    T    C        0      0        2 
   1    chr1_9467776     HCab    T    C        0      0        2 
   1    chr1_9467776     HPrz    T    C        0      0        2 
   1    chr1_9467776     ZBoe    T    C      0.5      1        2 
   1    chr1_9467776     ZGre    T    C        0      0        2 
   1    chr1_9467776     ZHar    T    C        0      0        2 
   1    chr1_9467776   Sample    T    C        0      0        2 
   1    chr1_9471196     AAsi    A    G        1      2        2 
   1    chr1_9471196     AKia    A    G        0      0        2 
   1    chr1_9471196     AOna    A    G        0      0        2 
   1    chr1_9471196     ASom    A    G        1      2        2 
   1    chr1_9471196     HCab    A    G        0      0        2 
   1    chr1_9471196     HPrz    A    G        0      0        2 
   1    chr1_9471196     ZBoe    A    G        0      0        2 
   1    chr1_9471196     ZGre    A    G        0      0        2 
   1    chr1_9471196     ZHar    A    G        0      0        2 
   1    chr1_9471196   Sample    A    G        0      0        2 
   1    chr1_9479849     AAsi    C    T        0      0        2 
   1    chr1_9479849     AKia    C    T        0      0        2 
   1    chr1_9479849     AOna    C    T        0      0        2 
   1    chr1_9479849     ASom    C    T        0      0        2 
   1    chr1_9479849     HCab    C    T        0      0        2 
   1    chr1_9479849     HPrz    C    T        0      0        2 
   1    chr1_9479849     ZBoe    C    T      0.5      1        2 
   1    chr1_9479849     ZGre    C    T        0      0        2 
   1    chr1_9479849     ZHar    C    T        0      0        2 
   1    chr1_9479849   Sample    C    T        0      0        2 
   1    chr1_9480337     AAsi    T    G        0      0        2 
   1    chr1_9480337     AKia    T    G        0      0        2 
   1    chr1_9480337     AOna    T    G        0      0        2 
   1    chr1_9480337     ASom    T    G        0      0        2 
   1    chr1_9480337     HCab    T    G        0      0        2 
   1    chr1_9480337     HPrz    T    G        0      0        2 
   1    chr1_9480337     ZBoe    T    G      0.5      1        2 
   1    chr1_9480337     ZGre    T    G        0      0        2 
   1    chr1_9480337     ZHar    T    G        0      0        2 
   1    chr1_9480337   Sample    T    G        0      0        2 
   1    chr1_9484250     AAsi    G    C        0      0        2 
   1    chr1_9484250     AKia    G    C        0      0        2 
   1    chr1_9484250     AOna    G    C        0      0        2 
   1    chr1_9484250     ASom    G    C        0      0        2 
   1    chr1_9484250     HCab    G    C        0      0        2 
   1    chr1_9484250     HPrz    G    C        0      0        2 
   1    chr1_9484250     ZBoe    G    C        0      0        2 
   1    chr1_9484250     ZGre    G    C        0      0        2 
   1    chr1_9484250     ZHar    G    C      0.5      1        2 
   1    chr1_9484250   Sample    G    C        0      0        2 
   1    chr1_9488595     AAsi    A    G        1      2        2 
   1    chr1_9488595     AKia    A    G        0      0        2 
   1    chr1_9488595     AOna    A    G        0      0        2 
   1    chr1_9488595     ASom    A    G        1      2        2 
   1    chr1_9488595     HCab    A    G        0      0        2 
   1    chr1_9488595     HPrz    A    G        0      0        2 
   1    chr1_9488595     ZBoe    A    G        0      0        2 
   1    chr1_9488595     ZGre    A    G        0      0        2 
   1    chr1_9488595     ZHar    A    G        0      0        2 
   1    chr1_9488595   Sample    A    G        0      0        2 
   1    chr1_9491604     AAsi    T    C        0      0        2 
   1    chr1_9491604     AKia    T    C        0      0        2 
   1    chr1_9491604     AOna    T    C      0.5      1        2 
   1    chr1_9491604     ASom    T    C        0      0        2 
   1    chr1_9491604     HCab    T    C        0      0        2 
   1    chr1_9491604     HPrz    T    C        0      0        2 
   1    chr1_9491604     ZBoe    T    C        0      0        2 
   1    chr1_9491604     ZGre    T    C        0      0        2 
   1    chr1_9491604     ZHar    T    C        0      0        2 
   1    chr1_9491604   Sample    T    C        0      0        2 
   1    chr1_9493027     AAsi    T    C        0      0        2 
   1    chr1_9493027     AKia    T    C        0      0        2 
   1    chr1_9493027     AOna    T    C        0      0        2 
   1    chr1_9493027     ASom    T    C        1      2        2 
   1    chr1_9493027     HCab    T    C        0      0        2 
   1    chr1_9493027     HPrz    T    C        0      0        2 
   1    chr1_9493027     ZBoe    T    C        0      0        2 
   1    chr1_9493027     ZGre    T    C        0      0        2 
   1    chr1_9493027     ZHar    T    C        0      0        2 
   1    chr1_9493027   Sample    T    C        0      0        2 
   1    chr1_9502241     AAsi    T    C        0      0        2 
   1    chr1_9502241     AKia    T    C        0      0        2 
   1    chr1_9502241     AOna    T    C        0      0        2 
   1    chr1_9502241     ASom    T    C        0      0        2 
   1    chr1_9502241     HCab    T    C        0      0        2 
   1    chr1_9502241     HPrz    T    C        0      0        2 
   1    chr1_9502241     ZBoe    T    C      0.5      1        2 
   1    chr1_9502241     ZGre    T    C        0      0        2 
   1    chr1_9502241     ZHar    T    C        0      0        2 
   1    chr1_9502241   Sample    T    C        0      0        2 
   1    chr1_9514539     AAsi    G    A        0      0        2 
   1    chr1_9514539     AKia    G    A        0      0        2 
   1    chr1_9514539     AOna    G    A        0      0        2 
   1    chr1_9514539     ASom    G    A        0      0        2 
   1    chr1_9514539     HCab    G    A        1      2        2 
   1    chr1_9514539     HPrz    G    A        1      2        2 
   1    chr1_9514539     ZBoe    G    A        0      0        2 
   1    chr1_9514539     ZGre    G    A        0      0        2 
   1    chr1_9514539     ZHar    G    A        0      0        2 
   1    chr1_9514539   Sample    G    A        1      2        2 
   1    chr1_9514577     AAsi    C    A        0      0        2 
   1    chr1_9514577     AKia    C    A        0      0        2 
   1    chr1_9514577     AOna    C    A        0      0        2 
   1    chr1_9514577     ASom    C    A        0      0        2 
   1    chr1_9514577     HCab    C    A        1      2        2 
   1    chr1_9514577     HPrz    C    A      0.5      1        2 
   1    chr1_9514577     ZBoe    C    A        0      0        2 
   1    chr1_9514577     ZGre    C    A        0      0        2 
   1    chr1_9514577     ZHar    C    A        0      0        2 
   1    chr1_9514577   Sample    C    A        1      2        2 
   1    chr1_9517075     AAsi    A    T        0      0        2 
   1    chr1_9517075     AKia    A    T        0      0        2 
   1    chr1_9517075     AOna    A    T        0      0        2 
   1    chr1_9517075     ASom    A    T        0      0        2 
   1    chr1_9517075     HCab    A    T        0      0        2 
   1    chr1_9517075     HPrz    A    T      0.5      1        2 
   1    chr1_9517075     ZBoe    A    T        0      0        2 
   1    chr1_9517075     ZGre    A    T        0      0        2 
   1    chr1_9517075     ZHar    A    T        0      0        2 
   1    chr1_9517075   Sample    A    T        0      0        2 
   1    chr1_9518480     AAsi    T    C        0      0        2 
   1    chr1_9518480     AKia    T    C        0      0        2 
   1    chr1_9518480     AOna    T    C        0      0        2 
   1    chr1_9518480     ASom    T    C        0      0        2 
   1    chr1_9518480     HCab    T    C        0      0        2 
   1    chr1_9518480     HPrz    T    C        0      0        2 
   1    chr1_9518480     ZBoe    T    C        0      0        2 
   1    chr1_9518480     ZGre    T    C        1      2        2 
   1    chr1_9518480     ZHar    T    C        0      0        2 
   1    chr1_9518480   Sample    T    C        0      0        2 
   1    chr1_9521209     AAsi    T    C        0      0        2 
   1    chr1_9521209     AKia    T    C        0      0        2 
   1    chr1_9521209     AOna    T    C        0      0        2 
   1    chr1_9521209     ASom    T    C        0      0        2 
   1    chr1_9521209     HCab    T    C        1      2        2 
   1    chr1_9521209     HPrz    T    C        1      2        2 
   1    chr1_9521209     ZBoe    T    C        0      0        2 
   1    chr1_9521209     ZGre    T    C        0      0        2 
   1    chr1_9521209     ZHar    T    C        0      0        2 
   1    chr1_9521209   Sample    T    C        1      2        2 
   1    chr1_9521826     AAsi    G    C        0      0        2 
   1    chr1_9521826     AKia    G    C        0      0        2 
   1    chr1_9521826     AOna    G    C      0.5      1        2 
   1    chr1_9521826     ASom    G    C        0      0        2 
   1    chr1_9521826     HCab    G    C        0      0        2 
   1    chr1_9521826     HPrz    G    C        0      0        2 
   1    chr1_9521826     ZBoe    G    C        0      0        2 
   1    chr1_9521826     ZGre    G    C        0      0        2 
   1    chr1_9521826     ZHar    G    C        0      0        2 
   1    chr1_9521826   Sample    G    C        0      0        2 
   1    chr1_9527783     AAsi    G    A        0      0        2 
   1    chr1_9527783     AKia    G    A        0      0        2 
   1    chr1_9527783     AOna    G    A        0      0        2 
   1    chr1_9527783     ASom    G    A        0      0        2 
   1    chr1_9527783     HCab    G    A        1      2        2 
   1    chr1_9527783     HPrz    G    A        1      2        2 
   1    chr1_9527783     ZBoe    G    A        0      0        2 
   1    chr1_9527783     ZGre    G    A        0      0        2 
   1    chr1_9527783     ZHar    G    A        0      0        2 
   1    chr1_9527783   Sample    G    A        1      2        2 
   1    chr1_9531737     AAsi    A    T        0      0        2 
   1    chr1_9531737     AKia    A    T        0      0        2 
   1    chr1_9531737     AOna    A    T        0      0        2 
   1    chr1_9531737     ASom    A    T        0      0        2 
   1    chr1_9531737     HCab    A    T        0      0        2 
   1    chr1_9531737     HPrz    A    T        0      0        2 
   1    chr1_9531737     ZBoe    A    T      0.5      1        2 
   1    chr1_9531737     ZGre    A    T        0      0        2 
   1    chr1_9531737     ZHar    A    T        0      0        2 
   1    chr1_9531737   Sample    A    T        0      0        2 
   1    chr1_9540845     AAsi    C    A        0      0        2 
   1    chr1_9540845     AKia    C    A        0      0        2 
   1    chr1_9540845     AOna    C    A        0      0        2 
   1    chr1_9540845     ASom    C    A        0      0        2 
   1    chr1_9540845     HCab    C    A        0      0        2 
   1    chr1_9540845     HPrz    C    A        0      0        2 
   1    chr1_9540845     ZBoe    C    A      0.5      1        2 
   1    chr1_9540845     ZGre    C    A        0      0        2 
   1    chr1_9540845     ZHar    C    A        0      0        2 
   1    chr1_9540845   Sample    C    A        0      0        2 
   1    chr1_9541167     AAsi    G    A        0      0        2 
   1    chr1_9541167     AKia    G    A        0      0        2 
   1    chr1_9541167     AOna    G    A        0      0        2 
   1    chr1_9541167     ASom    G    A        0      0        2 
   1    chr1_9541167     HCab    G    A        0      0        2 
   1    chr1_9541167     HPrz    G    A        0      0        2 
   1    chr1_9541167     ZBoe    G    A        0      0        2 
   1    chr1_9541167     ZGre    G    A        0      0        2 
   1    chr1_9541167     ZHar    G    A      0.5      1        2 
   1    chr1_9541167   Sample    G    A        0      0        2 
   1    chr1_9542597     AAsi    T    C        0      0        2 
   1    chr1_9542597     AKia    T    C        0      0        2 
   1    chr1_9542597     AOna    T    C        0      0        2 
   1    chr1_9542597     ASom    T    C        0      0        2 
   1    chr1_9542597     HCab    T    C        1      2        2 
   1    chr1_9542597     HPrz    T    C        1      2        2 
   1    chr1_9542597     ZBoe    T    C        0      0        2 
   1    chr1_9542597     ZGre    T    C        0      0        2 
   1    chr1_9542597     ZHar    T    C        0      0        2 
   1    chr1_9542597   Sample    T    C        1      2        2 
   1    chr1_9543680     AAsi    T    C      0.5      1        2 
   1    chr1_9543680     AKia    T    C        0      0        2 
   1    chr1_9543680     AOna    T    C        0      0        2 
   1    chr1_9543680     ASom    T    C        0      0        2 
   1    chr1_9543680     HCab    T    C        0      0        2 
   1    chr1_9543680     HPrz    T    C        0      0        2 
   1    chr1_9543680     ZBoe    T    C        0      0        2 
   1    chr1_9543680     ZGre    T    C        1      2        2 
   1    chr1_9543680     ZHar    T    C        0      0        2 
   1    chr1_9543680   Sample    T    C        0      0        2 
   1    chr1_9555695     AAsi    G    A        1      2        2 
   1    chr1_9555695     AKia    G    A        0      0        2 
   1    chr1_9555695     AOna    G    A        0      0        2 
   1    chr1_9555695     ASom    G    A        1      2        2 
   1    chr1_9555695     HCab    G    A        1      2        2 
   1    chr1_9555695     HPrz    G    A        1      2        2 
   1    chr1_9555695     ZBoe    G    A        0      0        2 
   1    chr1_9555695     ZGre    G    A        0      0        2 
   1    chr1_9555695     ZHar    G    A        0      0        2 
   1    chr1_9555695   Sample    G    A        1      2        2 
   1    chr1_9556739     AAsi    T    C        0      0        2 
   1    chr1_9556739     AKia    T    C        0      0        2 
   1    chr1_9556739     AOna    T    C        0      0        2 
   1    chr1_9556739     ASom    T    C        0      0        2 
   1    chr1_9556739     HCab    T    C      0.5      1        2 
   1    chr1_9556739     HPrz    T    C        0      0        2 
   1    chr1_9556739     ZBoe    T    C        0      0        2 
   1    chr1_9556739     ZGre    T    C        0      0        2 
   1    chr1_9556739     ZHar    T    C        0      0        2 
   1    chr1_9556739   Sample    T    C        1      2        2 
   1    chr1_9565569     AAsi    A    G        0      0        2 
   1    chr1_9565569     AKia    A    G        1      2        2 
   1    chr1_9565569     AOna    A    G        0      0        2 
   1    chr1_9565569     ASom    A    G        0      0        2 
   1    chr1_9565569     HCab    A    G        0      0        2 
   1    chr1_9565569     HPrz    A    G        0      0        2 
   1    chr1_9565569     ZBoe    A    G        0      0        2 
   1    chr1_9565569     ZGre    A    G        0      0        2 
   1    chr1_9565569     ZHar    A    G        0      0        2 
   1    chr1_9565569   Sample    A    G        0      0        2 
   1    chr1_9570576     AAsi    G    A        0      0        2 
   1    chr1_9570576     AKia    G    A        0      0        2 
   1    chr1_9570576     AOna    G    A      0.5      1        2 
   1    chr1_9570576     ASom    G    A        0      0        2 
   1    chr1_9570576     HCab    G    A        0      0        2 
   1    chr1_9570576     HPrz    G    A        0      0        2 
   1    chr1_9570576     ZBoe    G    A        0      0        2 
   1    chr1_9570576     ZGre    G    A        0      0        2 
   1    chr1_9570576     ZHar    G    A        0      0        2 
   1    chr1_9570576   Sample    G    A        0      0        2 
   1    chr1_9575575     AAsi    A    C        0      0        2 
   1    chr1_9575575     AKia    A    C        0      0        2 
   1    chr1_9575575     AOna    A    C        0      0        2 
   1    chr1_9575575     ASom    A    C        0      0        2 
   1    chr1_9575575     HCab    A    C        0      0        2 
   1    chr1_9575575     HPrz    A    C        0      0        2 
   1    chr1_9575575     ZBoe    A    C        0      0        2 
   1    chr1_9575575     ZGre    A    C        0      0        2 
   1    chr1_9575575     ZHar    A    C      0.5      1        2 
   1    chr1_9575575   Sample    A    C        0      0        2 
   1    chr1_9582110     AAsi    T    C        0      0        2 
   1    chr1_9582110     AKia    T    C        0      0        2 
   1    chr1_9582110     AOna    T    C        0      0        2 
   1    chr1_9582110     ASom    T    C        0      0        2 
   1    chr1_9582110     HCab    T    C        1      2        2 
   1    chr1_9582110     HPrz    T    C        1      2        2 
   1    chr1_9582110     ZBoe    T    C        0      0        2 
   1    chr1_9582110     ZGre    T    C        0      0        2 
   1    chr1_9582110     ZHar    T    C        0      0        2 
   1    chr1_9582110   Sample    T    C        1      2        2 
   1    chr1_9588661     AAsi    A    G        0      0        2 
   1    chr1_9588661     AKia    A    G        0      0        2 
   1    chr1_9588661     AOna    A    G        0      0        2 
   1    chr1_9588661     ASom    A    G        0      0        2 
   1    chr1_9588661     HCab    A    G        1      2        2 
   1    chr1_9588661     HPrz    A    G        1      2        2 
   1    chr1_9588661     ZBoe    A    G      0.5      1        2 
   1    chr1_9588661     ZGre    A    G        0      0        2 
   1    chr1_9588661     ZHar    A    G        0      0        2 
   1    chr1_9588661   Sample    A    G        1      2        2 
   1    chr1_9588853     AAsi    C    T        0      0        2 
   1    chr1_9588853     AKia    C    T        0      0        2 
   1    chr1_9588853     AOna    C    T        0      0        2 
   1    chr1_9588853     ASom    C    T        0      0        2 
   1    chr1_9588853     HCab    C    T        1      2        2 
   1    chr1_9588853     HPrz    C    T        1      2        2 
   1    chr1_9588853     ZBoe    C    T        0      0        2 
   1    chr1_9588853     ZGre    C    T        0      0        2 
   1    chr1_9588853     ZHar    C    T        0      0        2 
   1    chr1_9588853   Sample    C    T        1      2        2 
   1    chr1_9589151     AAsi    C    A        0      0        2 
   1    chr1_9589151     AKia    C    A        0      0        2 
   1    chr1_9589151     AOna    C    A      0.5      1        2 
   1    chr1_9589151     ASom    C    A        0      0        2 
   1    chr1_9589151     HCab    C    A        0      0        2 
   1    chr1_9589151     HPrz    C    A        0      0        2 
   1    chr1_9589151     ZBoe    C    A        0      0        2 
   1    chr1_9589151     ZGre    C    A        0      0        2 
   1    chr1_9589151     ZHar    C    A        0      0        2 
   1    chr1_9589151   Sample    C    A        0      0        2 
   1    chr1_9593479     AAsi    C    T        0      0        2 
   1    chr1_9593479     AKia    C    T        0      0        2 
   1    chr1_9593479     AOna    C    T      0.5      1        2 
   1    chr1_9593479     ASom    C    T        0      0        2 
   1    chr1_9593479     HCab    C    T        0      0        2 
   1    chr1_9593479     HPrz    C    T        0      0        2 
   1    chr1_9593479     ZBoe    C    T        0      0        2 
   1    chr1_9593479     ZGre    C    T        0      0        2 
   1    chr1_9593479     ZHar    C    T        0      0        2 
   1    chr1_9593479   Sample    C    T        0      0        2 
   1    chr1_9594678     AAsi    C    T        0      0        2 
   1    chr1_9594678     AKia    C    T        0      0        2 
   1    chr1_9594678     AOna    C    T        0      0        2 
   1    chr1_9594678     ASom    C    T        0      0        2 
   1    chr1_9594678     HCab    C    T        1      2        2 
   1    chr1_9594678     HPrz    C    T        1      2        2 
   1    chr1_9594678     ZBoe    C    T        0      0        2 
   1    chr1_9594678     ZGre    C    T        0      0        2 
   1    chr1_9594678     ZHar    C    T        0      0        2 
   1    chr1_9594678   Sample    C    T        1      2        2 
   1    chr1_9595709     AAsi    C    A        0      0        2 
   1    chr1_9595709     AKia    C    A        1      2        2 
   1    chr1_9595709     AOna    C    A      0.5      1        2 
   1    chr1_9595709     ASom    C    A        0      0        2 
   1    chr1_9595709     HCab    C    A        0      0        2 
   1    chr1_9595709     HPrz    C    A        0      0        2 
   1    chr1_9595709     ZBoe    C    A        0      0        2 
   1    chr1_9595709     ZGre    C    A        0      0        2 
   1    chr1_9595709     ZHar    C    A        0      0        2 
   1    chr1_9595709   Sample    C    A        0      0        2 
   1    chr1_9596063     AAsi    T    C        0      0        2 
   1    chr1_9596063     AKia    T    C        0      0        2 
   1    chr1_9596063     AOna    T    C        0      0        2 
   1    chr1_9596063     ASom    T    C        0      0        2 
   1    chr1_9596063     HCab    T    C        0      0        2 
   1    chr1_9596063     HPrz    T    C      0.5      1        2 
   1    chr1_9596063     ZBoe    T    C        0      0        2 
   1    chr1_9596063     ZGre    T    C        0      0        2 
   1    chr1_9596063     ZHar    T    C        0      0        2 
   1    chr1_9596063   Sample    T    C        0      0        2 
   1    chr1_9602733     AAsi    G    A        0      0        2 
   1    chr1_9602733     AKia    G    A        0      0        2 
   1    chr1_9602733     AOna    G    A      0.5      1        2 
   1    chr1_9602733     ASom    G    A        0      0        2 
   1    chr1_9602733     HCab    G    A        0      0        2 
   1    chr1_9602733     HPrz    G    A        0      0        2 
   1    chr1_9602733     ZBoe    G    A        0      0        2 
   1    chr1_9602733     ZGre    G    A        0      0        2 
   1    chr1_9602733     ZHar    G    A        0      0        2 
   1    chr1_9602733   Sample    G    A        0      0        2 
   1    chr1_9603601     AAsi    C    T        0      0        2 
   1    chr1_9603601     AKia    C    T        0      0        2 
   1    chr1_9603601     AOna    C    T        0      0        2 
   1    chr1_9603601     ASom    C    T        0      0        2 
   1    chr1_9603601     HCab    C    T        1      2        2 
   1    chr1_9603601     HPrz    C    T        1      2        2 
   1    chr1_9603601     ZBoe    C    T        0      0        2 
   1    chr1_9603601     ZGre    C    T        0      0        2 
   1    chr1_9603601     ZHar    C    T        0      0        2 
   1    chr1_9603601   Sample    C    T        1      2        2 
   1    chr1_9604989     AAsi    A    G        0      0        2 
   1    chr1_9604989     AKia    A    G        0      0        2 
   1    chr1_9604989     AOna    A    G      0.5      1        2 
   1    chr1_9604989     ASom    A    G        0      0        2 
   1    chr1_9604989     HCab    A    G        0      0        2 
   1    chr1_9604989     HPrz    A    G        0      0        2 
   1    chr1_9604989     ZBoe    A    G        1      2        2 
   1    chr1_9604989     ZGre    A    G        1      2        2 
   1    chr1_9604989     ZHar    A    G        1      2        2 
   1    chr1_9604989   Sample    A    G        0      0        2 
   1    chr1_9605446     AAsi    T    C      0.5      1        2 
   1    chr1_9605446     AKia    T    C        0      0        2 
   1    chr1_9605446     AOna    T    C        0      0        2 
   1    chr1_9605446     ASom    T    C        0      0        2 
   1    chr1_9605446     HCab    T    C        0      0        2 
   1    chr1_9605446     HPrz    T    C        0      0        2 
   1    chr1_9605446     ZBoe    T    C        0      0        2 
   1    chr1_9605446     ZGre    T    C        0      0        2 
   1    chr1_9605446     ZHar    T    C        0      0        2 
   1    chr1_9605446   Sample    T    C        0      0        2 
   1    chr1_9609059     AAsi    C    G        0      0        2 
   1    chr1_9609059     AKia    C    G        0      0        2 
   1    chr1_9609059     AOna    C    G        0      0        2 
   1    chr1_9609059     ASom    C    G        1      2        2 
   1    chr1_9609059     HCab    C    G        0      0        2 
   1    chr1_9609059     HPrz    C    G        0      0        2 
   1    chr1_9609059     ZBoe    C    G        0      0        2 
   1    chr1_9609059     ZGre    C    G        0      0        2 
   1    chr1_9609059     ZHar    C    G        0      0        2 
   1    chr1_9609059   Sample    C    G        0      0        2 
   1    chr1_9611439     AAsi    A    G        0      0        2 
   1    chr1_9611439     AKia    A    G        0      0        2 
   1    chr1_9611439     AOna    A    G        0      0        2 
   1    chr1_9611439     ASom    A    G        0      0        2 
   1    chr1_9611439     HCab    A    G        0      0        2 
   1    chr1_9611439     HPrz    A    G        0      0        2 
   1    chr1_9611439     ZBoe    A    G      0.5      1        2 
   1    chr1_9611439     ZGre    A    G        0      0        2 
   1    chr1_9611439     ZHar    A    G        0      0        2 
   1    chr1_9611439   Sample    A    G        0      0        2 
   1    chr1_9613784     AAsi    G    C        1      2        2 
   1    chr1_9613784     AKia    G    C        0      0        2 
   1    chr1_9613784     AOna    G    C        0      0        2 
   1    chr1_9613784     ASom    G    C        1      2        2 
   1    chr1_9613784     HCab    G    C        1      2        2 
   1    chr1_9613784     HPrz    G    C        1      2        2 
   1    chr1_9613784     ZBoe    G    C        0      0        2 
   1    chr1_9613784     ZGre    G    C        0      0        2 
   1    chr1_9613784     ZHar    G    C        0      0        2 
   1    chr1_9613784   Sample    G    C        1      2        2 
   1    chr1_9621285     AAsi    G    A        0      0        2 
   1    chr1_9621285     AKia    G    A        0      0        2 
   1    chr1_9621285     AOna    G    A        0      0        2 
   1    chr1_9621285     ASom    G    A        0      0        2 
   1    chr1_9621285     HCab    G    A        0      0        2 
   1    chr1_9621285     HPrz    G    A      0.5      1        2 
   1    chr1_9621285     ZBoe    G    A        0      0        2 
   1    chr1_9621285     ZGre    G    A        0      0        2 
   1    chr1_9621285     ZHar    G    A        0      0        2 
   1    chr1_9621285   Sample    G    A        1      2        2 
   1    chr1_9621315     AAsi    C    T        0      0        2 
   1    chr1_9621315     AKia    C    T      0.5      1        2 
   1    chr1_9621315     AOna    C    T        0      0        2 
   1    chr1_9621315     ASom    C    T        0      0        2 
   1    chr1_9621315     HCab    C    T        0      0        2 
   1    chr1_9621315     HPrz    C    T        0      0        2 
   1    chr1_9621315     ZBoe    C    T        0      0        2 
   1    chr1_9621315     ZGre    C    T        0      0        2 
   1    chr1_9621315     ZHar    C    T        0      0        2 
   1    chr1_9621315   Sample    C    T        0      0        2 
   1    chr1_9622636     AAsi    T    C        0      0        2 
   1    chr1_9622636     AKia    T    C        0      0        2 
   1    chr1_9622636     AOna    T    C        0      0        2 
   1    chr1_9622636     ASom    T    C        0      0        2 
   1    chr1_9622636     HCab    T    C        0      0        2 
   1    chr1_9622636     HPrz    T    C        0      0        2 
   1    chr1_9622636     ZBoe    T    C        0      0        2 
   1    chr1_9622636     ZGre    T    C        0      0        2 
   1    chr1_9622636     ZHar    T    C      0.5      1        2 
   1    chr1_9622636   Sample    T    C        0      0        2 
   1    chr1_9625157     AAsi    A    G        0      0        2 
   1    chr1_9625157     AKia    A    G        0      0        2 
   1    chr1_9625157     AOna    A    G      0.5      1        2 
   1    chr1_9625157     ASom    A    G        0      0        2 
   1    chr1_9625157     HCab    A    G        0      0        2 
   1    chr1_9625157     HPrz    A    G        0      0        2 
   1    chr1_9625157     ZBoe    A    G        0      0        2 
   1    chr1_9625157     ZGre    A    G        0      0        2 
   1    chr1_9625157     ZHar    A    G        0      0        2 
   1    chr1_9625157   Sample    A    G        0      0        2 
   1    chr1_9629797     AAsi    T    C        0      0        2 
   1    chr1_9629797     AKia    T    C        0      0        2 
   1    chr1_9629797     AOna    T    C        0      0        2 
   1    chr1_9629797     ASom    T    C        0      0        2 
   1    chr1_9629797     HCab    T    C        1      2        2 
   1    chr1_9629797     HPrz    T    C        1      2        2 
   1    chr1_9629797     ZBoe    T    C        0      0        2 
   1    chr1_9629797     ZGre    T    C        0      0        2 
   1    chr1_9629797     ZHar    T    C        0      0        2 
   1    chr1_9629797   Sample    T    C        1      2        2 
   1    chr1_9630083     AAsi    T    C        0      0        2 
   1    chr1_9630083     AKia    T    C        0      0        2 
   1    chr1_9630083     AOna    T    C        0      0        2 
   1    chr1_9630083     ASom    T    C        0      0        2 
   1    chr1_9630083     HCab    T    C        0      0        2 
   1    chr1_9630083     HPrz    T    C        0      0        2 
   1    chr1_9630083     ZBoe    T    C      0.5      1        2 
   1    chr1_9630083     ZGre    T    C        0      0        2 
   1    chr1_9630083     ZHar    T    C        0      0        2 
   1    chr1_9630083   Sample    T    C        0      0        2 
   1    chr1_9635096     AAsi    G    A        1      2        2 
   1    chr1_9635096     AKia    G    A        0      0        2 
   1    chr1_9635096     AOna    G    A        0      0        2 
   1    chr1_9635096     ASom    G    A        1      2        2 
   1    chr1_9635096     HCab    G    A        1      2        2 
   1    chr1_9635096     HPrz    G    A        1      2        2 
   1    chr1_9635096     ZBoe    G    A        0      0        2 
   1    chr1_9635096     ZGre    G    A        0      0        2 
   1    chr1_9635096     ZHar    G    A        0      0        2 
   1    chr1_9635096   Sample    G    A        1      2        2 
   1    chr1_9636637     AAsi    T    C        0      0        2 
   1    chr1_9636637     AKia    T    C        0      0        2 
   1    chr1_9636637     AOna    T    C      0.5      1        2 
   1    chr1_9636637     ASom    T    C        0      0        2 
   1    chr1_9636637     HCab    T    C        0      0        2 
   1    chr1_9636637     HPrz    T    C        0      0        2 
   1    chr1_9636637     ZBoe    T    C        0      0        2 
   1    chr1_9636637     ZGre    T    C        0      0        2 
   1    chr1_9636637     ZHar    T    C        0      0        2 
   1    chr1_9636637   Sample    T    C        0      0        2 
   1    chr1_9637097     AAsi    T    C        0      0        2 
   1    chr1_9637097     AKia    T    C        0      0        2 
   1    chr1_9637097     AOna    T    C        0      0        2 
   1    chr1_9637097     ASom    T    C        0      0        2 
   1    chr1_9637097     HCab    T    C        0      0        2 
   1    chr1_9637097     HPrz    T    C        0      0        2 
   1    chr1_9637097     ZBoe    T    C      0.5      1        2 
   1    chr1_9637097     ZGre    T    C        0      0        2 
   1    chr1_9637097     ZHar    T    C        0      0        2 
   1    chr1_9637097   Sample    T    C        0      0        2 
   1    chr1_9638519     AAsi    C    T        0      0        2 
   1    chr1_9638519     AKia    C    T        0      0        2 
   1    chr1_9638519     AOna    C    T        0      0        2 
   1    chr1_9638519     ASom    C    T        0      0        2 
   1    chr1_9638519     HCab    C    T        1      2        2 
   1    chr1_9638519     HPrz    C    T        1      2        2 
   1    chr1_9638519     ZBoe    C    T        0      0        2 
   1    chr1_9638519     ZGre    C    T        0      0        2 
   1    chr1_9638519     ZHar    C    T        0      0        2 
   1    chr1_9638519   Sample    C    T        1      2        2 
   1    chr1_9638878     AAsi    A    G        0      0        2 
   1    chr1_9638878     AKia    A    G        0      0        2 
   1    chr1_9638878     AOna    A    G        0      0        2 
   1    chr1_9638878     ASom    A    G        0      0        2 
   1    chr1_9638878     HCab    A    G        1      2        2 
   1    chr1_9638878     HPrz    A    G        1      2        2 
   1    chr1_9638878     ZBoe    A    G        0      0        2 
   1    chr1_9638878     ZGre    A    G        0      0        2 
   1    chr1_9638878     ZHar    A    G        0      0        2 
   1    chr1_9638878   Sample    A    G        1      2        2 
   1    chr1_9640242     AAsi    T    G        0      0        2 
   1    chr1_9640242     AKia    T    G        0      0        2 
   1    chr1_9640242     AOna    T    G      0.5      1        2 
   1    chr1_9640242     ASom    T    G        0      0        2 
   1    chr1_9640242     HCab    T    G        0      0        2 
   1    chr1_9640242     HPrz    T    G        0      0        2 
   1    chr1_9640242     ZBoe    T    G        0      0        2 
   1    chr1_9640242     ZGre    T    G        0      0        2 
   1    chr1_9640242     ZHar    T    G        0      0        2 
   1    chr1_9640242   Sample    T    G        0      0        2 
   1    chr1_9646266     AAsi    A    C      0.5      1        2 
   1    chr1_9646266     AKia    A    C        0      0        2 
   1    chr1_9646266     AOna    A    C        0      0        2 
   1    chr1_9646266     ASom    A    C        0      0        2 
   1    chr1_9646266     HCab    A    C        0      0        2 
   1    chr1_9646266     HPrz    A    C        0      0        2 
   1    chr1_9646266     ZBoe    A    C        0      0        2 
   1    chr1_9646266     ZGre    A    C        0      0        2 
   1    chr1_9646266     ZHar    A    C        0      0        2 
   1    chr1_9646266   Sample    A    C        0      0        2 
   1    chr1_9646560     AAsi    A    G        0      0        2 
   1    chr1_9646560     AKia    A    G        0      0        2 
   1    chr1_9646560     AOna    A    G        0      0        2 
   1    chr1_9646560     ASom    A    G        0      0        2 
   1    chr1_9646560     HCab    A    G        1      2        2 
   1    chr1_9646560     HPrz    A    G        1      2        2 
   1    chr1_9646560     ZBoe    A    G        0      0        2 
   1    chr1_9646560     ZGre    A    G        0      0        2 
   1    chr1_9646560     ZHar    A    G        0      0        2 
   1    chr1_9646560   Sample    A    G        1      2        2 
   1    chr1_9646570     AAsi    G    T        0      0        2 
   1    chr1_9646570     AKia    G    T        0      0        2 
   1    chr1_9646570     AOna    G    T        0      0        2 
   1    chr1_9646570     ASom    G    T        0      0        2 
   1    chr1_9646570     HCab    G    T      0.5      1        2 
   1    chr1_9646570     HPrz    G    T        0      0        2 
   1    chr1_9646570     ZBoe    G    T        0      0        2 
   1    chr1_9646570     ZGre    G    T        0      0        2 
   1    chr1_9646570     ZHar    G    T        0      0        2 
   1    chr1_9646570   Sample    G    T        0      0        2 
   1    chr1_9648633     AAsi    T    G        0      0        2 
   1    chr1_9648633     AKia    T    G      0.5      1        2 
   1    chr1_9648633     AOna    T    G        0      0        2 
   1    chr1_9648633     ASom    T    G        0      0        2 
   1    chr1_9648633     HCab    T    G        0      0        2 
   1    chr1_9648633     HPrz    T    G        0      0        2 
   1    chr1_9648633     ZBoe    T    G        0      0        2 
   1    chr1_9648633     ZGre    T    G        0      0        2 
   1    chr1_9648633     ZHar    T    G        0      0        2 
   1    chr1_9648633   Sample    T    G        0      0        2 
   1    chr1_9661996     AAsi    A    G        0      0        2 
   1    chr1_9661996     AKia    A    G        0      0        2 
   1    chr1_9661996     AOna    A    G        0      0        2 
   1    chr1_9661996     ASom    A    G        0      0        2 
   1    chr1_9661996     HCab    A    G        1      2        2 
   1    chr1_9661996     HPrz    A    G        1      2        2 
   1    chr1_9661996     ZBoe    A    G        0      0        2 
   1    chr1_9661996     ZGre    A    G        0      0        2 
   1    chr1_9661996     ZHar    A    G        0      0        2 
   1    chr1_9661996   Sample    A    G        1      2        2 
   1    chr1_9664269     AAsi    T    C        0      0        2 
   1    chr1_9664269     AKia    T    C        0      0        2 
   1    chr1_9664269     AOna    T    C        0      0        2 
   1    chr1_9664269     ASom    T    C        0      0        2 
   1    chr1_9664269     HCab    T    C        1      2        2 
   1    chr1_9664269     HPrz    T    C        1      2        2 
   1    chr1_9664269     ZBoe    T    C        0      0        2 
   1    chr1_9664269     ZGre    T    C        0      0        2 
   1    chr1_9664269     ZHar    T    C        0      0        2 
   1    chr1_9664269   Sample    T    C        1      2        2 
   1    chr1_9677204     AAsi    T    C        0      0        2 
   1    chr1_9677204     AKia    T    C        0      0        2 
   1    chr1_9677204     AOna    T    C        0      0        2 
   1    chr1_9677204     ASom    T    C        0      0        2 
   1    chr1_9677204     HCab    T    C        1      2        2 
   1    chr1_9677204     HPrz    T    C        1      2        2 
   1    chr1_9677204     ZBoe    T    C        0      0        2 
   1    chr1_9677204     ZGre    T    C        0      0        2 
   1    chr1_9677204     ZHar    T    C        0      0        2 
   1    chr1_9677204   Sample    T    C        1      2        2 
   1    chr1_9680413     AAsi    T    C        0      0        2 
   1    chr1_9680413     AKia    T    C        0      0        2 
   1    chr1_9680413     AOna    T    C        0      0        2 
   1    chr1_9680413     ASom    T    C        0      0        2 
   1    chr1_9680413     HCab    T    C        1      2        2 
   1    chr1_9680413     HPrz    T    C        1      2        2 
   1    chr1_9680413     ZBoe    T    C        0      0        2 
   1    chr1_9680413     ZGre    T    C        0      0        2 
   1    chr1_9680413     ZHar    T    C        0      0        2 
   1    chr1_9680413   Sample    T    C        1      2        2 
   1    chr1_9692406     AAsi    T    C        0      0        2 
   1    chr1_9692406     AKia    T    C        1      2        2 
   1    chr1_9692406     AOna    T    C        0      0        2 
   1    chr1_9692406     ASom    T    C        0      0        2 
   1    chr1_9692406     HCab    T    C        0      0        2 
   1    chr1_9692406     HPrz    T    C        0      0        2 
   1    chr1_9692406     ZBoe    T    C        0      0        2 
   1    chr1_9692406     ZGre    T    C        0      0        2 
   1    chr1_9692406     ZHar    T    C        0      0        2 
   1    chr1_9692406   Sample    T    C        0      0        2 
   1    chr1_9697287     AAsi    G    A        0      0        2 
   1    chr1_9697287     AKia    G    A        0      0        2 
   1    chr1_9697287     AOna    G    A        0      0        2 
   1    chr1_9697287     ASom    G    A        0      0        2 
   1    chr1_9697287     HCab    G    A        0      0        2 
   1    chr1_9697287     HPrz    G    A        0      0        2 
   1    chr1_9697287     ZBoe    G    A        1      2        2 
   1    chr1_9697287     ZGre    G    A        0      0        2 
   1    chr1_9697287     ZHar    G    A        0      0        2 
   1    chr1_9697287   Sample    G    A        0      0        2 
   1    chr1_9708661     AAsi    T    C        0      0        2 
   1    chr1_9708661     AKia    T    C        1      2        2 
   1    chr1_9708661     AOna    T    C        1      2        2 
   1    chr1_9708661     ASom    T    C        0      0        2 
   1    chr1_9708661     HCab    T    C        0      0        2 
   1    chr1_9708661     HPrz    T    C        0      0        2 
   1    chr1_9708661     ZBoe    T    C        0      0        2 
   1    chr1_9708661     ZGre    T    C        0      0        2 
   1    chr1_9708661     ZHar    T    C        0      0        2 
   1    chr1_9708661   Sample    T    C        0      0        2 
   1    chr1_9711382     AAsi    A    T        0      0        2 
   1    chr1_9711382     AKia    A    T        0      0        2 
   1    chr1_9711382     AOna    A    T        0      0        2 
   1    chr1_9711382     ASom    A    T        0      0        2 
   1    chr1_9711382     HCab    A    T        1      2        2 
   1    chr1_9711382     HPrz    A    T        1      2        2 
   1    chr1_9711382     ZBoe    A    T        0      0        2 
   1    chr1_9711382     ZGre    A    T        0      0        2 
   1    chr1_9711382     ZHar    A    T        0      0        2 
   1    chr1_9711382   Sample    A    T        1      2        2 
   1    chr1_9714325     AAsi    T    C        1      2        2 
   1    chr1_9714325     AKia    T    C        0      0        2 
   1    chr1_9714325     AOna    T    C        0      0        2 
   1    chr1_9714325     ASom    T    C        1      2        2 
   1    chr1_9714325     HCab    T    C        0      0        2 
   1    chr1_9714325     HPrz    T    C        0      0        2 
   1    chr1_9714325     ZBoe    T    C        0      0        2 
   1    chr1_9714325     ZGre    T    C        0      0        2 
   1    chr1_9714325     ZHar    T    C        0      0        2 
   1    chr1_9714325   Sample    T    C        0      0        2 
   1    chr1_9715576     AAsi    G    T        1      2        2 
   1    chr1_9715576     AKia    G    T        0      0        2 
   1    chr1_9715576     AOna    G    T        0      0        2 
   1    chr1_9715576     ASom    G    T        1      2        2 
   1    chr1_9715576     HCab    G    T        0      0        2 
   1    chr1_9715576     HPrz    G    T        0      0        2 
   1    chr1_9715576     ZBoe    G    T        0      0        2 
   1    chr1_9715576     ZGre    G    T        0      0        2 
   1    chr1_9715576     ZHar    G    T        0      0        2 
   1    chr1_9715576   Sample    G    T        0      0        2 
   1    chr1_9721086     AAsi    T    C        0      0        2 
   1    chr1_9721086     AKia    T    C        0      0        2 
   1    chr1_9721086     AOna    T    C        0      0        2 
   1    chr1_9721086     ASom    T    C        0      0        2 
   1    chr1_9721086     HCab    T    C        0      0        2 
   1    chr1_9721086     HPrz    T    C        0      0        2 
   1    chr1_9721086     ZBoe    T    C        0      0        2 
   1    chr1_9721086     ZGre    T    C      0.5      1        2 
   1    chr1_9721086     ZHar    T    C        0      0        2 
   1    chr1_9721086   Sample    T    C        0      0        2 
   1    chr1_9721113     AAsi    C    T        0      0        2 
   1    chr1_9721113     AKia    C    T        0      0        2 
   1    chr1_9721113     AOna    C    T        0      0        2 
   1    chr1_9721113     ASom    C    T        0      0        2 
   1    chr1_9721113     HCab    C    T        1      2        2 
   1    chr1_9721113     HPrz    C    T        1      2        2 
   1    chr1_9721113     ZBoe    C    T        0      0        2 
   1    chr1_9721113     ZGre    C    T        0      0        2 
   1    chr1_9721113     ZHar    C    T        0      0        2 
   1    chr1_9721113   Sample    C    T        1      2        2 
   1    chr1_9723256     AAsi    A    C        1      2        2 
   1    chr1_9723256     AKia    A    C        0      0        2 
   1    chr1_9723256     AOna    A    C        0      0        2 
   1    chr1_9723256     ASom    A    C        0      0        2 
   1    chr1_9723256     HCab    A    C        0      0        2 
   1    chr1_9723256     HPrz    A    C        0      0        2 
   1    chr1_9723256     ZBoe    A    C        0      0        2 
   1    chr1_9723256     ZGre    A    C        0      0        2 
   1    chr1_9723256     ZHar    A    C        0      0        2 
   1    chr1_9723256   Sample    A    C        0      0        2 
   1    chr1_9730358     AAsi    A    C        1      2        2 
   1    chr1_9730358     AKia    A    C        0      0        2 
   1    chr1_9730358     AOna    A    C        0      0        2 
   1    chr1_9730358     ASom    A    C        0      0        2 
   1    chr1_9730358     HCab    A    C        0      0        2 
   1    chr1_9730358     HPrz    A    C        0      0        2 
   1    chr1_9730358     ZBoe    A    C        0      0        2 
   1    chr1_9730358     ZGre    A    C        0      0        2 
   1    chr1_9730358     ZHar    A    C        0      0        2 
   1    chr1_9730358   Sample    A    C        0      0        2 
   1    chr1_9731384     AAsi    A    G        0      0        2 
   1    chr1_9731384     AKia    A    G        0      0        2 
   1    chr1_9731384     AOna    A    G        0      0        2 
   1    chr1_9731384     ASom    A    G        0      0        2 
   1    chr1_9731384     HCab    A    G        0      0        2 
   1    chr1_9731384     HPrz    A    G        0      0        2 
   1    chr1_9731384     ZBoe    A    G        1      2        2 
   1    chr1_9731384     ZGre    A    G        0      0        2 
   1    chr1_9731384     ZHar    A    G        0      0        2 
   1    chr1_9731384   Sample    A    G        0      0        2 
   1    chr1_9737049     AAsi    G    A        0      0        2 
   1    chr1_9737049     AKia    G    A        0      0        2 
   1    chr1_9737049     AOna    G    A        0      0        2 
   1    chr1_9737049     ASom    G    A        0      0        2 
   1    chr1_9737049     HCab    G    A        1      2        2 
   1    chr1_9737049     HPrz    G    A        1      2        2 
   1    chr1_9737049     ZBoe    G    A        0      0        2 
   1    chr1_9737049     ZGre    G    A        0      0        2 
   1    chr1_9737049     ZHar    G    A        0      0        2 
   1    chr1_9737049   Sample    G    A        1      2        2 
   1    chr1_9737248     AAsi    G    A        0      0        2 
   1    chr1_9737248     AKia    G    A        0      0        2 
   1    chr1_9737248     AOna    G    A        0      0        2 
   1    chr1_9737248     ASom    G    A        0      0        2 
   1    chr1_9737248     HCab    G    A        1      2        2 
   1    chr1_9737248     HPrz    G    A        1      2        2 
   1    chr1_9737248     ZBoe    G    A        0      0        2 
   1    chr1_9737248     ZGre    G    A        0      0        2 
   1    chr1_9737248     ZHar    G    A        0      0        2 
   1    chr1_9737248   Sample    G    A        1      2        2 
   1    chr1_9742397     AAsi    G    A        0      0        2 
   1    chr1_9742397     AKia    G    A        0      0        2 
   1    chr1_9742397     AOna    G    A        0      0        2 
   1    chr1_9742397     ASom    G    A        0      0        2 
   1    chr1_9742397     HCab    G    A        1      2        2 
   1    chr1_9742397     HPrz    G    A        1      2        2 
   1    chr1_9742397     ZBoe    G    A        0      0        2 
   1    chr1_9742397     ZGre    G    A        0      0        2 
   1    chr1_9742397     ZHar    G    A        0      0        2 
   1    chr1_9742397   Sample    G    A        1      2        2 
   1    chr1_9744884     AAsi    A    G        0      0        2 
   1    chr1_9744884     AKia    A    G        0      0        2 
   1    chr1_9744884     AOna    A    G        0      0        2 
   1    chr1_9744884     ASom    A    G        0      0        2 
   1    chr1_9744884     HCab    A    G        0      0        2 
   1    chr1_9744884     HPrz    A    G        0      0        2 
   1    chr1_9744884     ZBoe    A    G        1      2        2 
   1    chr1_9744884     ZGre    A    G        1      2        2 
   1    chr1_9744884     ZHar    A    G        1      2        2 
   1    chr1_9744884   Sample    A    G        0      0        2 
   1    chr1_9749395     AAsi    T    C        0      0        2 
   1    chr1_9749395     AKia    T    C        0      0        2 
   1    chr1_9749395     AOna    T    C        0      0        2 
   1    chr1_9749395     ASom    T    C        0      0        2 
   1    chr1_9749395     HCab    T    C        0      0        2 
   1    chr1_9749395     HPrz    T    C        0      0        2 
   1    chr1_9749395     ZBoe    T    C        1      2        2 
   1    chr1_9749395     ZGre    T    C        1      2        2 
   1    chr1_9749395     ZHar    T    C        1      2        2 
   1    chr1_9749395   Sample    T    C        0      0        2 
   1    chr1_9751575     AAsi    G    A        0      0        2 
   1    chr1_9751575     AKia    G    A        0      0        2 
   1    chr1_9751575     AOna    G    A        0      0        2 
   1    chr1_9751575     ASom    G    A        0      0        2 
   1    chr1_9751575     HCab    G    A        0      0        2 
   1    chr1_9751575     HPrz    G    A        0      0        2 
   1    chr1_9751575     ZBoe    G    A        0      0        2 
   1    chr1_9751575     ZGre    G    A      0.5      1        2 
   1    chr1_9751575     ZHar    G    A        0      0        2 
   1    chr1_9751575   Sample    G    A        0      0        2 
   1    chr1_9753435     AAsi    G    C        0      0        2 
   1    chr1_9753435     AKia    G    C        1      2        2 
   1    chr1_9753435     AOna    G    C        1      2        2 
   1    chr1_9753435     ASom    G    C        0      0        2 
   1    chr1_9753435     HCab    G    C        0      0        2 
   1    chr1_9753435     HPrz    G    C        0      0        2 
   1    chr1_9753435     ZBoe    G    C        0      0        2 
   1    chr1_9753435     ZGre    G    C        0      0        2 
   1    chr1_9753435     ZHar    G    C        0      0        2 
   1    chr1_9753435   Sample    G    C        0      0        2 
   1    chr1_9754764     AAsi    T    C        0      0        2 
   1    chr1_9754764     AKia    T    C        0      0        2 
   1    chr1_9754764     AOna    T    C        0      0        2 
   1    chr1_9754764     ASom    T    C        0      0        2 
   1    chr1_9754764     HCab    T    C        1      2        2 
   1    chr1_9754764     HPrz    T    C      0.5      1        2 
   1    chr1_9754764     ZBoe    T    C        0      0        2 
   1    chr1_9754764     ZGre    T    C        0      0        2 
   1    chr1_9754764     ZHar    T    C        0      0        2 
   1    chr1_9754764   Sample    T    C        1      2        2 
   1    chr1_9765706     AAsi    C    G        0      0        2 
   1    chr1_9765706     AKia    C    G        1      2        2 
   1    chr1_9765706     AOna    C    G        1      2        2 
   1    chr1_9765706     ASom    C    G        0      0        2 
   1    chr1_9765706     HCab    C    G        0      0        2 
   1    chr1_9765706     HPrz    C    G        0      0        2 
   1    chr1_9765706     ZBoe    C    G        0      0        2 
   1    chr1_9765706     ZGre    C    G        0      0        2 
   1    chr1_9765706     ZHar    C    G        0      0        2 
   1    chr1_9765706   Sample    C    G        0      0        2 
   1    chr1_9768669     AAsi    A    G        1      2        2 
   1    chr1_9768669     AKia    A    G        0      0        2 
   1    chr1_9768669     AOna    A    G        0      0        2 
   1    chr1_9768669     ASom    A    G        0      0        2 
   1    chr1_9768669     HCab    A    G        0      0        2 
   1    chr1_9768669     HPrz    A    G        0      0        2 
   1    chr1_9768669     ZBoe    A    G        0      0        2 
   1    chr1_9768669     ZGre    A    G        0      0        2 
   1    chr1_9768669     ZHar    A    G        0      0        2 
   1    chr1_9768669   Sample    A    G        0      0        2 
   1    chr1_9777561     AAsi    C    T        1      2        2 
   1    chr1_9777561     AKia    C    T        0      0        2 
   1    chr1_9777561     AOna    C    T        0      0        2 
   1    chr1_9777561     ASom    C    T        1      2        2 
   1    chr1_9777561     HCab    C    T        0      0        2 
   1    chr1_9777561     HPrz    C    T        0      0        2 
   1    chr1_9777561     ZBoe    C    T        0      0        2 
   1    chr1_9777561     ZGre    C    T        0      0        2 
   1    chr1_9777561     ZHar    C    T        0      0        2 
   1    chr1_9777561   Sample    C    T        0      0        2 
   1    chr1_9784121     AAsi    T    G        0      0        2 
   1    chr1_9784121     AKia    T    G        0      0        2 
   1    chr1_9784121     AOna    T    G        0      0        2 
   1    chr1_9784121     ASom    T    G        0      0        2 
   1    chr1_9784121     HCab    T    G        1      2        2 
   1    chr1_9784121     HPrz    T    G        1      2        2 
   1    chr1_9784121     ZBoe    T    G        0      0        2 
   1    chr1_9784121     ZGre    T    G        0      0        2 
   1    chr1_9784121     ZHar    T    G        0      0        2 
   1    chr1_9784121   Sample    T    G        1      2        2 
   1    chr1_9788103     AAsi    C    T        0      0        2 
   1    chr1_9788103     AKia    C    T        0      0        2 
   1    chr1_9788103     AOna    C    T        0      0        2 
   1    chr1_9788103     ASom    C    T        0      0        2 
   1    chr1_9788103     HCab    C    T        0      0        2 
   1    chr1_9788103     HPrz    C    T        0      0        2 
   1    chr1_9788103     ZBoe    C    T      0.5      1        2 
   1    chr1_9788103     ZGre    C    T        0      0        2 
   1    chr1_9788103     ZHar    C    T        0      0        2 
   1    chr1_9788103   Sample    C    T        0      0        2 
   1    chr1_9800819     AAsi    G    C        0      0        2 
   1    chr1_9800819     AKia    G    C        0      0        2 
   1    chr1_9800819     AOna    G    C        0      0        2 
   1    chr1_9800819     ASom    G    C        0      0        2 
   1    chr1_9800819     HCab    G    C        0      0        2 
   1    chr1_9800819     HPrz    G    C        0      0        2 
   1    chr1_9800819     ZBoe    G    C      0.5      1        2 
   1    chr1_9800819     ZGre    G    C        0      0        2 
   1    chr1_9800819     ZHar    G    C        0      0        2 
   1    chr1_9800819   Sample    G    C        0      0        2 
   1    chr1_9803129     AAsi    T    C        0      0        2 
   1    chr1_9803129     AKia    T    C        0      0        2 
   1    chr1_9803129     AOna    T    C        0      0        2 
   1    chr1_9803129     ASom    T    C        1      2        2 
   1    chr1_9803129     HCab    T    C        0      0        2 
   1    chr1_9803129     HPrz    T    C        0      0        2 
   1    chr1_9803129     ZBoe    T    C        0      0        2 
   1    chr1_9803129     ZGre    T    C        0      0        2 
   1    chr1_9803129     ZHar    T    C        0      0        2 
   1    chr1_9803129   Sample    T    C        0      0        2 
   1    chr1_9804434     AAsi    C    T        0      0        2 
   1    chr1_9804434     AKia    C    T        0      0        2 
   1    chr1_9804434     AOna    C    T        0      0        2 
   1    chr1_9804434     ASom    C    T        0      0        2 
   1    chr1_9804434     HCab    C    T        1      2        2 
   1    chr1_9804434     HPrz    C    T        1      2        2 
   1    chr1_9804434     ZBoe    C    T        0      0        2 
   1    chr1_9804434     ZGre    C    T        0      0        2 
   1    chr1_9804434     ZHar    C    T        0      0        2 
   1    chr1_9804434   Sample    C    T        1      2        2 
   1    chr1_9809004     AAsi    G    A        0      0        2 
   1    chr1_9809004     AKia    G    A        0      0        2 
   1    chr1_9809004     AOna    G    A        0      0        2 
   1    chr1_9809004     ASom    G    A        0      0        2 
   1    chr1_9809004     HCab    G    A        0      0        2 
   1    chr1_9809004     HPrz    G    A        0      0        2 
   1    chr1_9809004     ZBoe    G    A      0.5      1        2 
   1    chr1_9809004     ZGre    G    A        0      0        2 
   1    chr1_9809004     ZHar    G    A        0      0        2 
   1    chr1_9809004   Sample    G    A        0      0        2 
   1    chr1_9816291     AAsi    C    G        0      0        2 
   1    chr1_9816291     AKia    C    G        0      0        2 
   1    chr1_9816291     AOna    C    G        0      0        2 
   1    chr1_9816291     ASom    C    G        0      0        2 
   1    chr1_9816291     HCab    C    G        0      0        2 
   1    chr1_9816291     HPrz    C    G        0      0        2 
   1    chr1_9816291     ZBoe    C    G        0      0        2 
   1    chr1_9816291     ZGre    C    G        0      0        2 
   1    chr1_9816291     ZHar    C    G      0.5      1        2 
   1    chr1_9816291   Sample    C    G        0      0        2 
   1    chr1_9829541     AAsi    A    G        1      2        2 
   1    chr1_9829541     AKia    A    G        0      0        2 
   1    chr1_9829541     AOna    A    G        0      0        2 
   1    chr1_9829541     ASom    A    G        1      2        2 
   1    chr1_9829541     HCab    A    G        0      0        2 
   1    chr1_9829541     HPrz    A    G        0      0        2 
   1    chr1_9829541     ZBoe    A    G        1      2        2 
   1    chr1_9829541     ZGre    A    G        1      2        2 
   1    chr1_9829541     ZHar    A    G        1      2        2 
   1    chr1_9829541   Sample    A    G        0      0        2 
   1    chr1_9844290     AAsi    T    C        1      2        2 
   1    chr1_9844290     AKia    T    C        0      0        2 
   1    chr1_9844290     AOna    T    C        0      0        2 
   1    chr1_9844290     ASom    T    C        1      2        2 
   1    chr1_9844290     HCab    T    C        0      0        2 
   1    chr1_9844290     HPrz    T    C        0      0        2 
   1    chr1_9844290     ZBoe    T    C        0      0        2 
   1    chr1_9844290     ZGre    T    C        0      0        2 
   1    chr1_9844290     ZHar    T    C        0      0        2 
   1    chr1_9844290   Sample    T    C        0      0        2 
   1    chr1_9849505     AAsi    C    G        0      0        2 
   1    chr1_9849505     AKia    C    G        0      0        2 
   1    chr1_9849505     AOna    C    G        0      0        2 
   1    chr1_9849505     ASom    C    G        0      0        2 
   1    chr1_9849505     HCab    C    G        1      2        2 
   1    chr1_9849505     HPrz    C    G        1      2        2 
   1    chr1_9849505     ZBoe    C    G        0      0        2 
   1    chr1_9849505     ZGre    C    G        0      0        2 
   1    chr1_9849505     ZHar    C    G        0      0        2 
   1    chr1_9849505   Sample    C    G        1      2        2 
   1    chr1_9860894     AAsi    A    G        0      0        2 
   1    chr1_9860894     AKia    A    G      0.5      1        2 
   1    chr1_9860894     AOna    A    G      0.5      1        2 
   1    chr1_9860894     ASom    A    G        0      0        2 
   1    chr1_9860894     HCab    A    G        0      0        2 
   1    chr1_9860894     HPrz    A    G        0      0        2 
   1    chr1_9860894     ZBoe    A    G        0      0        2 
   1    chr1_9860894     ZGre    A    G        0      0        2 
   1    chr1_9860894     ZHar    A    G        0      0        2 
   1    chr1_9860894   Sample    A    G        0      0        2 
   1    chr1_9875037     AAsi    G    A        1      2        2 
   1    chr1_9875037     AKia    G    A        1      2        2 
   1    chr1_9875037     AOna    G    A        1      2        2 
   1    chr1_9875037     ASom    G    A        1      2        2 
   1    chr1_9875037     HCab    G    A        0      0        2 
   1    chr1_9875037     HPrz    G    A        0      0        2 
   1    chr1_9875037     ZBoe    G    A        0      0        2 
   1    chr1_9875037     ZGre    G    A        0      0        2 
   1    chr1_9875037     ZHar    G    A        0      0        2 
   1    chr1_9875037   Sample    G    A        0      0        2 
   1    chr1_9884852     AAsi    C    G        0      0        2 
   1    chr1_9884852     AKia    C    G        0      0        2 
   1    chr1_9884852     AOna    C    G      0.5      1        2 
   1    chr1_9884852     ASom    C    G        0      0        2 
   1    chr1_9884852     HCab    C    G        0      0        2 
   1    chr1_9884852     HPrz    C    G        0      0        2 
   1    chr1_9884852     ZBoe    C    G        0      0        2 
   1    chr1_9884852     ZGre    C    G        0      0        2 
   1    chr1_9884852     ZHar    C    G        0      0        2 
   1    chr1_9884852   Sample    C    G        0      0        2 
   1    chr1_9896164     AAsi    C    G        0      0        2 
   1    chr1_9896164     AKia    C    G        0      0        2 
   1    chr1_9896164     AOna    C    G        0      0        2 
   1    chr1_9896164     ASom    C    G        0      0        2 
   1    chr1_9896164     HCab    C    G        1      2        2 
   1    chr1_9896164     HPrz    C    G        1      2        2 
   1    chr1_9896164     ZBoe    C    G        0      0        2 
   1    chr1_9896164     ZGre    C    G        0      0        2 
   1    chr1_9896164     ZHar    C    G        0      0        2 
   1    chr1_9896164   Sample    C    G        1      2        2 
   1    chr1_9897986     AAsi    G    T        0      0        2 
   1    chr1_9897986     AKia    G    T        0      0        2 
   1    chr1_9897986     AOna    G    T        0      0        2 
   1    chr1_9897986     ASom    G    T        0      0        2 
   1    chr1_9897986     HCab    G    T        1      2        2 
   1    chr1_9897986     HPrz    G    T        1      2        2 
   1    chr1_9897986     ZBoe    G    T        0      0        2 
   1    chr1_9897986     ZGre    G    T        0      0        2 
   1    chr1_9897986     ZHar    G    T        0      0        2 
   1    chr1_9897986   Sample    G    T        1      2        2 
   1    chr1_9909551     AAsi    A    G        0      0        2 
   1    chr1_9909551     AKia    A    G      0.5      1        2 
   1    chr1_9909551     AOna    A    G        0      0        2 
   1    chr1_9909551     ASom    A    G        0      0        2 
   1    chr1_9909551     HCab    A    G        0      0        2 
   1    chr1_9909551     HPrz    A    G        0      0        2 
   1    chr1_9909551     ZBoe    A    G        0      0        2 
   1    chr1_9909551     ZGre    A    G        0      0        2 
   1    chr1_9909551     ZHar    A    G        0      0        2 
   1    chr1_9909551   Sample    A    G        0      0        2 
   1    chr1_9918158     AAsi    G    A        0      0        2 
   1    chr1_9918158     AKia    G    A        0      0        2 
   1    chr1_9918158     AOna    G    A        0      0        2 
   1    chr1_9918158     ASom    G    A        0      0        2 
   1    chr1_9918158     HCab    G    A        1      2        2 
   1    chr1_9918158     HPrz    G    A        1      2        2 
   1    chr1_9918158     ZBoe    G    A        0      0        2 
   1    chr1_9918158     ZGre    G    A        0      0        2 
   1    chr1_9918158     ZHar    G    A        0      0        2 
   1    chr1_9918158   Sample    G    A        1      2        2 
   1    chr1_9923187     AAsi    A    G      0.5      1        2 
   1    chr1_9923187     AKia    A    G        0      0        2 
   1    chr1_9923187     AOna    A    G        0      0        2 
   1    chr1_9923187     ASom    A    G        0      0        2 
   1    chr1_9923187     HCab    A    G        0      0        2 
   1    chr1_9923187     HPrz    A    G        0      0        2 
   1    chr1_9923187     ZBoe    A    G        0      0        2 
   1    chr1_9923187     ZGre    A    G        0      0        2 
   1    chr1_9923187     ZHar    A    G        0      0        2 
   1    chr1_9923187   Sample    A    G        0      0        2 
   1    chr1_9926358     AAsi    A    G        0      0        2 
   1    chr1_9926358     AKia    A    G        0      0        2 
   1    chr1_9926358     AOna    A    G        0      0        2 
   1    chr1_9926358     ASom    A    G        0      0        2 
   1    chr1_9926358     HCab    A    G        0      0        2 
   1    chr1_9926358     HPrz    A    G        0      0        2 
   1    chr1_9926358     ZBoe    A    G        0      0        2 
   1    chr1_9926358     ZGre    A    G        0      0        2 
   1    chr1_9926358     ZHar    A    G        1      2        2 
   1    chr1_9926358   Sample    A    G        0      0        2 
   1    chr1_9933286     AAsi    A    C        0      0        2 
   1    chr1_9933286     AKia    A    C        0      0        2 
   1    chr1_9933286     AOna    A    C      0.5      1        2 
   1    chr1_9933286     ASom    A    C        0      0        2 
   1    chr1_9933286     HCab    A    C        0      0        2 
   1    chr1_9933286     HPrz    A    C        0      0        2 
   1    chr1_9933286     ZBoe    A    C        0      0        2 
   1    chr1_9933286     ZGre    A    C        0      0        2 
   1    chr1_9933286     ZHar    A    C        0      0        2 
   1    chr1_9933286   Sample    A    C        0      0        2 
   1    chr1_9935166     AAsi    G    T        0      0        2 
   1    chr1_9935166     AKia    G    T        0      0        2 
   1    chr1_9935166     AOna    G    T        0      0        2 
   1    chr1_9935166     ASom    G    T        0      0        2 
   1    chr1_9935166     HCab    G    T      0.5      1        2 
   1    chr1_9935166     HPrz    G    T        0      0        2 
   1    chr1_9935166     ZBoe    G    T        0      0        2 
   1    chr1_9935166     ZGre    G    T        0      0        2 
   1    chr1_9935166     ZHar    G    T        0      0        2 
   1    chr1_9935166   Sample    G    T        0      0        2 
   1    chr1_9939037     AAsi    C    T        0      0        2 
   1    chr1_9939037     AKia    C    T        0      0        2 
   1    chr1_9939037     AOna    C    T        0      0        2 
   1    chr1_9939037     ASom    C    T        0      0        2 
   1    chr1_9939037     HCab    C    T        1      2        2 
   1    chr1_9939037     HPrz    C    T        1      2        2 
   1    chr1_9939037     ZBoe    C    T        0      0        2 
   1    chr1_9939037     ZGre    C    T        0      0        2 
   1    chr1_9939037     ZHar    C    T        0      0        2 
   1    chr1_9939037   Sample    C    T        1      2        2 
   1    chr1_9944978     AAsi    G    T        0      0        2 
   1    chr1_9944978     AKia    G    T        0      0        2 
   1    chr1_9944978     AOna    G    T        0      0        2 
   1    chr1_9944978     ASom    G    T        0      0        2 
   1    chr1_9944978     HCab    G    T        1      2        2 
   1    chr1_9944978     HPrz    G    T        1      2        2 
   1    chr1_9944978     ZBoe    G    T        0      0        2 
   1    chr1_9944978     ZGre    G    T        0      0        2 
   1    chr1_9944978     ZHar    G    T        0      0        2 
   1    chr1_9944978   Sample    G    T        1      2        2 
   1    chr1_9953713     AAsi    G    T        0      0        2 
   1    chr1_9953713     AKia    G    T        0      0        2 
   1    chr1_9953713     AOna    G    T        0      0        2 
   1    chr1_9953713     ASom    G    T        0      0        2 
   1    chr1_9953713     HCab    G    T        0      0        2 
   1    chr1_9953713     HPrz    G    T        0      0        2 
   1    chr1_9953713     ZBoe    G    T        1      2        2 
   1    chr1_9953713     ZGre    G    T        0      0        2 
   1    chr1_9953713     ZHar    G    T        0      0        2 
   1    chr1_9953713   Sample    G    T        0      0        2 
   1    chr1_9963873     AAsi    G    A      0.5      1        2 
   1    chr1_9963873     AKia    G    A        0      0        2 
   1    chr1_9963873     AOna    G    A        0      0        2 
   1    chr1_9963873     ASom    G    A        0      0        2 
   1    chr1_9963873     HCab    G    A        0      0        2 
   1    chr1_9963873     HPrz    G    A        0      0        2 
   1    chr1_9963873     ZBoe    G    A        0      0        2 
   1    chr1_9963873     ZGre    G    A        0      0        2 
   1    chr1_9963873     ZHar    G    A        0      0        2 
   1    chr1_9963873   Sample    G    A        0      0        2 
   1    chr1_9965064     AAsi    G    A      0.5      1        2 
   1    chr1_9965064     AKia    G    A        0      0        2 
   1    chr1_9965064     AOna    G    A        0      0        2 
   1    chr1_9965064     ASom    G    A        0      0        2 
   1    chr1_9965064     HCab    G    A        0      0        2 
   1    chr1_9965064     HPrz    G    A        0      0        2 
   1    chr1_9965064     ZBoe    G    A        0      0        2 
   1    chr1_9965064     ZGre    G    A        0      0        2 
   1    chr1_9965064     ZHar    G    A        0      0        2 
   1    chr1_9965064   Sample    G    A        0      0        2 
   1    chr1_9973408     AAsi    T    A        0      0        2 
   1    chr1_9973408     AKia    T    A        0      0        2 
   1    chr1_9973408     AOna    T    A        0      0        2 
   1    chr1_9973408     ASom    T    A        0      0        2 
   1    chr1_9973408     HCab    T    A        0      0        2 
   1    chr1_9973408     HPrz    T    A        0      0        2 
   1    chr1_9973408     ZBoe    T    A        0      0        2 
   1    chr1_9973408     ZGre    T    A      0.5      1        2 
   1    chr1_9973408     ZHar    T    A        0      0        2 
   1    chr1_9973408   Sample    T    A        0      0        2 
   1    chr1_9975612     AAsi    G    A        0      0        2 
   1    chr1_9975612     AKia    G    A        0      0        2 
   1    chr1_9975612     AOna    G    A        0      0        2 
   1    chr1_9975612     ASom    G    A        0      0        2 
   1    chr1_9975612     HCab    G    A        0      0        2 
   1    chr1_9975612     HPrz    G    A        0      0        2 
   1    chr1_9975612     ZBoe    G    A        0      0        2 
   1    chr1_9975612     ZGre    G    A        1      2        2 
   1    chr1_9975612     ZHar    G    A        0      0        2 
   1    chr1_9975612   Sample    G    A        0      0        2 
   1    chr1_9981145     AAsi    A    G        0      0        2 
   1    chr1_9981145     AKia    A    G        0      0        2 
   1    chr1_9981145     AOna    A    G        0      0        2 
   1    chr1_9981145     ASom    A    G        0      0        2 
   1    chr1_9981145     HCab    A    G        0      0        2 
   1    chr1_9981145     HPrz    A    G      0.5      1        2 
   1    chr1_9981145     ZBoe    A    G        0      0        2 
   1    chr1_9981145     ZGre    A    G        0      0        2 
   1    chr1_9981145     ZHar    A    G        0      0        2 
   1    chr1_9981145   Sample    A    G        0      0        2 
   1    chr1_9983539     AAsi    C    A        0      0        2 
   1    chr1_9983539     AKia    C    A        0      0        2 
   1    chr1_9983539     AOna    C    A      0.5      1        2 
   1    chr1_9983539     ASom    C    A        0      0        2 
   1    chr1_9983539     HCab    C    A        0      0        2 
   1    chr1_9983539     HPrz    C    A        0      0        2 
   1    chr1_9983539     ZBoe    C    A        0      0        2 
   1    chr1_9983539     ZGre    C    A        0      0        2 
   1    chr1_9983539     ZHar    C    A        0      0        2 
   1    chr1_9983539   Sample    C    A        0      0        2 
   1    chr1_9986124     AAsi    G    C        0      0        2 
   1    chr1_9986124     AKia    G    C        0      0        2 
   1    chr1_9986124     AOna    G    C        0      0        2 
   1    chr1_9986124     ASom    G    C        0      0        2 
   1    chr1_9986124     HCab    G    C        1      2        2 
   1    chr1_9986124     HPrz    G    C        1      2        2 
   1    chr1_9986124     ZBoe    G    C        0      0        2 
   1    chr1_9986124     ZGre    G    C        0      0        2 
   1    chr1_9986124     ZHar    G    C        0      0        2 
   1    chr1_9986124   Sample    G    C        1      2        2 
   1    chr1_9986807     AAsi    T    C        0      0        2 
   1    chr1_9986807     AKia    T    C        0      0        2 
   1    chr1_9986807     AOna    T    C        0      0        2 
   1    chr1_9986807     ASom    T    C        0      0        2 
   1    chr1_9986807     HCab    T    C        1      2        2 
   1    chr1_9986807     HPrz    T    C        1      2        2 
   1    chr1_9986807     ZBoe    T    C        0      0        2 
   1    chr1_9986807     ZGre    T    C        0      0        2 
   1    chr1_9986807     ZHar    T    C        0      0        2 
   1    chr1_9986807   Sample    T    C        1      2        2 
   1    chr1_9992707     AAsi    C    T        0      0        2 
   1    chr1_9992707     AKia    C    T        0      0        2 
   1    chr1_9992707     AOna    C    T        0      0        2 
   1    chr1_9992707     ASom    C    T        0      0        2 
   1    chr1_9992707     HCab    C    T        1      2        2 
   1    chr1_9992707     HPrz    C    T        1      2        2 
   1    chr1_9992707     ZBoe    C    T        0      0        2 
   1    chr1_9992707     ZGre    C    T        0      0        2 
   1    chr1_9992707     ZHar    C    T        0      0        2 
   1    chr1_9992707   Sample    C    T        1      2        2 
   1    chr1_9992743     AAsi    A    G        0      0        2 
   1    chr1_9992743     AKia    A    G        0      0        2 
   1    chr1_9992743     AOna    A    G        0      0        2 
   1    chr1_9992743     ASom    A    G        0      0        2 
   1    chr1_9992743     HCab    A    G        0      0        2 
   1    chr1_9992743     HPrz    A    G        0      0        2 
   1    chr1_9992743     ZBoe    A    G        0      0        2 
   1    chr1_9992743     ZGre    A    G        1      2        2 
   1    chr1_9992743     ZHar    A    G        0      0        2 
   1    chr1_9992743   Sample    A    G        0      0        2 
   1    chr1_9998825     AAsi    A    G        0      0        2 
   1    chr1_9998825     AKia    A    G        0      0        2 
   1    chr1_9998825     AOna    A    G        0      0        2 
   1    chr1_9998825     ASom    A    G        0      0        2 
   1    chr1_9998825     HCab    A    G        1      2        2 
   1    chr1_9998825     HPrz    A    G        1      2        2 
   1    chr1_9998825     ZBoe    A    G        0      0        2 
   1    chr1_9998825     ZGre    A    G        0      0        2 
   1    chr1_9998825     ZHar    A    G        0      0        2 
   1    chr1_9998825   Sample    A    G        1      2        2 
   1   chr1_10000365     AAsi    C    A        1      2        2 
   1   chr1_10000365     AKia    C    A        0      0        2 
   1   chr1_10000365     AOna    C    A        0      0        2 
   1   chr1_10000365     ASom    C    A        1      2        2 
   1   chr1_10000365     HCab    C    A        0      0        2 
   1   chr1_10000365     HPrz    C    A        0      0        2 
   1   chr1_10000365     ZBoe    C    A        0      0        2 
   1   chr1_10000365     ZGre    C    A        0      0        2 
   1   chr1_10000365     ZHar    C    A        0      0        2 
   1   chr1_10000365   Sample    C    A        0      0        2 
   1   chr1_10001478     AAsi    G    C        0      0        2 
   1   chr1_10001478     AKia    G    C        0      0        2 
   1   chr1_10001478     AOna    G    C        0      0        2 
   1   chr1_10001478     ASom    G    C        0      0        2 
   1   chr1_10001478     HCab    G    C        1      2        2 
   1   chr1_10001478     HPrz    G    C        1      2        2 
   1   chr1_10001478     ZBoe    G    C        0      0        2 
   1   chr1_10001478     ZGre    G    C        0      0        2 
   1   chr1_10001478     ZHar    G    C        0      0        2 
   1   chr1_10001478   Sample    G    C        1      2        2 
   1   chr1_10009381     AAsi    C    T        0      0        2 
   1   chr1_10009381     AKia    C    T        0      0        2 
   1   chr1_10009381     AOna    C    T        0      0        2 
   1   chr1_10009381     ASom    C    T        0      0        2 
   1   chr1_10009381     HCab    C    T        0      0        2 
   1   chr1_10009381     HPrz    C    T      0.5      1        2 
   1   chr1_10009381     ZBoe    C    T        0      0        2 
   1   chr1_10009381     ZGre    C    T        0      0        2 
   1   chr1_10009381     ZHar    C    T        0      0        2 
   1   chr1_10009381   Sample    C    T        0      0        2 
   1   chr1_10023383     AAsi    G    A        0      0        2 
   1   chr1_10023383     AKia    G    A        0      0        2 
   1   chr1_10023383     AOna    G    A        0      0        2 
   1   chr1_10023383     ASom    G    A        0      0        2 
   1   chr1_10023383     HCab    G    A        1      2        2 
   1   chr1_10023383     HPrz    G    A        1      2        2 
   1   chr1_10023383     ZBoe    G    A        0      0        2 
   1   chr1_10023383     ZGre    G    A        0      0        2 
   1   chr1_10023383     ZHar    G    A        0      0        2 
   1   chr1_10023383   Sample    G    A        1      2        2 
   1   chr1_10028869     AAsi    T    C        0      0        2 
   1   chr1_10028869     AKia    T    C        0      0        2 
   1   chr1_10028869     AOna    T    C        1      2        2 
   1   chr1_10028869     ASom    T    C        0      0        2 
   1   chr1_10028869     HCab    T    C        0      0        2 
   1   chr1_10028869     HPrz    T    C        0      0        2 
   1   chr1_10028869     ZBoe    T    C        0      0        2 
   1   chr1_10028869     ZGre    T    C        0      0        2 
   1   chr1_10028869     ZHar    T    C        0      0        2 
   1   chr1_10028869   Sample    T    C        0      0        2 
   1   chr1_10029168     AAsi    A    C        0      0        2 
   1   chr1_10029168     AKia    A    C        0      0        2 
   1   chr1_10029168     AOna    A    C        1      2        2 
   1   chr1_10029168     ASom    A    C        0      0        2 
   1   chr1_10029168     HCab    A    C        0      0        2 
   1   chr1_10029168     HPrz    A    C        0      0        2 
   1   chr1_10029168     ZBoe    A    C        0      0        2 
   1   chr1_10029168     ZGre    A    C        0      0        2 
   1   chr1_10029168     ZHar    A    C        0      0        2 
   1   chr1_10029168   Sample    A    C        0      0        2 
   1   chr1_10029511     AAsi    G    T        0      0        2 
   1   chr1_10029511     AKia    G    T        0      0        2 
   1   chr1_10029511     AOna    G    T        0      0        2 
   1   chr1_10029511     ASom    G    T        0      0        2 
   1   chr1_10029511     HCab    G    T        1      2        2 
   1   chr1_10029511     HPrz    G    T        1      2        2 
   1   chr1_10029511     ZBoe    G    T        0      0        2 
   1   chr1_10029511     ZGre    G    T        0      0        2 
   1   chr1_10029511     ZHar    G    T        0      0        2 
   1   chr1_10029511   Sample    G    T        1      2        2 
   1   chr1_10036489     AAsi    T    G        0      0        2 
   1   chr1_10036489     AKia    T    G        0      0        2 
   1   chr1_10036489     AOna    T    G        0      0        2 
   1   chr1_10036489     ASom    T    G        0      0        2 
   1   chr1_10036489     HCab    T    G        0      0        2 
   1   chr1_10036489     HPrz    T    G        0      0        2 
   1   chr1_10036489     ZBoe    T    G        0      0        2 
   1   chr1_10036489     ZGre    T    G      0.5      1        2 
   1   chr1_10036489     ZHar    T    G        0      0        2 
   1   chr1_10036489   Sample    T    G        0      0        2 
   1   chr1_10037242     AAsi    G    A      0.5      1        2 
   1   chr1_10037242     AKia    G    A        0      0        2 
   1   chr1_10037242     AOna    G    A        0      0        2 
   1   chr1_10037242     ASom    G    A        0      0        2 
   1   chr1_10037242     HCab    G    A        0      0        2 
   1   chr1_10037242     HPrz    G    A        0      0        2 
   1   chr1_10037242     ZBoe    G    A        0      0        2 
   1   chr1_10037242     ZGre    G    A        0      0        2 
   1   chr1_10037242     ZHar    G    A        0      0        2 
   1   chr1_10037242   Sample    G    A        0      0        2 
   1   chr1_10042946     AAsi    C    T        0      0        2 
   1   chr1_10042946     AKia    C    T        0      0        2 
   1   chr1_10042946     AOna    C    T        0      0        2 
   1   chr1_10042946     ASom    C    T        1      2        2 
   1   chr1_10042946     HCab    C    T        0      0        2 
   1   chr1_10042946     HPrz    C    T        0      0        2 
   1   chr1_10042946     ZBoe    C    T        0      0        2 
   1   chr1_10042946     ZGre    C    T        0      0        2 
   1   chr1_10042946     ZHar    C    T        0      0        2 
   1   chr1_10042946   Sample    C    T        0      0        2 
   1   chr1_10051265     AAsi    T    C        0      0        2 
   1   chr1_10051265     AKia    T    C        0      0        2 
   1   chr1_10051265     AOna    T    C        0      0        2 
   1   chr1_10051265     ASom    T    C        0      0        2 
   1   chr1_10051265     HCab    T    C        1      2        2 
   1   chr1_10051265     HPrz    T    C        1      2        2 
   1   chr1_10051265     ZBoe    T    C        0      0        2 
   1   chr1_10051265     ZGre    T    C        0      0        2 
   1   chr1_10051265     ZHar    T    C        0      0        2 
   1   chr1_10051265   Sample    T    C        1      2        2 
   1   chr1_10056844     AAsi    G    C        1      2        2 
   1   chr1_10056844     AKia    G    C        0      0        2 
   1   chr1_10056844     AOna    G    C        0      0        2 
   1   chr1_10056844     ASom    G    C        1      2        2 
   1   chr1_10056844     HCab    G    C        1      2        2 
   1   chr1_10056844     HPrz    G    C        1      2        2 
   1   chr1_10056844     ZBoe    G    C        0      0        2 
   1   chr1_10056844     ZGre    G    C        0      0        2 
   1   chr1_10056844     ZHar    G    C        0      0        2 
   1   chr1_10056844   Sample    G    C        1      2        2 
   1   chr1_10064693     AAsi    C    G        1      2        2 
   1   chr1_10064693     AKia    C    G        0      0        2 
   1   chr1_10064693     AOna    C    G        1      2        2 
   1   chr1_10064693     ASom    C    G        1      2        2 
   1   chr1_10064693     HCab    C    G        0      0        2 
   1   chr1_10064693     HPrz    C    G        0      0        2 
   1   chr1_10064693     ZBoe    C    G        0      0        2 
   1   chr1_10064693     ZGre    C    G        0      0        2 
   1   chr1_10064693     ZHar    C    G        0      0        2 
   1   chr1_10064693   Sample    C    G        0      0        2 
   1   chr1_10065488     AAsi    G    C        1      2        2 
   1   chr1_10065488     AKia    G    C        0      0        2 
   1   chr1_10065488     AOna    G    C        0      0        2 
   1   chr1_10065488     ASom    G    C        0      0        2 
   1   chr1_10065488     HCab    G    C        0      0        2 
   1   chr1_10065488     HPrz    G    C        0      0        2 
   1   chr1_10065488     ZBoe    G    C        0      0        2 
   1   chr1_10065488     ZGre    G    C        0      0        2 
   1   chr1_10065488     ZHar    G    C        0      0        2 
   1   chr1_10065488   Sample    G    C        0      0        2 
   1   chr1_10067349     AAsi    A    G        0      0        2 
   1   chr1_10067349     AKia    A    G        0      0        2 
   1   chr1_10067349     AOna    A    G        0      0        2 
   1   chr1_10067349     ASom    A    G        0      0        2 
   1   chr1_10067349     HCab    A    G        0      0        2 
   1   chr1_10067349     HPrz    A    G      0.5      1        2 
   1   chr1_10067349     ZBoe    A    G        0      0        2 
   1   chr1_10067349     ZGre    A    G        0      0        2 
   1   chr1_10067349     ZHar    A    G        0      0        2 
   1   chr1_10067349   Sample    A    G        0      0        2 
   1   chr1_10070026     AAsi    C    A        0      0        2 
   1   chr1_10070026     AKia    C    A        0      0        2 
   1   chr1_10070026     AOna    C    A        0      0        2 
   1   chr1_10070026     ASom    C    A        0      0        2 
   1   chr1_10070026     HCab    C    A      0.5      1        2 
   1   chr1_10070026     HPrz    C    A        0      0        2 
   1   chr1_10070026     ZBoe    C    A        0      0        2 
   1   chr1_10070026     ZGre    C    A        0      0        2 
   1   chr1_10070026     ZHar    C    A        0      0        2 
   1   chr1_10070026   Sample    C    A        0      0        2 
   1   chr1_10070691     AAsi    T    C        1      2        2 
   1   chr1_10070691     AKia    T    C        0      0        2 
   1   chr1_10070691     AOna    T    C        0      0        2 
   1   chr1_10070691     ASom    T    C        1      2        2 
   1   chr1_10070691     HCab    T    C        0      0        2 
   1   chr1_10070691     HPrz    T    C        0      0        2 
   1   chr1_10070691     ZBoe    T    C        0      0        2 
   1   chr1_10070691     ZGre    T    C      0.5      1        2 
   1   chr1_10070691     ZHar    T    C        0      0        2 
   1   chr1_10070691   Sample    T    C        0      0        2 
   1   chr1_10079483     AAsi    A    G        0      0        2 
   1   chr1_10079483     AKia    A    G        0      0        2 
   1   chr1_10079483     AOna    A    G        0      0        2 
   1   chr1_10079483     ASom    A    G        0      0        2 
   1   chr1_10079483     HCab    A    G        1      2        2 
   1   chr1_10079483     HPrz    A    G        1      2        2 
   1   chr1_10079483     ZBoe    A    G        0      0        2 
   1   chr1_10079483     ZGre    A    G        0      0        2 
   1   chr1_10079483     ZHar    A    G        0      0        2 
   1   chr1_10079483   Sample    A    G        1      2        2 
   1   chr1_10083266     AAsi    T    C        0      0        2 
   1   chr1_10083266     AKia    T    C        1      2        2 
   1   chr1_10083266     AOna    T    C      0.5      1        2 
   1   chr1_10083266     ASom    T    C        0      0        2 
   1   chr1_10083266     HCab    T    C        0      0        2 
   1   chr1_10083266     HPrz    T    C        0      0        2 
   1   chr1_10083266     ZBoe    T    C        0      0        2 
   1   chr1_10083266     ZGre    T    C        0      0        2 
   1   chr1_10083266     ZHar    T    C        0      0        2 
   1   chr1_10083266   Sample    T    C        0      0        2 
   1   chr1_10083497     AAsi    C    A        0      0        2 
   1   chr1_10083497     AKia    C    A        0      0        2 
   1   chr1_10083497     AOna    C    A        1      2        2 
   1   chr1_10083497     ASom    C    A        0      0        2 
   1   chr1_10083497     HCab    C    A        0      0        2 
   1   chr1_10083497     HPrz    C    A        0      0        2 
   1   chr1_10083497     ZBoe    C    A        1      2        2 
   1   chr1_10083497     ZGre    C    A        1      2        2 
   1   chr1_10083497     ZHar    C    A        1      2        2 
   1   chr1_10083497   Sample    C    A        0      0        2 
   1   chr1_10091569     AAsi    A    G        0      0        2 
   1   chr1_10091569     AKia    A    G        0      0        2 
   1   chr1_10091569     AOna    A    G        0      0        2 
   1   chr1_10091569     ASom    A    G        0      0        2 
   1   chr1_10091569     HCab    A    G        1      2        2 
   1   chr1_10091569     HPrz    A    G        1      2        2 
   1   chr1_10091569     ZBoe    A    G        0      0        2 
   1   chr1_10091569     ZGre    A    G        0      0        2 
   1   chr1_10091569     ZHar    A    G        0      0        2 
   1   chr1_10091569   Sample    A    G        1      2        2 
   1   chr1_10093170     AAsi    A    G        0      0        2 
```
