## Supplementary File 10. Zonkey (Schubert et al. 2017) report for donkey specimen Ancient10. for "No genetic evidence yet for hinnies at Mazongshan (400-160 BCE), northwestern China": incl_ts.frq.strat (part 3 of 312)

```
   1   chr1_10093170     AKia    A    G        0      0        2 
   1   chr1_10093170     AOna    A    G        0      0        2 
   1   chr1_10093170     ASom    A    G        0      0        2 
   1   chr1_10093170     HCab    A    G        1      2        2 
   1   chr1_10093170     HPrz    A    G        1      2        2 
   1   chr1_10093170     ZBoe    A    G        0      0        2 
   1   chr1_10093170     ZGre    A    G        0      0        2 
   1   chr1_10093170     ZHar    A    G        0      0        2 
   1   chr1_10093170   Sample    A    G        1      2        2 
   1   chr1_10098307     AAsi    T    C      0.5      1        2 
   1   chr1_10098307     AKia    T    C        0      0        2 
   1   chr1_10098307     AOna    T    C        0      0        2 
   1   chr1_10098307     ASom    T    C        0      0        2 
   1   chr1_10098307     HCab    T    C        0      0        2 
   1   chr1_10098307     HPrz    T    C        0      0        2 
   1   chr1_10098307     ZBoe    T    C        0      0        2 
   1   chr1_10098307     ZGre    T    C        0      0        2 
   1   chr1_10098307     ZHar    T    C        0      0        2 
   1   chr1_10098307   Sample    T    C        0      0        2 
   1   chr1_10100134     AAsi    G    A      0.5      1        2 
   1   chr1_10100134     AKia    G    A        0      0        2 
   1   chr1_10100134     AOna    G    A        0      0        2 
   1   chr1_10100134     ASom    G    A        0      0        2 
   1   chr1_10100134     HCab    G    A        0      0        2 
   1   chr1_10100134     HPrz    G    A        0      0        2 
   1   chr1_10100134     ZBoe    G    A        0      0        2 
   1   chr1_10100134     ZGre    G    A        0      0        2 
   1   chr1_10100134     ZHar    G    A        0      0        2 
   1   chr1_10100134   Sample    G    A        0      0        2 
   1   chr1_10107271     AAsi    G    T        0      0        2 
   1   chr1_10107271     AKia    G    T        0      0        2 
   1   chr1_10107271     AOna    G    T        0      0        2 
   1   chr1_10107271     ASom    G    T        0      0        2 
   1   chr1_10107271     HCab    G    T        1      2        2 
   1   chr1_10107271     HPrz    G    T        1      2        2 
   1   chr1_10107271     ZBoe    G    T        0      0        2 
   1   chr1_10107271     ZGre    G    T        0      0        2 
   1   chr1_10107271     ZHar    G    T        0      0        2 
   1   chr1_10107271   Sample    G    T        1      2        2 
   1   chr1_10108028     AAsi    T    C        0      0        2 
   1   chr1_10108028     AKia    T    C        0      0        2 
   1   chr1_10108028     AOna    T    C        0      0        2 
   1   chr1_10108028     ASom    T    C        0      0        2 
   1   chr1_10108028     HCab    T    C        1      2        2 
   1   chr1_10108028     HPrz    T    C        1      2        2 
   1   chr1_10108028     ZBoe    T    C        0      0        2 
   1   chr1_10108028     ZGre    T    C        0      0        2 
   1   chr1_10108028     ZHar    T    C        0      0        2 
   1   chr1_10108028   Sample    T    C        1      2        2 
   1   chr1_10119980     AAsi    G    C        1      2        2 
   1   chr1_10119980     AKia    G    C      0.5      1        2 
   1   chr1_10119980     AOna    G    C        0      0        2 
   1   chr1_10119980     ASom    G    C        1      2        2 
   1   chr1_10119980     HCab    G    C        0      0        2 
   1   chr1_10119980     HPrz    G    C        0      0        2 
   1   chr1_10119980     ZBoe    G    C        0      0        2 
   1   chr1_10119980     ZGre    G    C        0      0        2 
   1   chr1_10119980     ZHar    G    C        0      0        2 
   1   chr1_10119980   Sample    G    C        0      0        2 
   1   chr1_10125839     AAsi    T    C        0      0        2 
   1   chr1_10125839     AKia    T    C      0.5      1        2 
   1   chr1_10125839     AOna    T    C        0      0        2 
   1   chr1_10125839     ASom    T    C        0      0        2 
   1   chr1_10125839     HCab    T    C        0      0        2 
   1   chr1_10125839     HPrz    T    C        0      0        2 
   1   chr1_10125839     ZBoe    T    C        0      0        2 
   1   chr1_10125839     ZGre    T    C        0      0        2 
   1   chr1_10125839     ZHar    T    C        0      0        2 
   1   chr1_10125839   Sample    T    C        0      0        2 
   1   chr1_10126451     AAsi    A    G        0      0        2 
   1   chr1_10126451     AKia    A    G        0      0        2 
   1   chr1_10126451     AOna    A    G        0      0        2 
   1   chr1_10126451     ASom    A    G        0      0        2 
   1   chr1_10126451     HCab    A    G        0      0        2 
   1   chr1_10126451     HPrz    A    G        0      0        2 
   1   chr1_10126451     ZBoe    A    G        0      0        2 
   1   chr1_10126451     ZGre    A    G      0.5      1        2 
   1   chr1_10126451     ZHar    A    G        0      0        2 
   1   chr1_10126451   Sample    A    G        0      0        2 
   1   chr1_10127910     AAsi    G    A        0      0        2 
   1   chr1_10127910     AKia    G    A        0      0        2 
   1   chr1_10127910     AOna    G    A        0      0        2 
   1   chr1_10127910     ASom    G    A        0      0        2 
   1   chr1_10127910     HCab    G    A        1      2        2 
   1   chr1_10127910     HPrz    G    A        1      2        2 
   1   chr1_10127910     ZBoe    G    A        0      0        2 
   1   chr1_10127910     ZGre    G    A        0      0        2 
   1   chr1_10127910     ZHar    G    A        0      0        2 
   1   chr1_10127910   Sample    G    A        1      2        2 
   1   chr1_10131089     AAsi    A    G      0.5      1        2 
   1   chr1_10131089     AKia    A    G        0      0        2 
   1   chr1_10131089     AOna    A    G        0      0        2 
   1   chr1_10131089     ASom    A    G        0      0        2 
   1   chr1_10131089     HCab    A    G        0      0        2 
   1   chr1_10131089     HPrz    A    G        0      0        2 
   1   chr1_10131089     ZBoe    A    G        0      0        2 
   1   chr1_10131089     ZGre    A    G        0      0        2 
   1   chr1_10131089     ZHar    A    G        0      0        2 
   1   chr1_10131089   Sample    A    G        0      0        2 
   1   chr1_10132937     AAsi    A    G        0      0        2 
   1   chr1_10132937     AKia    A    G        0      0        2 
   1   chr1_10132937     AOna    A    G        0      0        2 
   1   chr1_10132937     ASom    A    G        0      0        2 
   1   chr1_10132937     HCab    A    G        1      2        2 
   1   chr1_10132937     HPrz    A    G        1      2        2 
   1   chr1_10132937     ZBoe    A    G        0      0        2 
   1   chr1_10132937     ZGre    A    G        0      0        2 
   1   chr1_10132937     ZHar    A    G        0      0        2 
   1   chr1_10132937   Sample    A    G        1      2        2 
   1   chr1_10143487     AAsi    A    G        1      2        2 
   1   chr1_10143487     AKia    A    G        0      0        2 
   1   chr1_10143487     AOna    A    G        0      0        2 
   1   chr1_10143487     ASom    A    G        1      2        2 
   1   chr1_10143487     HCab    A    G        0      0        2 
   1   chr1_10143487     HPrz    A    G        0      0        2 
   1   chr1_10143487     ZBoe    A    G        0      0        2 
   1   chr1_10143487     ZGre    A    G        0      0        2 
   1   chr1_10143487     ZHar    A    G        0      0        2 
   1   chr1_10143487   Sample    A    G        0      0        2 
   1   chr1_10146027     AAsi    G    A        0      0        2 
   1   chr1_10146027     AKia    G    A        0      0        2 
   1   chr1_10146027     AOna    G    A        1      2        2 
   1   chr1_10146027     ASom    G    A        0      0        2 
   1   chr1_10146027     HCab    G    A        0      0        2 
   1   chr1_10146027     HPrz    G    A        0      0        2 
   1   chr1_10146027     ZBoe    G    A        0      0        2 
   1   chr1_10146027     ZGre    G    A        0      0        2 
   1   chr1_10146027     ZHar    G    A        0      0        2 
   1   chr1_10146027   Sample    G    A        0      0        2 
   1   chr1_10146689     AAsi    G    C        0      0        2 
   1   chr1_10146689     AKia    G    C        1      2        2 
   1   chr1_10146689     AOna    G    C        0      0        2 
   1   chr1_10146689     ASom    G    C        0      0        2 
   1   chr1_10146689     HCab    G    C        0      0        2 
   1   chr1_10146689     HPrz    G    C        0      0        2 
   1   chr1_10146689     ZBoe    G    C      0.5      1        2 
   1   chr1_10146689     ZGre    G    C        0      0        2 
   1   chr1_10146689     ZHar    G    C        1      2        2 
   1   chr1_10146689   Sample    G    C        0      0        2 
   1   chr1_10148493     AAsi    C    T        0      0        2 
   1   chr1_10148493     AKia    C    T        1      2        2 
   1   chr1_10148493     AOna    C    T        0      0        2 
   1   chr1_10148493     ASom    C    T        0      0        2 
   1   chr1_10148493     HCab    C    T        1      2        2 
   1   chr1_10148493     HPrz    C    T        1      2        2 
   1   chr1_10148493     ZBoe    C    T        0      0        2 
   1   chr1_10148493     ZGre    C    T        0      0        2 
   1   chr1_10148493     ZHar    C    T        0      0        2 
   1   chr1_10148493   Sample    C    T        1      2        2 
   1   chr1_10150034     AAsi    A    G        0      0        2 
   1   chr1_10150034     AKia    A    G        0      0        2 
   1   chr1_10150034     AOna    A    G        0      0        2 
   1   chr1_10150034     ASom    A    G        1      2        2 
   1   chr1_10150034     HCab    A    G        0      0        2 
   1   chr1_10150034     HPrz    A    G        0      0        2 
   1   chr1_10150034     ZBoe    A    G        0      0        2 
   1   chr1_10150034     ZGre    A    G        0      0        2 
   1   chr1_10150034     ZHar    A    G        0      0        2 
   1   chr1_10150034   Sample    A    G        0      0        2 
   1   chr1_10155132     AAsi    T    C        0      0        2 
   1   chr1_10155132     AKia    T    C        0      0        2 
   1   chr1_10155132     AOna    T    C        0      0        2 
   1   chr1_10155132     ASom    T    C        0      0        2 
   1   chr1_10155132     HCab    T    C        1      2        2 
   1   chr1_10155132     HPrz    T    C        1      2        2 
   1   chr1_10155132     ZBoe    T    C        0      0        2 
   1   chr1_10155132     ZGre    T    C        0      0        2 
   1   chr1_10155132     ZHar    T    C        0      0        2 
   1   chr1_10155132   Sample    T    C        1      2        2 
   1   chr1_10158423     AAsi    G    C        0      0        2 
   1   chr1_10158423     AKia    G    C        1      2        2 
   1   chr1_10158423     AOna    G    C        0      0        2 
   1   chr1_10158423     ASom    G    C        0      0        2 
   1   chr1_10158423     HCab    G    C        0      0        2 
   1   chr1_10158423     HPrz    G    C        0      0        2 
   1   chr1_10158423     ZBoe    G    C        0      0        2 
   1   chr1_10158423     ZGre    G    C        0      0        2 
   1   chr1_10158423     ZHar    G    C        0      0        2 
   1   chr1_10158423   Sample    G    C        0      0        2 
   1   chr1_10164042     AAsi    T    C        0      0        2 
   1   chr1_10164042     AKia    T    C        0      0        2 
   1   chr1_10164042     AOna    T    C        0      0        2 
   1   chr1_10164042     ASom    T    C        0      0        2 
   1   chr1_10164042     HCab    T    C        0      0        2 
   1   chr1_10164042     HPrz    T    C        0      0        2 
   1   chr1_10164042     ZBoe    T    C      0.5      1        2 
   1   chr1_10164042     ZGre    T    C        0      0        2 
   1   chr1_10164042     ZHar    T    C        0      0        2 
   1   chr1_10164042   Sample    T    C        0      0        2 
   1   chr1_10168416     AAsi    G    A        0      0        2 
   1   chr1_10168416     AKia    G    A        0      0        2 
   1   chr1_10168416     AOna    G    A        0      0        2 
   1   chr1_10168416     ASom    G    A        0      0        2 
   1   chr1_10168416     HCab    G    A        1      2        2 
   1   chr1_10168416     HPrz    G    A        1      2        2 
   1   chr1_10168416     ZBoe    G    A        0      0        2 
   1   chr1_10168416     ZGre    G    A        0      0        2 
   1   chr1_10168416     ZHar    G    A        0      0        2 
   1   chr1_10168416   Sample    G    A        1      2        2 
   1   chr1_10207528     AAsi    A    G        0      0        2 
   1   chr1_10207528     AKia    A    G        0      0        2 
   1   chr1_10207528     AOna    A    G        0      0        2 
   1   chr1_10207528     ASom    A    G        1      2        2 
   1   chr1_10207528     HCab    A    G        0      0        2 
   1   chr1_10207528     HPrz    A    G        0      0        2 
   1   chr1_10207528     ZBoe    A    G        0      0        2 
   1   chr1_10207528     ZGre    A    G        0      0        2 
   1   chr1_10207528     ZHar    A    G        0      0        2 
   1   chr1_10207528   Sample    A    G        0      0        2 
   1   chr1_10226056     AAsi    A    G        0      0        2 
   1   chr1_10226056     AKia    A    G        0      0        2 
   1   chr1_10226056     AOna    A    G        0      0        2 
   1   chr1_10226056     ASom    A    G        0      0        2 
   1   chr1_10226056     HCab    A    G        1      2        2 
   1   chr1_10226056     HPrz    A    G        1      2        2 
   1   chr1_10226056     ZBoe    A    G        0      0        2 
   1   chr1_10226056     ZGre    A    G        0      0        2 
   1   chr1_10226056     ZHar    A    G        0      0        2 
   1   chr1_10226056   Sample    A    G        1      2        2 
   1   chr1_10227990     AAsi    T    C        0      0        2 
   1   chr1_10227990     AKia    T    C        0      0        2 
   1   chr1_10227990     AOna    T    C        0      0        2 
   1   chr1_10227990     ASom    T    C        1      2        2 
   1   chr1_10227990     HCab    T    C        0      0        2 
   1   chr1_10227990     HPrz    T    C        0      0        2 
   1   chr1_10227990     ZBoe    T    C        0      0        2 
   1   chr1_10227990     ZGre    T    C        0      0        2 
   1   chr1_10227990     ZHar    T    C        0      0        2 
   1   chr1_10227990   Sample    T    C        0      0        2 
   1   chr1_10259878     AAsi    C    G        0      0        2 
   1   chr1_10259878     AKia    C    G        0      0        2 
   1   chr1_10259878     AOna    C    G        0      0        2 
   1   chr1_10259878     ASom    C    G        0      0        2 
   1   chr1_10259878     HCab    C    G        0      0        2 
   1   chr1_10259878     HPrz    C    G        0      0        2 
   1   chr1_10259878     ZBoe    C    G        0      0        2 
   1   chr1_10259878     ZGre    C    G      0.5      1        2 
   1   chr1_10259878     ZHar    C    G        0      0        2 
   1   chr1_10259878   Sample    C    G        0      0        2 
   1   chr1_10289913     AAsi    G    A        0      0        2 
   1   chr1_10289913     AKia    G    A        0      0        2 
   1   chr1_10289913     AOna    G    A        0      0        2 
   1   chr1_10289913     ASom    G    A        0      0        2 
   1   chr1_10289913     HCab    G    A        1      2        2 
   1   chr1_10289913     HPrz    G    A        1      2        2 
   1   chr1_10289913     ZBoe    G    A        0      0        2 
   1   chr1_10289913     ZGre    G    A        0      0        2 
   1   chr1_10289913     ZHar    G    A        0      0        2 
   1   chr1_10289913   Sample    G    A        1      2        2 
   1   chr1_10292026     AAsi    A    G        1      2        2 
   1   chr1_10292026     AKia    A    G        0      0        2 
   1   chr1_10292026     AOna    A    G        0      0        2 
   1   chr1_10292026     ASom    A    G        1      2        2 
   1   chr1_10292026     HCab    A    G        0      0        2 
   1   chr1_10292026     HPrz    A    G        0      0        2 
   1   chr1_10292026     ZBoe    A    G        0      0        2 
   1   chr1_10292026     ZGre    A    G        0      0        2 
   1   chr1_10292026     ZHar    A    G        0      0        2 
   1   chr1_10292026   Sample    A    G        0      0        2 
   1   chr1_10293247     AAsi    A    C        0      0        2 
   1   chr1_10293247     AKia    A    C        0      0        2 
   1   chr1_10293247     AOna    A    C        0      0        2 
   1   chr1_10293247     ASom    A    C        0      0        2 
   1   chr1_10293247     HCab    A    C        1      2        2 
   1   chr1_10293247     HPrz    A    C        1      2        2 
   1   chr1_10293247     ZBoe    A    C        0      0        2 
   1   chr1_10293247     ZGre    A    C        0      0        2 
   1   chr1_10293247     ZHar    A    C        0      0        2 
   1   chr1_10293247   Sample    A    C        1      2        2 
   1   chr1_10298624     AAsi    C    T        0      0        2 
   1   chr1_10298624     AKia    C    T        0      0        2 
   1   chr1_10298624     AOna    C    T        0      0        2 
   1   chr1_10298624     ASom    C    T        0      0        2 
   1   chr1_10298624     HCab    C    T        1      2        2 
   1   chr1_10298624     HPrz    C    T        1      2        2 
   1   chr1_10298624     ZBoe    C    T        0      0        2 
   1   chr1_10298624     ZGre    C    T        0      0        2 
   1   chr1_10298624     ZHar    C    T        0      0        2 
   1   chr1_10298624   Sample    C    T        1      2        2 
   1   chr1_10304009     AAsi    A    C      0.5      1        2 
   1   chr1_10304009     AKia    A    C        0      0        2 
   1   chr1_10304009     AOna    A    C        0      0        2 
   1   chr1_10304009     ASom    A    C        0      0        2 
   1   chr1_10304009     HCab    A    C        0      0        2 
   1   chr1_10304009     HPrz    A    C        0      0        2 
   1   chr1_10304009     ZBoe    A    C        0      0        2 
   1   chr1_10304009     ZGre    A    C        0      0        2 
   1   chr1_10304009     ZHar    A    C        0      0        2 
   1   chr1_10304009   Sample    A    C        0      0        2 
   1   chr1_10316274     AAsi    T    C        0      0        2 
   1   chr1_10316274     AKia    T    C        1      2        2 
   1   chr1_10316274     AOna    T    C      0.5      1        2 
   1   chr1_10316274     ASom    T    C        0      0        2 
   1   chr1_10316274     HCab    T    C        0      0        2 
   1   chr1_10316274     HPrz    T    C        0      0        2 
   1   chr1_10316274     ZBoe    T    C        0      0        2 
   1   chr1_10316274     ZGre    T    C        0      0        2 
   1   chr1_10316274     ZHar    T    C        0      0        2 
   1   chr1_10316274   Sample    T    C        0      0        2 
   1   chr1_10330401     AAsi    C    T        0      0        2 
   1   chr1_10330401     AKia    C    T        0      0        2 
   1   chr1_10330401     AOna    C    T        0      0        2 
   1   chr1_10330401     ASom    C    T        0      0        2 
   1   chr1_10330401     HCab    C    T        0      0        2 
   1   chr1_10330401     HPrz    C    T        0      0        2 
   1   chr1_10330401     ZBoe    C    T        0      0        2 
   1   chr1_10330401     ZGre    C    T      0.5      1        2 
   1   chr1_10330401     ZHar    C    T        0      0        2 
   1   chr1_10330401   Sample    C    T        0      0        2 
   1   chr1_10331239     AAsi    T    C        0      0        2 
   1   chr1_10331239     AKia    T    C        0      0        2 
   1   chr1_10331239     AOna    T    C        0      0        2 
   1   chr1_10331239     ASom    T    C        0      0        2 
   1   chr1_10331239     HCab    T    C        0      0        2 
   1   chr1_10331239     HPrz    T    C        0      0        2 
   1   chr1_10331239     ZBoe    T    C        0      0        2 
   1   chr1_10331239     ZGre    T    C      0.5      1        2 
   1   chr1_10331239     ZHar    T    C        0      0        2 
   1   chr1_10331239   Sample    T    C        0      0        2 
   1   chr1_10339160     AAsi    A    G        0      0        2 
   1   chr1_10339160     AKia    A    G        0      0        2 
   1   chr1_10339160     AOna    A    G        0      0        2 
   1   chr1_10339160     ASom    A    G        0      0        2 
   1   chr1_10339160     HCab    A    G      0.5      1        2 
   1   chr1_10339160     HPrz    A    G        0      0        2 
   1   chr1_10339160     ZBoe    A    G        0      0        2 
   1   chr1_10339160     ZGre    A    G        0      0        2 
   1   chr1_10339160     ZHar    A    G        0      0        2 
   1   chr1_10339160   Sample    A    G        1      2        2 
   1   chr1_10380304     AAsi    C    T        0      0        2 
   1   chr1_10380304     AKia    C    T      0.5      1        2 
   1   chr1_10380304     AOna    C    T        0      0        2 
   1   chr1_10380304     ASom    C    T        0      0        2 
   1   chr1_10380304     HCab    C    T        1      2        2 
   1   chr1_10380304     HPrz    C    T        1      2        2 
   1   chr1_10380304     ZBoe    C    T        0      0        2 
   1   chr1_10380304     ZGre    C    T        1      2        2 
   1   chr1_10380304     ZHar    C    T        0      0        2 
   1   chr1_10380304   Sample    C    T        1      2        2 
   1   chr1_10385460     AAsi    A    G        0      0        2 
   1   chr1_10385460     AKia    A    G      0.5      1        2 
   1   chr1_10385460     AOna    A    G        0      0        2 
   1   chr1_10385460     ASom    A    G        0      0        2 
   1   chr1_10385460     HCab    A    G        0      0        2 
   1   chr1_10385460     HPrz    A    G        0      0        2 
   1   chr1_10385460     ZBoe    A    G        0      0        2 
   1   chr1_10385460     ZGre    A    G        0      0        2 
   1   chr1_10385460     ZHar    A    G        0      0        2 
   1   chr1_10385460   Sample    A    G        0      0        2 
   1   chr1_10388217     AAsi    T    C        1      2        2 
   1   chr1_10388217     AKia    T    C        0      0        2 
   1   chr1_10388217     AOna    T    C        0      0        2 
   1   chr1_10388217     ASom    T    C        1      2        2 
   1   chr1_10388217     HCab    T    C        0      0        2 
   1   chr1_10388217     HPrz    T    C        0      0        2 
   1   chr1_10388217     ZBoe    T    C        0      0        2 
   1   chr1_10388217     ZGre    T    C        0      0        2 
   1   chr1_10388217     ZHar    T    C        0      0        2 
   1   chr1_10388217   Sample    T    C        0      0        2 
   1   chr1_10389611     AAsi    C    A        0      0        2 
   1   chr1_10389611     AKia    C    A        0      0        2 
   1   chr1_10389611     AOna    C    A        0      0        2 
   1   chr1_10389611     ASom    C    A        0      0        2 
   1   chr1_10389611     HCab    C    A        1      2        2 
   1   chr1_10389611     HPrz    C    A        1      2        2 
   1   chr1_10389611     ZBoe    C    A        0      0        2 
   1   chr1_10389611     ZGre    C    A        0      0        2 
   1   chr1_10389611     ZHar    C    A        0      0        2 
   1   chr1_10389611   Sample    C    A        1      2        2 
   1   chr1_10398917     AAsi    C    G        0      0        2 
   1   chr1_10398917     AKia    C    G        0      0        2 
   1   chr1_10398917     AOna    C    G      0.5      1        2 
   1   chr1_10398917     ASom    C    G        0      0        2 
   1   chr1_10398917     HCab    C    G        0      0        2 
   1   chr1_10398917     HPrz    C    G        0      0        2 
   1   chr1_10398917     ZBoe    C    G        0      0        2 
   1   chr1_10398917     ZGre    C    G        0      0        2 
   1   chr1_10398917     ZHar    C    G        0      0        2 
   1   chr1_10398917   Sample    C    G        0      0        2 
   1   chr1_10408693     AAsi    T    C        0      0        2 
   1   chr1_10408693     AKia    T    C        1      2        2 
   1   chr1_10408693     AOna    T    C        0      0        2 
   1   chr1_10408693     ASom    T    C        0      0        2 
   1   chr1_10408693     HCab    T    C        0      0        2 
   1   chr1_10408693     HPrz    T    C        0      0        2 
   1   chr1_10408693     ZBoe    T    C        0      0        2 
   1   chr1_10408693     ZGre    T    C        0      0        2 
   1   chr1_10408693     ZHar    T    C        0      0        2 
   1   chr1_10408693   Sample    T    C        0      0        2 
   1   chr1_10411021     AAsi    T    C        0      0        2 
   1   chr1_10411021     AKia    T    C        0      0        2 
   1   chr1_10411021     AOna    T    C        0      0        2 
   1   chr1_10411021     ASom    T    C        0      0        2 
   1   chr1_10411021     HCab    T    C        0      0        2 
   1   chr1_10411021     HPrz    T    C        0      0        2 
   1   chr1_10411021     ZBoe    T    C        0      0        2 
   1   chr1_10411021     ZGre    T    C        1      2        2 
   1   chr1_10411021     ZHar    T    C        0      0        2 
   1   chr1_10411021   Sample    T    C        0      0        2 
   1   chr1_10421262     AAsi    T    G        0      0        2 
   1   chr1_10421262     AKia    T    G        0      0        2 
   1   chr1_10421262     AOna    T    G        0      0        2 
   1   chr1_10421262     ASom    T    G        0      0        2 
   1   chr1_10421262     HCab    T    G        0      0        2 
   1   chr1_10421262     HPrz    T    G        0      0        2 
   1   chr1_10421262     ZBoe    T    G        0      0        2 
   1   chr1_10421262     ZGre    T    G        0      0        2 
   1   chr1_10421262     ZHar    T    G      0.5      1        2 
   1   chr1_10421262   Sample    T    G        0      0        2 
   1   chr1_10434096     AAsi    G    A        0      0        2 
   1   chr1_10434096     AKia    G    A        0      0        2 
   1   chr1_10434096     AOna    G    A      0.5      1        2 
   1   chr1_10434096     ASom    G    A        0      0        2 
   1   chr1_10434096     HCab    G    A        0      0        2 
   1   chr1_10434096     HPrz    G    A        0      0        2 
   1   chr1_10434096     ZBoe    G    A        0      0        2 
   1   chr1_10434096     ZGre    G    A        0      0        2 
   1   chr1_10434096     ZHar    G    A        0      0        2 
   1   chr1_10434096   Sample    G    A        0      0        2 
   1   chr1_10437197     AAsi    A    G        0      0        2 
   1   chr1_10437197     AKia    A    G        0      0        2 
   1   chr1_10437197     AOna    A    G        0      0        2 
   1   chr1_10437197     ASom    A    G        1      2        2 
   1   chr1_10437197     HCab    A    G        0      0        2 
   1   chr1_10437197     HPrz    A    G        0      0        2 
   1   chr1_10437197     ZBoe    A    G        0      0        2 
   1   chr1_10437197     ZGre    A    G        0      0        2 
   1   chr1_10437197     ZHar    A    G        0      0        2 
   1   chr1_10437197   Sample    A    G        0      0        2 
   1   chr1_10438289     AAsi    A    G        0      0        2 
   1   chr1_10438289     AKia    A    G        0      0        2 
   1   chr1_10438289     AOna    A    G        0      0        2 
   1   chr1_10438289     ASom    A    G        0      0        2 
   1   chr1_10438289     HCab    A    G        0      0        2 
   1   chr1_10438289     HPrz    A    G      0.5      1        2 
   1   chr1_10438289     ZBoe    A    G        0      0        2 
   1   chr1_10438289     ZGre    A    G        0      0        2 
   1   chr1_10438289     ZHar    A    G        0      0        2 
   1   chr1_10438289   Sample    A    G        0      0        2 
   1   chr1_10441734     AAsi    T    C        0      0        2 
   1   chr1_10441734     AKia    T    C        0      0        2 
   1   chr1_10441734     AOna    T    C      0.5      1        2 
   1   chr1_10441734     ASom    T    C        0      0        2 
   1   chr1_10441734     HCab    T    C        1      2        2 
   1   chr1_10441734     HPrz    T    C        1      2        2 
   1   chr1_10441734     ZBoe    T    C        0      0        2 
   1   chr1_10441734     ZGre    T    C        0      0        2 
   1   chr1_10441734     ZHar    T    C        1      2        2 
   1   chr1_10441734   Sample    T    C        1      2        2 
   1   chr1_10441928     AAsi    G    C        0      0        2 
   1   chr1_10441928     AKia    G    C        0      0        2 
   1   chr1_10441928     AOna    G    C        0      0        2 
   1   chr1_10441928     ASom    G    C        0      0        2 
   1   chr1_10441928     HCab    G    C        1      2        2 
   1   chr1_10441928     HPrz    G    C        1      2        2 
   1   chr1_10441928     ZBoe    G    C        0      0        2 
   1   chr1_10441928     ZGre    G    C        0      0        2 
   1   chr1_10441928     ZHar    G    C        0      0        2 
   1   chr1_10441928   Sample    G    C        1      2        2 
   1   chr1_10442869     AAsi    C    T        0      0        2 
   1   chr1_10442869     AKia    C    T        0      0        2 
   1   chr1_10442869     AOna    C    T        0      0        2 
   1   chr1_10442869     ASom    C    T        0      0        2 
   1   chr1_10442869     HCab    C    T        0      0        2 
   1   chr1_10442869     HPrz    C    T        0      0        2 
   1   chr1_10442869     ZBoe    C    T        0      0        2 
   1   chr1_10442869     ZGre    C    T        1      2        2 
   1   chr1_10442869     ZHar    C    T        0      0        2 
   1   chr1_10442869   Sample    C    T        0      0        2 
   1   chr1_10445167     AAsi    A    G        0      0        2 
   1   chr1_10445167     AKia    A    G        0      0        2 
   1   chr1_10445167     AOna    A    G        0      0        2 
   1   chr1_10445167     ASom    A    G        0      0        2 
   1   chr1_10445167     HCab    A    G        0      0        2 
   1   chr1_10445167     HPrz    A    G        0      0        2 
   1   chr1_10445167     ZBoe    A    G      0.5      1        2 
   1   chr1_10445167     ZGre    A    G        0      0        2 
   1   chr1_10445167     ZHar    A    G        0      0        2 
   1   chr1_10445167   Sample    A    G        0      0        2 
   1   chr1_10446276     AAsi    A    G        0      0        2 
   1   chr1_10446276     AKia    A    G        0      0        2 
   1   chr1_10446276     AOna    A    G        0      0        2 
   1   chr1_10446276     ASom    A    G        0      0        2 
   1   chr1_10446276     HCab    A    G        0      0        2 
   1   chr1_10446276     HPrz    A    G        0      0        2 
   1   chr1_10446276     ZBoe    A    G        0      0        2 
   1   chr1_10446276     ZGre    A    G        0      0        2 
   1   chr1_10446276     ZHar    A    G        1      2        2 
   1   chr1_10446276   Sample    A    G        0      0        2 
   1   chr1_10447182     AAsi    A    G        0      0        2 
   1   chr1_10447182     AKia    A    G        0      0        2 
   1   chr1_10447182     AOna    A    G        0      0        2 
   1   chr1_10447182     ASom    A    G        0      0        2 
   1   chr1_10447182     HCab    A    G        0      0        2 
   1   chr1_10447182     HPrz    A    G        0      0        2 
   1   chr1_10447182     ZBoe    A    G        0      0        2 
   1   chr1_10447182     ZGre    A    G        0      0        2 
   1   chr1_10447182     ZHar    A    G        1      2        2 
   1   chr1_10447182   Sample    A    G        0      0        2 
   1   chr1_10448145     AAsi    A    G        0      0        2 
   1   chr1_10448145     AKia    A    G        0      0        2 
   1   chr1_10448145     AOna    A    G      0.5      1        2 
   1   chr1_10448145     ASom    A    G        0      0        2 
   1   chr1_10448145     HCab    A    G        0      0        2 
   1   chr1_10448145     HPrz    A    G        0      0        2 
   1   chr1_10448145     ZBoe    A    G        0      0        2 
   1   chr1_10448145     ZGre    A    G        0      0        2 
   1   chr1_10448145     ZHar    A    G        0      0        2 
   1   chr1_10448145   Sample    A    G        0      0        2 
   1   chr1_10448153     AAsi    G    A        0      0        2 
   1   chr1_10448153     AKia    G    A        0      0        2 
   1   chr1_10448153     AOna    G    A        0      0        2 
   1   chr1_10448153     ASom    G    A        0      0        2 
   1   chr1_10448153     HCab    G    A        1      2        2 
   1   chr1_10448153     HPrz    G    A        1      2        2 
   1   chr1_10448153     ZBoe    G    A        0      0        2 
   1   chr1_10448153     ZGre    G    A        0      0        2 
   1   chr1_10448153     ZHar    G    A        0      0        2 
   1   chr1_10448153   Sample    G    A        1      2        2 
   1   chr1_10448939     AAsi    A    G        0      0        2 
   1   chr1_10448939     AKia    A    G        0      0        2 
   1   chr1_10448939     AOna    A    G        0      0        2 
   1   chr1_10448939     ASom    A    G        0      0        2 
   1   chr1_10448939     HCab    A    G        1      2        2 
   1   chr1_10448939     HPrz    A    G        1      2        2 
   1   chr1_10448939     ZBoe    A    G        0      0        2 
   1   chr1_10448939     ZGre    A    G        0      0        2 
   1   chr1_10448939     ZHar    A    G        0      0        2 
   1   chr1_10448939   Sample    A    G        1      2        2 
   1   chr1_10449201     AAsi    G    A        0      0        2 
   1   chr1_10449201     AKia    G    A        0      0        2 
   1   chr1_10449201     AOna    G    A        0      0        2 
   1   chr1_10449201     ASom    G    A        0      0        2 
   1   chr1_10449201     HCab    G    A        0      0        2 
   1   chr1_10449201     HPrz    G    A        0      0        2 
   1   chr1_10449201     ZBoe    G    A        1      2        2 
   1   chr1_10449201     ZGre    G    A        0      0        2 
   1   chr1_10449201     ZHar    G    A        0      0        2 
   1   chr1_10449201   Sample    G    A        0      0        2 
   1   chr1_10453285     AAsi    C    T        0      0        2 
   1   chr1_10453285     AKia    C    T        0      0        2 
   1   chr1_10453285     AOna    C    T        0      0        2 
   1   chr1_10453285     ASom    C    T        0      0        2 
   1   chr1_10453285     HCab    C    T        0      0        2 
   1   chr1_10453285     HPrz    C    T        0      0        2 
   1   chr1_10453285     ZBoe    C    T        0      0        2 
   1   chr1_10453285     ZGre    C    T        0      0        2 
   1   chr1_10453285     ZHar    C    T        1      2        2 
   1   chr1_10453285   Sample    C    T        0      0        2 
   1   chr1_10453941     AAsi    A    G        0      0        2 
   1   chr1_10453941     AKia    A    G        1      2        2 
   1   chr1_10453941     AOna    A    G        0      0        2 
   1   chr1_10453941     ASom    A    G        0      0        2 
   1   chr1_10453941     HCab    A    G        0      0        2 
   1   chr1_10453941     HPrz    A    G        0      0        2 
   1   chr1_10453941     ZBoe    A    G        0      0        2 
   1   chr1_10453941     ZGre    A    G        0      0        2 
   1   chr1_10453941     ZHar    A    G        0      0        2 
   1   chr1_10453941   Sample    A    G        0      0        2 
   1   chr1_10454048     AAsi    C    T        0      0        2 
   1   chr1_10454048     AKia    C    T        0      0        2 
   1   chr1_10454048     AOna    C    T        0      0        2 
   1   chr1_10454048     ASom    C    T        0      0        2 
   1   chr1_10454048     HCab    C    T        0      0        2 
   1   chr1_10454048     HPrz    C    T        0      0        2 
   1   chr1_10454048     ZBoe    C    T        0      0        2 
   1   chr1_10454048     ZGre    C    T        1      2        2 
   1   chr1_10454048     ZHar    C    T        0      0        2 
   1   chr1_10454048   Sample    C    T        0      0        2 
   1   chr1_10454064     AAsi    A    G        0      0        2 
   1   chr1_10454064     AKia    A    G        0      0        2 
   1   chr1_10454064     AOna    A    G        0      0        2 
   1   chr1_10454064     ASom    A    G        0      0        2 
   1   chr1_10454064     HCab    A    G        0      0        2 
   1   chr1_10454064     HPrz    A    G        0      0        2 
   1   chr1_10454064     ZBoe    A    G        0      0        2 
   1   chr1_10454064     ZGre    A    G        0      0        2 
   1   chr1_10454064     ZHar    A    G        1      2        2 
   1   chr1_10454064   Sample    A    G        0      0        2 
   1   chr1_10458142     AAsi    G    A      0.5      1        2 
   1   chr1_10458142     AKia    G    A        0      0        2 
   1   chr1_10458142     AOna    G    A        0      0        2 
   1   chr1_10458142     ASom    G    A        0      0        2 
   1   chr1_10458142     HCab    G    A        0      0        2 
   1   chr1_10458142     HPrz    G    A        0      0        2 
   1   chr1_10458142     ZBoe    G    A        0      0        2 
   1   chr1_10458142     ZGre    G    A        0      0        2 
   1   chr1_10458142     ZHar    G    A        0      0        2 
   1   chr1_10458142   Sample    G    A        0      0        2 
   1   chr1_10470093     AAsi    T    C        0      0        2 
   1   chr1_10470093     AKia    T    C        0      0        2 
   1   chr1_10470093     AOna    T    C        0      0        2 
   1   chr1_10470093     ASom    T    C        0      0        2 
   1   chr1_10470093     HCab    T    C        0      0        2 
   1   chr1_10470093     HPrz    T    C        0      0        2 
   1   chr1_10470093     ZBoe    T    C      0.5      1        2 
   1   chr1_10470093     ZGre    T    C        0      0        2 
   1   chr1_10470093     ZHar    T    C        0      0        2 
   1   chr1_10470093   Sample    T    C        0      0        2 
   1   chr1_10472734     AAsi    A    G        0      0        2 
   1   chr1_10472734     AKia    A    G        0      0        2 
   1   chr1_10472734     AOna    A    G      0.5      1        2 
   1   chr1_10472734     ASom    A    G        0      0        2 
   1   chr1_10472734     HCab    A    G        0      0        2 
   1   chr1_10472734     HPrz    A    G        0      0        2 
   1   chr1_10472734     ZBoe    A    G        0      0        2 
   1   chr1_10472734     ZGre    A    G        0      0        2 
   1   chr1_10472734     ZHar    A    G        0      0        2 
   1   chr1_10472734   Sample    A    G        0      0        2 
   1   chr1_10479816     AAsi    T    C        0      0        2 
   1   chr1_10479816     AKia    T    C        0      0        2 
   1   chr1_10479816     AOna    T    C        0      0        2 
   1   chr1_10479816     ASom    T    C        0      0        2 
   1   chr1_10479816     HCab    T    C        0      0        2 
   1   chr1_10479816     HPrz    T    C        0      0        2 
   1   chr1_10479816     ZBoe    T    C      0.5      1        2 
   1   chr1_10479816     ZGre    T    C        0      0        2 
   1   chr1_10479816     ZHar    T    C        0      0        2 
   1   chr1_10479816   Sample    T    C        0      0        2 
   1   chr1_10481429     AAsi    C    T        0      0        2 
   1   chr1_10481429     AKia    C    T        0      0        2 
   1   chr1_10481429     AOna    C    T        0      0        2 
   1   chr1_10481429     ASom    C    T        0      0        2 
   1   chr1_10481429     HCab    C    T        1      2        2 
   1   chr1_10481429     HPrz    C    T        1      2        2 
   1   chr1_10481429     ZBoe    C    T        0      0        2 
   1   chr1_10481429     ZGre    C    T        0      0        2 
   1   chr1_10481429     ZHar    C    T        0      0        2 
   1   chr1_10481429   Sample    C    T        1      2        2 
   1   chr1_10485615     AAsi    C    A        0      0        2 
   1   chr1_10485615     AKia    C    A        0      0        2 
   1   chr1_10485615     AOna    C    A        0      0        2 
   1   chr1_10485615     ASom    C    A        0      0        2 
   1   chr1_10485615     HCab    C    A        0      0        2 
   1   chr1_10485615     HPrz    C    A        0      0        2 
   1   chr1_10485615     ZBoe    C    A        0      0        2 
   1   chr1_10485615     ZGre    C    A        0      0        2 
   1   chr1_10485615     ZHar    C    A        1      2        2 
   1   chr1_10485615   Sample    C    A        0      0        2 
   1   chr1_10486079     AAsi    T    C        0      0        2 
   1   chr1_10486079     AKia    T    C        0      0        2 
   1   chr1_10486079     AOna    T    C        0      0        2 
   1   chr1_10486079     ASom    T    C        0      0        2 
   1   chr1_10486079     HCab    T    C        1      2        2 
   1   chr1_10486079     HPrz    T    C        1      2        2 
   1   chr1_10486079     ZBoe    T    C        0      0        2 
   1   chr1_10486079     ZGre    T    C        0      0        2 
   1   chr1_10486079     ZHar    T    C        0      0        2 
   1   chr1_10486079   Sample    T    C        1      2        2 
   1   chr1_10486718     AAsi    T    C        1      2        2 
   1   chr1_10486718     AKia    T    C        0      0        2 
   1   chr1_10486718     AOna    T    C        0      0        2 
   1   chr1_10486718     ASom    T    C        1      2        2 
   1   chr1_10486718     HCab    T    C        0      0        2 
   1   chr1_10486718     HPrz    T    C        0      0        2 
   1   chr1_10486718     ZBoe    T    C        0      0        2 
   1   chr1_10486718     ZGre    T    C        0      0        2 
   1   chr1_10486718     ZHar    T    C        0      0        2 
   1   chr1_10486718   Sample    T    C        0      0        2 
   1   chr1_10488076     AAsi    C    T        0      0        2 
   1   chr1_10488076     AKia    C    T        0      0        2 
   1   chr1_10488076     AOna    C    T        0      0        2 
   1   chr1_10488076     ASom    C    T        0      0        2 
   1   chr1_10488076     HCab    C    T        0      0        2 
   1   chr1_10488076     HPrz    C    T        0      0        2 
   1   chr1_10488076     ZBoe    C    T      0.5      1        2 
   1   chr1_10488076     ZGre    C    T        0      0        2 
   1   chr1_10488076     ZHar    C    T        0      0        2 
   1   chr1_10488076   Sample    C    T        0      0        2 
   1   chr1_10488832     AAsi    A    G        0      0        2 
   1   chr1_10488832     AKia    A    G        0      0        2 
   1   chr1_10488832     AOna    A    G        0      0        2 
   1   chr1_10488832     ASom    A    G        0      0        2 
   1   chr1_10488832     HCab    A    G        1      2        2 
   1   chr1_10488832     HPrz    A    G        1      2        2 
   1   chr1_10488832     ZBoe    A    G        0      0        2 
   1   chr1_10488832     ZGre    A    G        1      2        2 
   1   chr1_10488832     ZHar    A    G        0      0        2 
   1   chr1_10488832   Sample    A    G        1      2        2 
   1   chr1_10490233     AAsi    A    G        0      0        2 
   1   chr1_10490233     AKia    A    G        0      0        2 
   1   chr1_10490233     AOna    A    G        0      0        2 
   1   chr1_10490233     ASom    A    G        0      0        2 
   1   chr1_10490233     HCab    A    G        0      0        2 
   1   chr1_10490233     HPrz    A    G        0      0        2 
   1   chr1_10490233     ZBoe    A    G        0      0        2 
   1   chr1_10490233     ZGre    A    G        0      0        2 
   1   chr1_10490233     ZHar    A    G      0.5      1        2 
   1   chr1_10490233   Sample    A    G        0      0        2 
   1   chr1_10494785     AAsi    T    C        0      0        2 
   1   chr1_10494785     AKia    T    C        0      0        2 
   1   chr1_10494785     AOna    T    C        0      0        2 
   1   chr1_10494785     ASom    T    C        0      0        2 
   1   chr1_10494785     HCab    T    C        0      0        2 
   1   chr1_10494785     HPrz    T    C        0      0        2 
   1   chr1_10494785     ZBoe    T    C        0      0        2 
   1   chr1_10494785     ZGre    T    C        0      0        2 
   1   chr1_10494785     ZHar    T    C      0.5      1        2 
   1   chr1_10494785   Sample    T    C        0      0        2 
   1   chr1_10499004     AAsi    G    A        0      0        2 
   1   chr1_10499004     AKia    G    A        0      0        2 
   1   chr1_10499004     AOna    G    A        0      0        2 
   1   chr1_10499004     ASom    G    A        0      0        2 
   1   chr1_10499004     HCab    G    A        1      2        2 
   1   chr1_10499004     HPrz    G    A        1      2        2 
   1   chr1_10499004     ZBoe    G    A        0      0        2 
   1   chr1_10499004     ZGre    G    A        0      0        2 
   1   chr1_10499004     ZHar    G    A        0      0        2 
   1   chr1_10499004   Sample    G    A        1      2        2 
   1   chr1_10503463     AAsi    T    C        0      0        2 
   1   chr1_10503463     AKia    T    C        1      2        2 
   1   chr1_10503463     AOna    T    C        0      0        2 
   1   chr1_10503463     ASom    T    C        0      0        2 
   1   chr1_10503463     HCab    T    C        0      0        2 
   1   chr1_10503463     HPrz    T    C        0      0        2 
   1   chr1_10503463     ZBoe    T    C        0      0        2 
   1   chr1_10503463     ZGre    T    C        0      0        2 
   1   chr1_10503463     ZHar    T    C        0      0        2 
   1   chr1_10503463   Sample    T    C        0      0        2 
   1   chr1_10506886     AAsi    G    A        1      2        2 
   1   chr1_10506886     AKia    G    A        0      0        2 
   1   chr1_10506886     AOna    G    A        0      0        2 
   1   chr1_10506886     ASom    G    A        1      2        2 
   1   chr1_10506886     HCab    G    A        0      0        2 
   1   chr1_10506886     HPrz    G    A        0      0        2 
   1   chr1_10506886     ZBoe    G    A        0      0        2 
   1   chr1_10506886     ZGre    G    A        0      0        2 
   1   chr1_10506886     ZHar    G    A        0      0        2 
   1   chr1_10506886   Sample    G    A        0      0        2 
   1   chr1_10513319     AAsi    G    C        0      0        2 
   1   chr1_10513319     AKia    G    C        0      0        2 
   1   chr1_10513319     AOna    G    C        0      0        2 
   1   chr1_10513319     ASom    G    C        0      0        2 
   1   chr1_10513319     HCab    G    C        1      2        2 
   1   chr1_10513319     HPrz    G    C        1      2        2 
   1   chr1_10513319     ZBoe    G    C        0      0        2 
   1   chr1_10513319     ZGre    G    C        0      0        2 
   1   chr1_10513319     ZHar    G    C        0      0        2 
   1   chr1_10513319   Sample    G    C        1      2        2 
   1   chr1_10531073     AAsi    A    G        0      0        2 
   1   chr1_10531073     AKia    A    G        0      0        2 
   1   chr1_10531073     AOna    A    G        0      0        2 
   1   chr1_10531073     ASom    A    G        0      0        2 
   1   chr1_10531073     HCab    A    G        0      0        2 
   1   chr1_10531073     HPrz    A    G        0      0        2 
   1   chr1_10531073     ZBoe    A    G        0      0        2 
   1   chr1_10531073     ZGre    A    G        0      0        2 
   1   chr1_10531073     ZHar    A    G      0.5      1        2 
   1   chr1_10531073   Sample    A    G        0      0        2 
   1   chr1_10536642     AAsi    C    T        0      0        2 
   1   chr1_10536642     AKia    C    T        0      0        2 
   1   chr1_10536642     AOna    C    T        1      2        2 
   1   chr1_10536642     ASom    C    T        0      0        2 
   1   chr1_10536642     HCab    C    T        0      0        2 
   1   chr1_10536642     HPrz    C    T        0      0        2 
   1   chr1_10536642     ZBoe    C    T        0      0        2 
   1   chr1_10536642     ZGre    C    T        0      0        2 
   1   chr1_10536642     ZHar    C    T        0      0        2 
   1   chr1_10536642   Sample    C    T        0      0        2 
   1   chr1_10538037     AAsi    G    A        0      0        2 
   1   chr1_10538037     AKia    G    A        0      0        2 
   1   chr1_10538037     AOna    G    A        0      0        2 
   1   chr1_10538037     ASom    G    A        0      0        2 
   1   chr1_10538037     HCab    G    A        1      2        2 
   1   chr1_10538037     HPrz    G    A        1      2        2 
   1   chr1_10538037     ZBoe    G    A        0      0        2 
   1   chr1_10538037     ZGre    G    A        0      0        2 
   1   chr1_10538037     ZHar    G    A        0      0        2 
   1   chr1_10538037   Sample    G    A        1      2        2 
   1   chr1_10538418     AAsi    G    A        0      0        2 
   1   chr1_10538418     AKia    G    A        0      0        2 
   1   chr1_10538418     AOna    G    A        0      0        2 
   1   chr1_10538418     ASom    G    A        0      0        2 
   1   chr1_10538418     HCab    G    A        0      0        2 
   1   chr1_10538418     HPrz    G    A        0      0        2 
   1   chr1_10538418     ZBoe    G    A      0.5      1        2 
   1   chr1_10538418     ZGre    G    A        0      0        2 
   1   chr1_10538418     ZHar    G    A        0      0        2 
   1   chr1_10538418   Sample    G    A        0      0        2 
   1   chr1_10544324     AAsi    A    C        0      0        2 
   1   chr1_10544324     AKia    A    C        1      2        2 
   1   chr1_10544324     AOna    A    C        0      0        2 
   1   chr1_10544324     ASom    A    C        0      0        2 
   1   chr1_10544324     HCab    A    C        0      0        2 
   1   chr1_10544324     HPrz    A    C        0      0        2 
   1   chr1_10544324     ZBoe    A    C        0      0        2 
   1   chr1_10544324     ZGre    A    C        0      0        2 
   1   chr1_10544324     ZHar    A    C        0      0        2 
   1   chr1_10544324   Sample    A    C        0      0        2 
   1   chr1_10552248     AAsi    C    T        0      0        2 
   1   chr1_10552248     AKia    C    T        0      0        2 
   1   chr1_10552248     AOna    C    T        0      0        2 
   1   chr1_10552248     ASom    C    T        0      0        2 
   1   chr1_10552248     HCab    C    T        0      0        2 
   1   chr1_10552248     HPrz    C    T        0      0        2 
   1   chr1_10552248     ZBoe    C    T        1      2        2 
   1   chr1_10552248     ZGre    C    T        0      0        2 
   1   chr1_10552248     ZHar    C    T        0      0        2 
   1   chr1_10552248   Sample    C    T        0      0        2 
   1   chr1_10553323     AAsi    A    T        0      0        2 
   1   chr1_10553323     AKia    A    T        0      0        2 
   1   chr1_10553323     AOna    A    T        0      0        2 
   1   chr1_10553323     ASom    A    T        0      0        2 
   1   chr1_10553323     HCab    A    T        1      2        2 
   1   chr1_10553323     HPrz    A    T        1      2        2 
   1   chr1_10553323     ZBoe    A    T        0      0        2 
   1   chr1_10553323     ZGre    A    T        0      0        2 
   1   chr1_10553323     ZHar    A    T        0      0        2 
   1   chr1_10553323   Sample    A    T        1      2        2 
   1   chr1_10555356     AAsi    G    A        0      0        2 
   1   chr1_10555356     AKia    G    A        0      0        2 
   1   chr1_10555356     AOna    G    A        0      0        2 
   1   chr1_10555356     ASom    G    A        0      0        2 
   1   chr1_10555356     HCab    G    A        1      2        2 
   1   chr1_10555356     HPrz    G    A        1      2        2 
   1   chr1_10555356     ZBoe    G    A        0      0        2 
   1   chr1_10555356     ZGre    G    A        0      0        2 
   1   chr1_10555356     ZHar    G    A        0      0        2 
   1   chr1_10555356   Sample    G    A        1      2        2 
   1   chr1_10561372     AAsi    T    C        0      0        2 
   1   chr1_10561372     AKia    T    C        0      0        2 
   1   chr1_10561372     AOna    T    C        0      0        2 
   1   chr1_10561372     ASom    T    C        0      0        2 
   1   chr1_10561372     HCab    T    C        1      2        2 
   1   chr1_10561372     HPrz    T    C        1      2        2 
   1   chr1_10561372     ZBoe    T    C        0      0        2 
   1   chr1_10561372     ZGre    T    C        0      0        2 
   1   chr1_10561372     ZHar    T    C        0      0        2 
   1   chr1_10561372   Sample    T    C        0      0        2 
   1   chr1_10561997     AAsi    A    G        0      0        2 
   1   chr1_10561997     AKia    A    G        0      0        2 
   1   chr1_10561997     AOna    A    G        0      0        2 
   1   chr1_10561997     ASom    A    G        1      2        2 
   1   chr1_10561997     HCab    A    G        0      0        2 
   1   chr1_10561997     HPrz    A    G        0      0        2 
   1   chr1_10561997     ZBoe    A    G        0      0        2 
   1   chr1_10561997     ZGre    A    G        0      0        2 
   1   chr1_10561997     ZHar    A    G        0      0        2 
   1   chr1_10561997   Sample    A    G        0      0        2 
   1   chr1_10563956     AAsi    C    G        0      0        2 
   1   chr1_10563956     AKia    C    G        0      0        2 
   1   chr1_10563956     AOna    C    G        0      0        2 
   1   chr1_10563956     ASom    C    G        0      0        2 
   1   chr1_10563956     HCab    C    G        0      0        2 
   1   chr1_10563956     HPrz    C    G        0      0        2 
   1   chr1_10563956     ZBoe    C    G        0      0        2 
   1   chr1_10563956     ZGre    C    G      0.5      1        2 
   1   chr1_10563956     ZHar    C    G        0      0        2 
   1   chr1_10563956   Sample    C    G        0      0        2 
   1   chr1_10564683     AAsi    A    G        0      0        2 
   1   chr1_10564683     AKia    A    G        0      0        2 
   1   chr1_10564683     AOna    A    G        0      0        2 
   1   chr1_10564683     ASom    A    G        0      0        2 
   1   chr1_10564683     HCab    A    G        0      0        2 
   1   chr1_10564683     HPrz    A    G        0      0        2 
   1   chr1_10564683     ZBoe    A    G        0      0        2 
   1   chr1_10564683     ZGre    A    G        0      0        2 
   1   chr1_10564683     ZHar    A    G        1      2        2 
   1   chr1_10564683   Sample    A    G        0      0        2 
   1   chr1_10564818     AAsi    C    G        0      0        2 
   1   chr1_10564818     AKia    C    G        0      0        2 
   1   chr1_10564818     AOna    C    G        0      0        2 
   1   chr1_10564818     ASom    C    G        0      0        2 
   1   chr1_10564818     HCab    C    G        0      0        2 
   1   chr1_10564818     HPrz    C    G        0      0        2 
   1   chr1_10564818     ZBoe    C    G      0.5      1        2 
   1   chr1_10564818     ZGre    C    G        0      0        2 
   1   chr1_10564818     ZHar    C    G        0      0        2 
   1   chr1_10564818   Sample    C    G        0      0        2 
   1   chr1_10577040     AAsi    G    C        1      2        2 
   1   chr1_10577040     AKia    G    C        0      0        2 
   1   chr1_10577040     AOna    G    C        0      0        2 
   1   chr1_10577040     ASom    G    C        0      0        2 
   1   chr1_10577040     HCab    G    C        0      0        2 
   1   chr1_10577040     HPrz    G    C        0      0        2 
   1   chr1_10577040     ZBoe    G    C        0      0        2 
   1   chr1_10577040     ZGre    G    C        0      0        2 
   1   chr1_10577040     ZHar    G    C        0      0        2 
   1   chr1_10577040   Sample    G    C        0      0        2 
   1   chr1_10580096     AAsi    C    G        1      2        2 
   1   chr1_10580096     AKia    C    G        0      0        2 
   1   chr1_10580096     AOna    C    G        0      0        2 
   1   chr1_10580096     ASom    C    G        0      0        2 
   1   chr1_10580096     HCab    C    G        0      0        2 
   1   chr1_10580096     HPrz    C    G        0      0        2 
   1   chr1_10580096     ZBoe    C    G        0      0        2 
   1   chr1_10580096     ZGre    C    G        0      0        2 
   1   chr1_10580096     ZHar    C    G        0      0        2 
   1   chr1_10580096   Sample    C    G        0      0        2 
   1   chr1_10584971     AAsi    A    G        0      0        2 
   1   chr1_10584971     AKia    A    G        0      0        2 
   1   chr1_10584971     AOna    A    G        0      0        2 
   1   chr1_10584971     ASom    A    G        0      0        2 
   1   chr1_10584971     HCab    A    G        0      0        2 
   1   chr1_10584971     HPrz    A    G        0      0        2 
   1   chr1_10584971     ZBoe    A    G        0      0        2 
   1   chr1_10584971     ZGre    A    G        1      2        2 
   1   chr1_10584971     ZHar    A    G        0      0        2 
   1   chr1_10584971   Sample    A    G        0      0        2 
   1   chr1_10587708     AAsi    G    A        0      0        2 
   1   chr1_10587708     AKia    G    A        0      0        2 
   1   chr1_10587708     AOna    G    A        0      0        2 
   1   chr1_10587708     ASom    G    A        0      0        2 
   1   chr1_10587708     HCab    G    A        1      2        2 
   1   chr1_10587708     HPrz    G    A      0.5      1        2 
   1   chr1_10587708     ZBoe    G    A        0      0        2 
   1   chr1_10587708     ZGre    G    A        0      0        2 
   1   chr1_10587708     ZHar    G    A        0      0        2 
   1   chr1_10587708   Sample    G    A        1      2        2 
   1   chr1_10593419     AAsi    T    C      0.5      1        2 
   1   chr1_10593419     AKia    T    C        0      0        2 
   1   chr1_10593419     AOna    T    C        0      0        2 
   1   chr1_10593419     ASom    T    C        0      0        2 
   1   chr1_10593419     HCab    T    C        0      0        2 
   1   chr1_10593419     HPrz    T    C        0      0        2 
   1   chr1_10593419     ZBoe    T    C        0      0        2 
   1   chr1_10593419     ZGre    T    C        0      0        2 
   1   chr1_10593419     ZHar    T    C        0      0        2 
   1   chr1_10593419   Sample    T    C        0      0        2 
   1   chr1_10596698     AAsi    G    C        0      0        2 
   1   chr1_10596698     AKia    G    C        0      0        2 
   1   chr1_10596698     AOna    G    C        0      0        2 
   1   chr1_10596698     ASom    G    C        0      0        2 
   1   chr1_10596698     HCab    G    C        0      0        2 
   1   chr1_10596698     HPrz    G    C        0      0        2 
   1   chr1_10596698     ZBoe    G    C        0      0        2 
   1   chr1_10596698     ZGre    G    C        0      0        2 
   1   chr1_10596698     ZHar    G    C        1      2        2 
   1   chr1_10596698   Sample    G    C        0      0        2 
   1   chr1_10598328     AAsi    C    T        0      0        2 
   1   chr1_10598328     AKia    C    T        0      0        2 
   1   chr1_10598328     AOna    C    T        0      0        2 
   1   chr1_10598328     ASom    C    T        0      0        2 
   1   chr1_10598328     HCab    C    T        0      0        2 
   1   chr1_10598328     HPrz    C    T        0      0        2 
   1   chr1_10598328     ZBoe    C    T        1      2        2 
   1   chr1_10598328     ZGre    C    T        0      0        2 
   1   chr1_10598328     ZHar    C    T        0      0        2 
   1   chr1_10598328   Sample    C    T        0      0        2 
   1   chr1_10601206     AAsi    A    G        0      0        2 
   1   chr1_10601206     AKia    A    G        0      0        2 
   1   chr1_10601206     AOna    A    G        0      0        2 
   1   chr1_10601206     ASom    A    G        0      0        2 
   1   chr1_10601206     HCab    A    G        0      0        2 
   1   chr1_10601206     HPrz    A    G        0      0        2 
   1   chr1_10601206     ZBoe    A    G      0.5      1        2 
   1   chr1_10601206     ZGre    A    G        0      0        2 
   1   chr1_10601206     ZHar    A    G        0      0        2 
   1   chr1_10601206   Sample    A    G        0      0        2 
   1   chr1_10603304     AAsi    T    C        0      0        2 
   1   chr1_10603304     AKia    T    C        0      0        2 
   1   chr1_10603304     AOna    T    C        0      0        2 
   1   chr1_10603304     ASom    T    C        0      0        2 
   1   chr1_10603304     HCab    T    C        0      0        2 
   1   chr1_10603304     HPrz    T    C        0      0        2 
   1   chr1_10603304     ZBoe    T    C        0      0        2 
   1   chr1_10603304     ZGre    T    C        0      0        2 
   1   chr1_10603304     ZHar    T    C      0.5      1        2 
   1   chr1_10603304   Sample    T    C        0      0        2 
   1   chr1_10603517     AAsi    G    A        0      0        2 
   1   chr1_10603517     AKia    G    A        0      0        2 
   1   chr1_10603517     AOna    G    A        0      0        2 
   1   chr1_10603517     ASom    G    A        0      0        2 
   1   chr1_10603517     HCab    G    A        1      2        2 
   1   chr1_10603517     HPrz    G    A      0.5      1        2 
   1   chr1_10603517     ZBoe    G    A        0      0        2 
   1   chr1_10603517     ZGre    G    A        0      0        2 
   1   chr1_10603517     ZHar    G    A        0      0        2 
   1   chr1_10603517   Sample    G    A        0      0        2 
   1   chr1_10604324     AAsi    C    A        0      0        2 
   1   chr1_10604324     AKia    C    A        0      0        2 
   1   chr1_10604324     AOna    C    A        0      0        2 
   1   chr1_10604324     ASom    C    A        0      0        2 
   1   chr1_10604324     HCab    C    A        1      2        2 
   1   chr1_10604324     HPrz    C    A        1      2        2 
   1   chr1_10604324     ZBoe    C    A        0      0        2 
   1   chr1_10604324     ZGre    C    A        0      0        2 
   1   chr1_10604324     ZHar    C    A        0      0        2 
   1   chr1_10604324   Sample    C    A        1      2        2 
   1   chr1_10605332     AAsi    T    C        0      0        2 
   1   chr1_10605332     AKia    T    C        0      0        2 
   1   chr1_10605332     AOna    T    C        0      0        2 
   1   chr1_10605332     ASom    T    C        0      0        2 
   1   chr1_10605332     HCab    T    C        1      2        2 
   1   chr1_10605332     HPrz    T    C        1      2        2 
   1   chr1_10605332     ZBoe    T    C        0      0        2 
   1   chr1_10605332     ZGre    T    C        0      0        2 
   1   chr1_10605332     ZHar    T    C        0      0        2 
   1   chr1_10605332   Sample    T    C        1      2        2 
   1   chr1_10609762     AAsi    T    C        0      0        2 
   1   chr1_10609762     AKia    T    C        0      0        2 
   1   chr1_10609762     AOna    T    C        0      0        2 
   1   chr1_10609762     ASom    T    C        0      0        2 
   1   chr1_10609762     HCab    T    C        0      0        2 
   1   chr1_10609762     HPrz    T    C        0      0        2 
   1   chr1_10609762     ZBoe    T    C        0      0        2 
   1   chr1_10609762     ZGre    T    C        1      2        2 
   1   chr1_10609762     ZHar    T    C        0      0        2 
   1   chr1_10609762   Sample    T    C        0      0        2 
   1   chr1_10611071     AAsi    T    C        1      2        2 
   1   chr1_10611071     AKia    T    C        0      0        2 
   1   chr1_10611071     AOna    T    C        0      0        2 
   1   chr1_10611071     ASom    T    C        1      2        2 
   1   chr1_10611071     HCab    T    C        0      0        2 
   1   chr1_10611071     HPrz    T    C        0      0        2 
   1   chr1_10611071     ZBoe    T    C        0      0        2 
   1   chr1_10611071     ZGre    T    C        0      0        2 
   1   chr1_10611071     ZHar    T    C        0      0        2 
   1   chr1_10611071   Sample    T    C        0      0        2 
   1   chr1_10611998     AAsi    T    C        0      0        2 
   1   chr1_10611998     AKia    T    C        0      0        2 
   1   chr1_10611998     AOna    T    C        0      0        2 
   1   chr1_10611998     ASom    T    C        0      0        2 
   1   chr1_10611998     HCab    T    C        0      0        2 
   1   chr1_10611998     HPrz    T    C        0      0        2 
   1   chr1_10611998     ZBoe    T    C        0      0        2 
   1   chr1_10611998     ZGre    T    C        0      0        2 
   1   chr1_10611998     ZHar    T    C        1      2        2 
   1   chr1_10611998   Sample    T    C        0      0        2 
   1   chr1_10616029     AAsi    T    C        0      0        2 
   1   chr1_10616029     AKia    T    C        0      0        2 
   1   chr1_10616029     AOna    T    C        0      0        2 
   1   chr1_10616029     ASom    T    C        0      0        2 
   1   chr1_10616029     HCab    T    C        0      0        2 
   1   chr1_10616029     HPrz    T    C        0      0        2 
   1   chr1_10616029     ZBoe    T    C      0.5      1        2 
   1   chr1_10616029     ZGre    T    C        0      0        2 
   1   chr1_10616029     ZHar    T    C        0      0        2 
   1   chr1_10616029   Sample    T    C        0      0        2 
   1   chr1_10616053     AAsi    A    G        1      2        2 
   1   chr1_10616053     AKia    A    G        0      0        2 
   1   chr1_10616053     AOna    A    G        0      0        2 
   1   chr1_10616053     ASom    A    G        1      2        2 
   1   chr1_10616053     HCab    A    G        0      0        2 
   1   chr1_10616053     HPrz    A    G        0      0        2 
   1   chr1_10616053     ZBoe    A    G        1      2        2 
   1   chr1_10616053     ZGre    A    G        1      2        2 
   1   chr1_10616053     ZHar    A    G        1      2        2 
   1   chr1_10616053   Sample    A    G        0      0        2 
   1   chr1_10623517     AAsi    C    T        0      0        2 
   1   chr1_10623517     AKia    C    T        0      0        2 
   1   chr1_10623517     AOna    C    T        0      0        2 
   1   chr1_10623517     ASom    C    T        0      0        2 
   1   chr1_10623517     HCab    C    T        1      2        2 
   1   chr1_10623517     HPrz    C    T        1      2        2 
   1   chr1_10623517     ZBoe    C    T        0      0        2 
   1   chr1_10623517     ZGre    C    T        0      0        2 
   1   chr1_10623517     ZHar    C    T        0      0        2 
   1   chr1_10623517   Sample    C    T        1      2        2 
   1   chr1_10626155     AAsi    T    C        0      0        2 
   1   chr1_10626155     AKia    T    C        0      0        2 
   1   chr1_10626155     AOna    T    C        0      0        2 
   1   chr1_10626155     ASom    T    C        0      0        2 
   1   chr1_10626155     HCab    T    C        1      2        2 
   1   chr1_10626155     HPrz    T    C        1      2        2 
   1   chr1_10626155     ZBoe    T    C        0      0        2 
   1   chr1_10626155     ZGre    T    C        0      0        2 
   1   chr1_10626155     ZHar    T    C        0      0        2 
   1   chr1_10626155   Sample    T    C        1      2        2 
   1   chr1_10627348     AAsi    A    C        0      0        2 
   1   chr1_10627348     AKia    A    C        0      0        2 
   1   chr1_10627348     AOna    A    C        0      0        2 
   1   chr1_10627348     ASom    A    C        0      0        2 
   1   chr1_10627348     HCab    A    C        1      2        2 
   1   chr1_10627348     HPrz    A    C        1      2        2 
   1   chr1_10627348     ZBoe    A    C        0      0        2 
   1   chr1_10627348     ZGre    A    C        0      0        2 
   1   chr1_10627348     ZHar    A    C        0      0        2 
   1   chr1_10627348   Sample    A    C        1      2        2 
   1   chr1_10631745     AAsi    C    G        0      0        2 
   1   chr1_10631745     AKia    C    G        0      0        2 
   1   chr1_10631745     AOna    C    G        0      0        2 
   1   chr1_10631745     ASom    C    G        0      0        2 
   1   chr1_10631745     HCab    C    G        1      2        2 
   1   chr1_10631745     HPrz    C    G        1      2        2 
   1   chr1_10631745     ZBoe    C    G        0      0        2 
   1   chr1_10631745     ZGre    C    G        0      0        2 
   1   chr1_10631745     ZHar    C    G        0      0        2 
   1   chr1_10631745   Sample    C    G        1      2        2 
   1   chr1_10633357     AAsi    T    C        0      0        2 
   1   chr1_10633357     AKia    T    C        0      0        2 
   1   chr1_10633357     AOna    T    C        0      0        2 
   1   chr1_10633357     ASom    T    C        0      0        2 
   1   chr1_10633357     HCab    T    C        1      2        2 
   1   chr1_10633357     HPrz    T    C        1      2        2 
   1   chr1_10633357     ZBoe    T    C        0      0        2 
   1   chr1_10633357     ZGre    T    C        0      0        2 
   1   chr1_10633357     ZHar    T    C        0      0        2 
   1   chr1_10633357   Sample    T    C        1      2        2 
   1   chr1_10634454     AAsi    C    T      0.5      1        2 
   1   chr1_10634454     AKia    C    T        0      0        2 
   1   chr1_10634454     AOna    C    T        0      0        2 
   1   chr1_10634454     ASom    C    T        0      0        2 
   1   chr1_10634454     HCab    C    T        0      0        2 
   1   chr1_10634454     HPrz    C    T        0      0        2 
   1   chr1_10634454     ZBoe    C    T        0      0        2 
   1   chr1_10634454     ZGre    C    T        0      0        2 
   1   chr1_10634454     ZHar    C    T        0      0        2 
   1   chr1_10634454   Sample    C    T        0      0        2 
   1   chr1_10635417     AAsi    C    G        1      2        2 
   1   chr1_10635417     AKia    C    G        0      0        2 
   1   chr1_10635417     AOna    C    G        0      0        2 
   1   chr1_10635417     ASom    C    G        0      0        2 
   1   chr1_10635417     HCab    C    G        0      0        2 
   1   chr1_10635417     HPrz    C    G        0      0        2 
   1   chr1_10635417     ZBoe    C    G        0      0        2 
   1   chr1_10635417     ZGre    C    G        0      0        2 
   1   chr1_10635417     ZHar    C    G        0      0        2 
   1   chr1_10635417   Sample    C    G        0      0        2 
   1   chr1_10635661     AAsi    A    T        0      0        2 
   1   chr1_10635661     AKia    A    T      0.5      1        2 
   1   chr1_10635661     AOna    A    T        0      0        2 
   1   chr1_10635661     ASom    A    T        0      0        2 
   1   chr1_10635661     HCab    A    T        0      0        2 
   1   chr1_10635661     HPrz    A    T        0      0        2 
   1   chr1_10635661     ZBoe    A    T        0      0        2 
   1   chr1_10635661     ZGre    A    T        0      0        2 
   1   chr1_10635661     ZHar    A    T        0      0        2 
   1   chr1_10635661   Sample    A    T        0      0        2 
   1   chr1_10637263     AAsi    C    T        0      0        2 
   1   chr1_10637263     AKia    C    T      0.5      1        2 
   1   chr1_10637263     AOna    C    T        1      2        2 
   1   chr1_10637263     ASom    C    T        0      0        2 
   1   chr1_10637263     HCab    C    T        0      0        2 
   1   chr1_10637263     HPrz    C    T        0      0        2 
   1   chr1_10637263     ZBoe    C    T        0      0        2 
   1   chr1_10637263     ZGre    C    T        0      0        2 
   1   chr1_10637263     ZHar    C    T        0      0        2 
   1   chr1_10637263   Sample    C    T        0      0        2 
   1   chr1_10637307     AAsi    T    A        0      0        2 
   1   chr1_10637307     AKia    T    A        1      2        2 
   1   chr1_10637307     AOna    T    A        1      2        2 
   1   chr1_10637307     ASom    T    A        0      0        2 
   1   chr1_10637307     HCab    T    A        0      0        2 
   1   chr1_10637307     HPrz    T    A        0      0        2 
   1   chr1_10637307     ZBoe    T    A        0      0        2 
   1   chr1_10637307     ZGre    T    A        0      0        2 
   1   chr1_10637307     ZHar    T    A        0      0        2 
   1   chr1_10637307   Sample    T    A        0      0        2 
   1   chr1_10638739     AAsi    C    T        0      0        2 
   1   chr1_10638739     AKia    C    T      0.5      1        2 
   1   chr1_10638739     AOna    C    T        0      0        2 
   1   chr1_10638739     ASom    C    T        0      0        2 
   1   chr1_10638739     HCab    C    T        0      0        2 
   1   chr1_10638739     HPrz    C    T        0      0        2 
   1   chr1_10638739     ZBoe    C    T        0      0        2 
   1   chr1_10638739     ZGre    C    T        0      0        2 
   1   chr1_10638739     ZHar    C    T        0      0        2 
   1   chr1_10638739   Sample    C    T        0      0        2 
   1   chr1_10638869     AAsi    T    C      0.5      1        2 
   1   chr1_10638869     AKia    T    C      0.5      1        2 
   1   chr1_10638869     AOna    T    C        1      2        2 
   1   chr1_10638869     ASom    T    C        1      2        2 
   1   chr1_10638869     HCab    T    C        0      0        2 
   1   chr1_10638869     HPrz    T    C        0      0        2 
   1   chr1_10638869     ZBoe    T    C        0      0        2 
   1   chr1_10638869     ZGre    T    C        0      0        2 
   1   chr1_10638869     ZHar    T    C        0      0        2 
   1   chr1_10638869   Sample    T    C        0      0        2 
   1   chr1_10639984     AAsi    T    C        0      0        2 
   1   chr1_10639984     AKia    T    C        0      0        2 
   1   chr1_10639984     AOna    T    C        0      0        2 
   1   chr1_10639984     ASom    T    C        0      0        2 
   1   chr1_10639984     HCab    T    C        1      2        2 
   1   chr1_10639984     HPrz    T    C        1      2        2 
   1   chr1_10639984     ZBoe    T    C        0      0        2 
   1   chr1_10639984     ZGre    T    C        0      0        2 
   1   chr1_10639984     ZHar    T    C        0      0        2 
   1   chr1_10639984   Sample    T    C        1      2        2 
   1   chr1_10643963     AAsi    T    G        0      0        2 
   1   chr1_10643963     AKia    T    G        0      0        2 
   1   chr1_10643963     AOna    T    G        0      0        2 
   1   chr1_10643963     ASom    T    G        0      0        2 
   1   chr1_10643963     HCab    T    G        0      0        2 
   1   chr1_10643963     HPrz    T    G        0      0        2 
   1   chr1_10643963     ZBoe    T    G        1      2        2 
   1   chr1_10643963     ZGre    T    G        1      2        2 
   1   chr1_10643963     ZHar    T    G        1      2        2 
   1   chr1_10643963   Sample    T    G        0      0        2 
   1   chr1_10648738     AAsi    T    C        0      0        2 
   1   chr1_10648738     AKia    T    C        0      0        2 
   1   chr1_10648738     AOna    T    C        0      0        2 
   1   chr1_10648738     ASom    T    C        0      0        2 
   1   chr1_10648738     HCab    T    C      0.5      1        2 
   1   chr1_10648738     HPrz    T    C        0      0        2 
   1   chr1_10648738     ZBoe    T    C        0      0        2 
   1   chr1_10648738     ZGre    T    C        0      0        2 
   1   chr1_10648738     ZHar    T    C        0      0        2 
   1   chr1_10648738   Sample    T    C        0      0        2 
   1   chr1_10658473     AAsi    A    T        0      0        2 
   1   chr1_10658473     AKia    A    T        0      0        2 
   1   chr1_10658473     AOna    A    T        0      0        2 
   1   chr1_10658473     ASom    A    T        0      0        2 
   1   chr1_10658473     HCab    A    T        1      2        2 
   1   chr1_10658473     HPrz    A    T        1      2        2 
   1   chr1_10658473     ZBoe    A    T        0      0        2 
   1   chr1_10658473     ZGre    A    T        0      0        2 
   1   chr1_10658473     ZHar    A    T        0      0        2 
   1   chr1_10658473   Sample    A    T        1      2        2 
   1   chr1_10659397     AAsi    G    C        0      0        2 
   1   chr1_10659397     AKia    G    C        0      0        2 
   1   chr1_10659397     AOna    G    C        0      0        2 
   1   chr1_10659397     ASom    G    C        0      0        2 
   1   chr1_10659397     HCab    G    C        1      2        2 
   1   chr1_10659397     HPrz    G    C        1      2        2 
   1   chr1_10659397     ZBoe    G    C        0      0        2 
   1   chr1_10659397     ZGre    G    C        0      0        2 
   1   chr1_10659397     ZHar    G    C        0      0        2 
   1   chr1_10659397   Sample    G    C        1      2        2 
   1   chr1_10660016     AAsi    A    G        1      2        2 
   1   chr1_10660016     AKia    A    G        0      0        2 
   1   chr1_10660016     AOna    A    G        0      0        2 
   1   chr1_10660016     ASom    A    G        1      2        2 
   1   chr1_10660016     HCab    A    G        0      0        2 
   1   chr1_10660016     HPrz    A    G        0      0        2 
   1   chr1_10660016     ZBoe    A    G        0      0        2 
   1   chr1_10660016     ZGre    A    G        0      0        2 
   1   chr1_10660016     ZHar    A    G        0      0        2 
   1   chr1_10660016   Sample    A    G        0      0        2 
   1   chr1_10660062     AAsi    C    T        0      0        2 
   1   chr1_10660062     AKia    C    T        0      0        2 
   1   chr1_10660062     AOna    C    T        0      0        2 
   1   chr1_10660062     ASom    C    T        0      0        2 
   1   chr1_10660062     HCab    C    T        1      2        2 
   1   chr1_10660062     HPrz    C    T        1      2        2 
   1   chr1_10660062     ZBoe    C    T        0      0        2 
   1   chr1_10660062     ZGre    C    T        0      0        2 
   1   chr1_10660062     ZHar    C    T        0      0        2 
   1   chr1_10660062   Sample    C    T        1      2        2 
   1   chr1_10664426     AAsi    A    G        0      0        2 
   1   chr1_10664426     AKia    A    G        0      0        2 
   1   chr1_10664426     AOna    A    G        0      0        2 
   1   chr1_10664426     ASom    A    G        0      0        2 
   1   chr1_10664426     HCab    A    G        1      2        2 
   1   chr1_10664426     HPrz    A    G        1      2        2 
   1   chr1_10664426     ZBoe    A    G        0      0        2 
   1   chr1_10664426     ZGre    A    G        0      0        2 
   1   chr1_10664426     ZHar    A    G        0      0        2 
   1   chr1_10664426   Sample    A    G        1      2        2 
   1   chr1_10670235     AAsi    T    C        0      0        2 
   1   chr1_10670235     AKia    T    C        0      0        2 
   1   chr1_10670235     AOna    T    C        0      0        2 
   1   chr1_10670235     ASom    T    C        0      0        2 
   1   chr1_10670235     HCab    T    C        1      2        2 
   1   chr1_10670235     HPrz    T    C        1      2        2 
   1   chr1_10670235     ZBoe    T    C        0      0        2 
   1   chr1_10670235     ZGre    T    C        0      0        2 
   1   chr1_10670235     ZHar    T    C        0      0        2 
   1   chr1_10670235   Sample    T    C        1      2        2 
   1   chr1_10671212     AAsi    A    G        0      0        2 
   1   chr1_10671212     AKia    A    G        1      2        2 
   1   chr1_10671212     AOna    A    G        0      0        2 
   1   chr1_10671212     ASom    A    G        0      0        2 
   1   chr1_10671212     HCab    A    G        0      0        2 
   1   chr1_10671212     HPrz    A    G        0      0        2 
   1   chr1_10671212     ZBoe    A    G        0      0        2 
   1   chr1_10671212     ZGre    A    G        0      0        2 
   1   chr1_10671212     ZHar    A    G        0      0        2 
   1   chr1_10671212   Sample    A    G        0      0        2 
   1   chr1_10673020     AAsi    G    A        0      0        2 
   1   chr1_10673020     AKia    G    A        0      0        2 
   1   chr1_10673020     AOna    G    A        0      0        2 
   1   chr1_10673020     ASom    G    A        0      0        2 
   1   chr1_10673020     HCab    G    A        1      2        2 
   1   chr1_10673020     HPrz    G    A        1      2        2 
   1   chr1_10673020     ZBoe    G    A        0      0        2 
   1   chr1_10673020     ZGre    G    A        0      0        2 
   1   chr1_10673020     ZHar    G    A        0      0        2 
   1   chr1_10673020   Sample    G    A        1      2        2 
   1   chr1_10675371     AAsi    G    A        0      0        2 
   1   chr1_10675371     AKia    G    A        0      0        2 
   1   chr1_10675371     AOna    G    A        1      2        2 
   1   chr1_10675371     ASom    G    A        0      0        2 
   1   chr1_10675371     HCab    G    A        0      0        2 
   1   chr1_10675371     HPrz    G    A        0      0        2 
   1   chr1_10675371     ZBoe    G    A        0      0        2 
   1   chr1_10675371     ZGre    G    A        0      0        2 
   1   chr1_10675371     ZHar    G    A        0      0        2 
   1   chr1_10675371   Sample    G    A        0      0        2 
   1   chr1_10678867     AAsi    T    C        0      0        2 
   1   chr1_10678867     AKia    T    C        0      0        2 
   1   chr1_10678867     AOna    T    C        0      0        2 
   1   chr1_10678867     ASom    T    C        0      0        2 
   1   chr1_10678867     HCab    T    C        0      0        2 
   1   chr1_10678867     HPrz    T    C      0.5      1        2 
   1   chr1_10678867     ZBoe    T    C        0      0        2 
   1   chr1_10678867     ZGre    T    C        0      0        2 
   1   chr1_10678867     ZHar    T    C        0      0        2 
   1   chr1_10678867   Sample    T    C        0      0        2 
   1   chr1_10686222     AAsi    G    A        1      2        2 
   1   chr1_10686222     AKia    G    A        0      0        2 
   1   chr1_10686222     AOna    G    A        1      2        2 
   1   chr1_10686222     ASom    G    A        1      2        2 
   1   chr1_10686222     HCab    G    A        0      0        2 
   1   chr1_10686222     HPrz    G    A        0      0        2 
   1   chr1_10686222     ZBoe    G    A        0      0        2 
   1   chr1_10686222     ZGre    G    A        0      0        2 
   1   chr1_10686222     ZHar    G    A        0      0        2 
   1   chr1_10686222   Sample    G    A        0      0        2 
   1   chr1_10686482     AAsi    C    T        0      0        2 
   1   chr1_10686482     AKia    C    T        0      0        2 
   1   chr1_10686482     AOna    C    T        0      0        2 
   1   chr1_10686482     ASom    C    T        0      0        2 
   1   chr1_10686482     HCab    C    T        1      2        2 
   1   chr1_10686482     HPrz    C    T        1      2        2 
   1   chr1_10686482     ZBoe    C    T        0      0        2 
   1   chr1_10686482     ZGre    C    T        0      0        2 
   1   chr1_10686482     ZHar    C    T        0      0        2 
   1   chr1_10686482   Sample    C    T        1      2        2 
   1   chr1_10688594     AAsi    T    C        0      0        2 
   1   chr1_10688594     AKia    T    C        0      0        2 
   1   chr1_10688594     AOna    T    C        0      0        2 
   1   chr1_10688594     ASom    T    C        0      0        2 
   1   chr1_10688594     HCab    T    C        1      2        2 
   1   chr1_10688594     HPrz    T    C        1      2        2 
   1   chr1_10688594     ZBoe    T    C        0      0        2 
   1   chr1_10688594     ZGre    T    C        0      0        2 
   1   chr1_10688594     ZHar    T    C        0      0        2 
   1   chr1_10688594   Sample    T    C        1      2        2 
   1   chr1_10688754     AAsi    A    G        0      0        2 
   1   chr1_10688754     AKia    A    G        0      0        2 
   1   chr1_10688754     AOna    A    G        0      0        2 
   1   chr1_10688754     ASom    A    G        0      0        2 
   1   chr1_10688754     HCab    A    G        1      2        2 
   1   chr1_10688754     HPrz    A    G        1      2        2 
   1   chr1_10688754     ZBoe    A    G        0      0        2 
   1   chr1_10688754     ZGre    A    G        0      0        2 
   1   chr1_10688754     ZHar    A    G        0      0        2 
   1   chr1_10688754   Sample    A    G        1      2        2 
   1   chr1_10691604     AAsi    T    C        1      2        2 
   1   chr1_10691604     AKia    T    C        0      0        2 
   1   chr1_10691604     AOna    T    C        0      0        2 
   1   chr1_10691604     ASom    T    C        0      0        2 
   1   chr1_10691604     HCab    T    C        0      0        2 
   1   chr1_10691604     HPrz    T    C        0      0        2 
   1   chr1_10691604     ZBoe    T    C        0      0        2 
   1   chr1_10691604     ZGre    T    C        0      0        2 
   1   chr1_10691604     ZHar    T    C        0      0        2 
   1   chr1_10691604   Sample    T    C        0      0        2 
   1   chr1_10693760     AAsi    A    G        0      0        2 
   1   chr1_10693760     AKia    A    G        0      0        2 
   1   chr1_10693760     AOna    A    G        0      0        2 
   1   chr1_10693760     ASom    A    G        0      0        2 
   1   chr1_10693760     HCab    A    G        0      0        2 
   1   chr1_10693760     HPrz    A    G        0      0        2 
   1   chr1_10693760     ZBoe    A    G        0      0        2 
   1   chr1_10693760     ZGre    A    G        0      0        2 
   1   chr1_10693760     ZHar    A    G        1      2        2 
   1   chr1_10693760   Sample    A    G        0      0        2 
   1   chr1_10695345     AAsi    G    C        0      0        2 
   1   chr1_10695345     AKia    G    C        0      0        2 
   1   chr1_10695345     AOna    G    C        0      0        2 
   1   chr1_10695345     ASom    G    C        0      0        2 
   1   chr1_10695345     HCab    G    C        1      2        2 
   1   chr1_10695345     HPrz    G    C        1      2        2 
   1   chr1_10695345     ZBoe    G    C        0      0        2 
   1   chr1_10695345     ZGre    G    C        0      0        2 
   1   chr1_10695345     ZHar    G    C        0      0        2 
   1   chr1_10695345   Sample    G    C        1      2        2 
   1   chr1_10695613     AAsi    T    C        0      0        2 
   1   chr1_10695613     AKia    T    C        0      0        2 
   1   chr1_10695613     AOna    T    C        0      0        2 
   1   chr1_10695613     ASom    T    C        0      0        2 
   1   chr1_10695613     HCab    T    C        1      2        2 
   1   chr1_10695613     HPrz    T    C        1      2        2 
   1   chr1_10695613     ZBoe    T    C        0      0        2 
   1   chr1_10695613     ZGre    T    C        0      0        2 
   1   chr1_10695613     ZHar    T    C        0      0        2 
   1   chr1_10695613   Sample    T    C        1      2        2 
   1   chr1_10703614     AAsi    G    A        0      0        2 
   1   chr1_10703614     AKia    G    A        0      0        2 
   1   chr1_10703614     AOna    G    A        0      0        2 
   1   chr1_10703614     ASom    G    A        0      0        2 
   1   chr1_10703614     HCab    G    A        1      2        2 
   1   chr1_10703614     HPrz    G    A        1      2        2 
   1   chr1_10703614     ZBoe    G    A        0      0        2 
   1   chr1_10703614     ZGre    G    A        0      0        2 
   1   chr1_10703614     ZHar    G    A        0      0        2 
   1   chr1_10703614   Sample    G    A        1      2        2 
   1   chr1_10705445     AAsi    A    G        0      0        2 
   1   chr1_10705445     AKia    A    G        0      0        2 
   1   chr1_10705445     AOna    A    G        0      0        2 
   1   chr1_10705445     ASom    A    G        0      0        2 
   1   chr1_10705445     HCab    A    G        1      2        2 
   1   chr1_10705445     HPrz    A    G        1      2        2 
   1   chr1_10705445     ZBoe    A    G        0      0        2 
   1   chr1_10705445     ZGre    A    G        0      0        2 
   1   chr1_10705445     ZHar    A    G        0      0        2 
   1   chr1_10705445   Sample    A    G        1      2        2 
   1   chr1_10707891     AAsi    C    T        0      0        2 
   1   chr1_10707891     AKia    C    T        0      0        2 
   1   chr1_10707891     AOna    C    T        0      0        2 
   1   chr1_10707891     ASom    C    T        0      0        2 
   1   chr1_10707891     HCab    C    T        1      2        2 
   1   chr1_10707891     HPrz    C    T        1      2        2 
   1   chr1_10707891     ZBoe    C    T        0      0        2 
   1   chr1_10707891     ZGre    C    T        0      0        2 
   1   chr1_10707891     ZHar    C    T        0      0        2 
   1   chr1_10707891   Sample    C    T        1      2        2 
   1   chr1_10710562     AAsi    C    G        0      0        2 
   1   chr1_10710562     AKia    C    G        0      0        2 
   1   chr1_10710562     AOna    C    G        0      0        2 
   1   chr1_10710562     ASom    C    G        0      0        2 
   1   chr1_10710562     HCab    C    G        0      0        2 
   1   chr1_10710562     HPrz    C    G        0      0        2 
   1   chr1_10710562     ZBoe    C    G        0      0        2 
   1   chr1_10710562     ZGre    C    G        1      2        2 
   1   chr1_10710562     ZHar    C    G        0      0        2 
   1   chr1_10710562   Sample    C    G        0      0        2 
   1   chr1_10711283     AAsi    A    C        0      0        2 
   1   chr1_10711283     AKia    A    C        0      0        2 
   1   chr1_10711283     AOna    A    C        0      0        2 
   1   chr1_10711283     ASom    A    C        0      0        2 
   1   chr1_10711283     HCab    A    C        1      2        2 
   1   chr1_10711283     HPrz    A    C        1      2        2 
   1   chr1_10711283     ZBoe    A    C        0      0        2 
   1   chr1_10711283     ZGre    A    C        0      0        2 
   1   chr1_10711283     ZHar    A    C        0      0        2 
   1   chr1_10711283   Sample    A    C        1      2        2 
   1   chr1_10711330     AAsi    A    G      0.5      1        2 
   1   chr1_10711330     AKia    A    G        0      0        2 
   1   chr1_10711330     AOna    A    G        0      0        2 
   1   chr1_10711330     ASom    A    G        0      0        2 
   1   chr1_10711330     HCab    A    G        0      0        2 
   1   chr1_10711330     HPrz    A    G        0      0        2 
   1   chr1_10711330     ZBoe    A    G        0      0        2 
   1   chr1_10711330     ZGre    A    G        0      0        2 
   1   chr1_10711330     ZHar    A    G        0      0        2 
   1   chr1_10711330   Sample    A    G        0      0        2 
   1   chr1_10714439     AAsi    T    C        0      0        2 
   1   chr1_10714439     AKia    T    C        0      0        2 
   1   chr1_10714439     AOna    T    C        0      0        2 
   1   chr1_10714439     ASom    T    C        0      0        2 
   1   chr1_10714439     HCab    T    C        1      2        2 
   1   chr1_10714439     HPrz    T    C        1      2        2 
   1   chr1_10714439     ZBoe    T    C        0      0        2 
   1   chr1_10714439     ZGre    T    C        0      0        2 
   1   chr1_10714439     ZHar    T    C        0      0        2 
   1   chr1_10714439   Sample    T    C        1      2        2 
   1   chr1_10717297     AAsi    G    A        0      0        2 
   1   chr1_10717297     AKia    G    A        0      0        2 
   1   chr1_10717297     AOna    G    A        0      0        2 
   1   chr1_10717297     ASom    G    A        0      0        2 
   1   chr1_10717297     HCab    G    A      0.5      1        2 
   1   chr1_10717297     HPrz    G    A      0.5      1        2 
   1   chr1_10717297     ZBoe    G    A        0      0        2 
   1   chr1_10717297     ZGre    G    A        0      0        2 
   1   chr1_10717297     ZHar    G    A        0      0        2 
   1   chr1_10717297   Sample    G    A        0      0        2 
   1   chr1_10717856     AAsi    C    T        0      0        2 
   1   chr1_10717856     AKia    C    T        0      0        2 
   1   chr1_10717856     AOna    C    T        0      0        2 
   1   chr1_10717856     ASom    C    T        0      0        2 
   1   chr1_10717856     HCab    C    T      0.5      1        2 
   1   chr1_10717856     HPrz    C    T      0.5      1        2 
   1   chr1_10717856     ZBoe    C    T        0      0        2 
   1   chr1_10717856     ZGre    C    T        0      0        2 
   1   chr1_10717856     ZHar    C    T        0      0        2 
   1   chr1_10717856   Sample    C    T        1      2        2 
   1   chr1_10718515     AAsi    T    C        0      0        2 
   1   chr1_10718515     AKia    T    C        0      0        2 
   1   chr1_10718515     AOna    T    C        0      0        2 
   1   chr1_10718515     ASom    T    C        0      0        2 
   1   chr1_10718515     HCab    T    C      0.5      1        2 
   1   chr1_10718515     HPrz    T    C      0.5      1        2 
   1   chr1_10718515     ZBoe    T    C        0      0        2 
   1   chr1_10718515     ZGre    T    C        0      0        2 
   1   chr1_10718515     ZHar    T    C        0      0        2 
   1   chr1_10718515   Sample    T    C        0      0        2 
   1   chr1_10719147     AAsi    G    C        1      2        2 
   1   chr1_10719147     AKia    G    C        0      0        2 
   1   chr1_10719147     AOna    G    C        0      0        2 
   1   chr1_10719147     ASom    G    C        0      0        2 
   1   chr1_10719147     HCab    G    C        0      0        2 
   1   chr1_10719147     HPrz    G    C        0      0        2 
   1   chr1_10719147     ZBoe    G    C        0      0        2 
   1   chr1_10719147     ZGre    G    C        0      0        2 
   1   chr1_10719147     ZHar    G    C        0      0        2 
   1   chr1_10719147   Sample    G    C        0      0        2 
   1   chr1_10722473     AAsi    G    T        1      2        2 
   1   chr1_10722473     AKia    G    T        0      0        2 
   1   chr1_10722473     AOna    G    T        0      0        2 
   1   chr1_10722473     ASom    G    T        1      2        2 
   1   chr1_10722473     HCab    G    T        0      0        2 
   1   chr1_10722473     HPrz    G    T        0      0        2 
   1   chr1_10722473     ZBoe    G    T        1      2        2 
   1   chr1_10722473     ZGre    G    T        1      2        2 
   1   chr1_10722473     ZHar    G    T        1      2        2 
   1   chr1_10722473   Sample    G    T        0      0        2 
   1   chr1_10727569     AAsi    C    T        0      0        2 
   1   chr1_10727569     AKia    C    T        0      0        2 
   1   chr1_10727569     AOna    C    T        0      0        2 
   1   chr1_10727569     ASom    C    T        0      0        2 
   1   chr1_10727569     HCab    C    T        0      0        2 
   1   chr1_10727569     HPrz    C    T        0      0        2 
   1   chr1_10727569     ZBoe    C    T        0      0        2 
   1   chr1_10727569     ZGre    C    T        0      0        2 
   1   chr1_10727569     ZHar    C    T        1      2        2 
   1   chr1_10727569   Sample    C    T        0      0        2 
   1   chr1_10728528     AAsi    G    C        0      0        2 
   1   chr1_10728528     AKia    G    C        0      0        2 
   1   chr1_10728528     AOna    G    C        0      0        2 
   1   chr1_10728528     ASom    G    C        0      0        2 
   1   chr1_10728528     HCab    G    C        1      2        2 
   1   chr1_10728528     HPrz    G    C        1      2        2 
   1   chr1_10728528     ZBoe    G    C        0      0        2 
   1   chr1_10728528     ZGre    G    C        0      0        2 
   1   chr1_10728528     ZHar    G    C        0      0        2 
   1   chr1_10728528   Sample    G    C        1      2        2 
   1   chr1_10732618     AAsi    A    G        0      0        2 
   1   chr1_10732618     AKia    A    G        0      0        2 
   1   chr1_10732618     AOna    A    G        0      0        2 
   1   chr1_10732618     ASom    A    G        0      0        2 
   1   chr1_10732618     HCab    A    G        0      0        2 
   1   chr1_10732618     HPrz    A    G      0.5      1        2 
   1   chr1_10732618     ZBoe    A    G        0      0        2 
   1   chr1_10732618     ZGre    A    G        0      0        2 
   1   chr1_10732618     ZHar    A    G        0      0        2 
   1   chr1_10732618   Sample    A    G        0      0        2 
   1   chr1_10737564     AAsi    C    G        0      0        2 
   1   chr1_10737564     AKia    C    G        0      0        2 
   1   chr1_10737564     AOna    C    G        0      0        2 
   1   chr1_10737564     ASom    C    G        0      0        2 
   1   chr1_10737564     HCab    C    G        1      2        2 
   1   chr1_10737564     HPrz    C    G        1      2        2 
   1   chr1_10737564     ZBoe    C    G        0      0        2 
   1   chr1_10737564     ZGre    C    G        0      0        2 
   1   chr1_10737564     ZHar    C    G        0      0        2 
   1   chr1_10737564   Sample    C    G        1      2        2 
   1   chr1_10740151     AAsi    T    C        1      2        2 
   1   chr1_10740151     AKia    T    C        0      0        2 
   1   chr1_10740151     AOna    T    C        0      0        2 
   1   chr1_10740151     ASom    T    C        1      2        2 
   1   chr1_10740151     HCab    T    C        0      0        2 
   1   chr1_10740151     HPrz    T    C        0      0        2 
   1   chr1_10740151     ZBoe    T    C        0      0        2 
   1   chr1_10740151     ZGre    T    C        0      0        2 
   1   chr1_10740151     ZHar    T    C        0      0        2 
   1   chr1_10740151   Sample    T    C        0      0        2 
   1   chr1_10741283     AAsi    C    T        0      0        2 
   1   chr1_10741283     AKia    C    T        1      2        2 
   1   chr1_10741283     AOna    C    T        0      0        2 
   1   chr1_10741283     ASom    C    T        0      0        2 
   1   chr1_10741283     HCab    C    T        0      0        2 
   1   chr1_10741283     HPrz    C    T        0      0        2 
   1   chr1_10741283     ZBoe    C    T        0      0        2 
   1   chr1_10741283     ZGre    C    T        0      0        2 
   1   chr1_10741283     ZHar    C    T        0      0        2 
   1   chr1_10741283   Sample    C    T        0      0        2 
   1   chr1_10742229     AAsi    C    G        0      0        2 
   1   chr1_10742229     AKia    C    G        0      0        2 
   1   chr1_10742229     AOna    C    G        0      0        2 
   1   chr1_10742229     ASom    C    G        0      0        2 
   1   chr1_10742229     HCab    C    G        0      0        2 
   1   chr1_10742229     HPrz    C    G        0      0        2 
   1   chr1_10742229     ZBoe    C    G        0      0        2 
   1   chr1_10742229     ZGre    C    G        1      2        2 
   1   chr1_10742229     ZHar    C    G        0      0        2 
   1   chr1_10742229   Sample    C    G        0      0        2 
   1   chr1_10743746     AAsi    A    G        0      0        2 
   1   chr1_10743746     AKia    A    G        0      0        2 
   1   chr1_10743746     AOna    A    G        1      2        2 
   1   chr1_10743746     ASom    A    G        0      0        2 
   1   chr1_10743746     HCab    A    G        0      0        2 
   1   chr1_10743746     HPrz    A    G        0      0        2 
   1   chr1_10743746     ZBoe    A    G      0.5      1        2 
   1   chr1_10743746     ZGre    A    G        1      2        2 
   1   chr1_10743746     ZHar    A    G        0      0        2 
   1   chr1_10743746   Sample    A    G        0      0        2 
   1   chr1_10751823     AAsi    A    G        0      0        2 
   1   chr1_10751823     AKia    A    G        0      0        2 
   1   chr1_10751823     AOna    A    G        1      2        2 
   1   chr1_10751823     ASom    A    G        0      0        2 
   1   chr1_10751823     HCab    A    G        0      0        2 
   1   chr1_10751823     HPrz    A    G        0      0        2 
   1   chr1_10751823     ZBoe    A    G        0      0        2 
   1   chr1_10751823     ZGre    A    G        0      0        2 
   1   chr1_10751823     ZHar    A    G        0      0        2 
   1   chr1_10751823   Sample    A    G        0      0        2 
   1   chr1_10755841     AAsi    A    G        0      0        2 
   1   chr1_10755841     AKia    A    G        0      0        2 
   1   chr1_10755841     AOna    A    G        0      0        2 
   1   chr1_10755841     ASom    A    G        0      0        2 
   1   chr1_10755841     HCab    A    G      0.5      1        2 
   1   chr1_10755841     HPrz    A    G        0      0        2 
   1   chr1_10755841     ZBoe    A    G        0      0        2 
   1   chr1_10755841     ZGre    A    G        0      0        2 
   1   chr1_10755841     ZHar    A    G        0      0        2 
   1   chr1_10755841   Sample    A    G        0      0        2 
   1   chr1_10760169     AAsi    T    C        0      0        2 
   1   chr1_10760169     AKia    T    C        0      0        2 
   1   chr1_10760169     AOna    T    C        1      2        2 
   1   chr1_10760169     ASom    T    C        0      0        2 
   1   chr1_10760169     HCab    T    C        0      0        2 
   1   chr1_10760169     HPrz    T    C        0      0        2 
   1   chr1_10760169     ZBoe    T    C        0      0        2 
   1   chr1_10760169     ZGre    T    C        0      0        2 
   1   chr1_10760169     ZHar    T    C        1      2        2 
   1   chr1_10760169   Sample    T    C        0      0        2 
   1   chr1_10767471     AAsi    G    C        0      0        2 
   1   chr1_10767471     AKia    G    C        0      0        2 
   1   chr1_10767471     AOna    G    C        0      0        2 
   1   chr1_10767471     ASom    G    C        0      0        2 
   1   chr1_10767471     HCab    G    C      0.5      1        2 
   1   chr1_10767471     HPrz    G    C      0.5      1        2 
   1   chr1_10767471     ZBoe    G    C        0      0        2 
   1   chr1_10767471     ZGre    G    C        0      0        2 
   1   chr1_10767471     ZHar    G    C        0      0        2 
   1   chr1_10767471   Sample    G    C        1      2        2 
   1   chr1_10767657     AAsi    T    C        0      0        2 
   1   chr1_10767657     AKia    T    C        0      0        2 
   1   chr1_10767657     AOna    T    C        0      0        2 
   1   chr1_10767657     ASom    T    C        0      0        2 
   1   chr1_10767657     HCab    T    C      0.5      1        2 
   1   chr1_10767657     HPrz    T    C      0.5      1        2 
   1   chr1_10767657     ZBoe    T    C        0      0        2 
   1   chr1_10767657     ZGre    T    C        0      0        2 
   1   chr1_10767657     ZHar    T    C        0      0        2 
   1   chr1_10767657   Sample    T    C        1      2        2 
   1   chr1_10768433     AAsi    C    A        0      0        2 
   1   chr1_10768433     AKia    C    A        1      2        2 
   1   chr1_10768433     AOna    C    A        0      0        2 
   1   chr1_10768433     ASom    C    A        0      0        2 
   1   chr1_10768433     HCab    C    A        0      0        2 
   1   chr1_10768433     HPrz    C    A        0      0        2 
   1   chr1_10768433     ZBoe    C    A        0      0        2 
   1   chr1_10768433     ZGre    C    A        0      0        2 
   1   chr1_10768433     ZHar    C    A        0      0        2 
   1   chr1_10768433   Sample    C    A        0      0        2 
   1   chr1_10769265     AAsi    T    C        1      2        2 
   1   chr1_10769265     AKia    T    C        1      2        2 
   1   chr1_10769265     AOna    T    C        0      0        2 
   1   chr1_10769265     ASom    T    C        0      0        2 
   1   chr1_10769265     HCab    T    C        0      0        2 
   1   chr1_10769265     HPrz    T    C        0      0        2 
   1   chr1_10769265     ZBoe    T    C        0      0        2 
   1   chr1_10769265     ZGre    T    C        0      0        2 
   1   chr1_10769265     ZHar    T    C        0      0        2 
   1   chr1_10769265   Sample    T    C        0      0        2 
   1   chr1_10771215     AAsi    A    G        0      0        2 
   1   chr1_10771215     AKia    A    G        0      0        2 
   1   chr1_10771215     AOna    A    G        0      0        2 
   1   chr1_10771215     ASom    A    G        0      0        2 
   1   chr1_10771215     HCab    A    G        0      0        2 
   1   chr1_10771215     HPrz    A    G      0.5      1        2 
   1   chr1_10771215     ZBoe    A    G        0      0        2 
   1   chr1_10771215     ZGre    A    G        0      0        2 
   1   chr1_10771215     ZHar    A    G        0      0        2 
   1   chr1_10771215   Sample    A    G        0      0        2 
   1   chr1_10775638     AAsi    G    C        1      2        2 
   1   chr1_10775638     AKia    G    C        0      0        2 
   1   chr1_10775638     AOna    G    C        0      0        2 
   1   chr1_10775638     ASom    G    C        0      0        2 
   1   chr1_10775638     HCab    G    C        0      0        2 
   1   chr1_10775638     HPrz    G    C        0      0        2 
   1   chr1_10775638     ZBoe    G    C        0      0        2 
   1   chr1_10775638     ZGre    G    C        0      0        2 
   1   chr1_10775638     ZHar    G    C        0      0        2 
   1   chr1_10775638   Sample    G    C        0      0        2 
   1   chr1_10776226     AAsi    A    G        0      0        2 
   1   chr1_10776226     AKia    A    G        1      2        2 
   1   chr1_10776226     AOna    A    G        1      2        2 
   1   chr1_10776226     ASom    A    G        0      0        2 
   1   chr1_10776226     HCab    A    G        0      0        2 
   1   chr1_10776226     HPrz    A    G        0      0        2 
   1   chr1_10776226     ZBoe    A    G        0      0        2 
   1   chr1_10776226     ZGre    A    G        0      0        2 
   1   chr1_10776226     ZHar    A    G        0      0        2 
   1   chr1_10776226   Sample    A    G        0      0        2 
   1   chr1_10776641     AAsi    C    T        0      0        2 
   1   chr1_10776641     AKia    C    T        0      0        2 
   1   chr1_10776641     AOna    C    T        0      0        2 
   1   chr1_10776641     ASom    C    T        0      0        2 
   1   chr1_10776641     HCab    C    T        0      0        2 
   1   chr1_10776641     HPrz    C    T        0      0        2 
   1   chr1_10776641     ZBoe    C    T        0      0        2 
   1   chr1_10776641     ZGre    C    T        0      0        2 
   1   chr1_10776641     ZHar    C    T        1      2        2 
   1   chr1_10776641   Sample    C    T        0      0        2 
   1   chr1_10781692     AAsi    G    A        0      0        2 
   1   chr1_10781692     AKia    G    A        0      0        2 
   1   chr1_10781692     AOna    G    A        0      0        2 
   1   chr1_10781692     ASom    G    A        0      0        2 
   1   chr1_10781692     HCab    G    A        1      2        2 
   1   chr1_10781692     HPrz    G    A        1      2        2 
   1   chr1_10781692     ZBoe    G    A        0      0        2 
   1   chr1_10781692     ZGre    G    A        0      0        2 
   1   chr1_10781692     ZHar    G    A        0      0        2 
   1   chr1_10781692   Sample    G    A        1      2        2 
   1   chr1_10795596     AAsi    G    T        0      0        2 
   1   chr1_10795596     AKia    G    T        0      0        2 
   1   chr1_10795596     AOna    G    T        0      0        2 
   1   chr1_10795596     ASom    G    T        0      0        2 
   1   chr1_10795596     HCab    G    T        0      0        2 
   1   chr1_10795596     HPrz    G    T        0      0        2 
   1   chr1_10795596     ZBoe    G    T      0.5      1        2 
   1   chr1_10795596     ZGre    G    T        0      0        2 
   1   chr1_10795596     ZHar    G    T        0      0        2 
   1   chr1_10795596   Sample    G    T        0      0        2 
   1   chr1_10800118     AAsi    G    A        0      0        2 
   1   chr1_10800118     AKia    G    A        0      0        2 
   1   chr1_10800118     AOna    G    A        0      0        2 
   1   chr1_10800118     ASom    G    A        0      0        2 
   1   chr1_10800118     HCab    G    A        1      2        2 
   1   chr1_10800118     HPrz    G    A        1      2        2 
   1   chr1_10800118     ZBoe    G    A        0      0        2 
   1   chr1_10800118     ZGre    G    A        0      0        2 
   1   chr1_10800118     ZHar    G    A        0      0        2 
   1   chr1_10800118   Sample    G    A        1      2        2 
   1   chr1_10801748     AAsi    A    G        0      0        2 
   1   chr1_10801748     AKia    A    G        0      0        2 
   1   chr1_10801748     AOna    A    G        0      0        2 
   1   chr1_10801748     ASom    A    G        0      0        2 
   1   chr1_10801748     HCab    A    G        0      0        2 
   1   chr1_10801748     HPrz    A    G        0      0        2 
   1   chr1_10801748     ZBoe    A    G        0      0        2 
   1   chr1_10801748     ZGre    A    G        0      0        2 
   1   chr1_10801748     ZHar    A    G      0.5      1        2 
   1   chr1_10801748   Sample    A    G        0      0        2 
   1   chr1_10801851     AAsi    T    G        0      0        2 
   1   chr1_10801851     AKia    T    G        0      0        2 
   1   chr1_10801851     AOna    T    G        0      0        2 
   1   chr1_10801851     ASom    T    G        1      2        2 
   1   chr1_10801851     HCab    T    G        0      0        2 
   1   chr1_10801851     HPrz    T    G        0      0        2 
   1   chr1_10801851     ZBoe    T    G        0      0        2 
   1   chr1_10801851     ZGre    T    G        0      0        2 
   1   chr1_10801851     ZHar    T    G        0      0        2 
   1   chr1_10801851   Sample    T    G        0      0        2 
   1   chr1_10804120     AAsi    G    C        0      0        2 
   1   chr1_10804120     AKia    G    C        0      0        2 
   1   chr1_10804120     AOna    G    C        0      0        2 
   1   chr1_10804120     ASom    G    C        0      0        2 
   1   chr1_10804120     HCab    G    C        0      0        2 
   1   chr1_10804120     HPrz    G    C        0      0        2 
   1   chr1_10804120     ZBoe    G    C        0      0        2 
   1   chr1_10804120     ZGre    G    C        1      2        2 
   1   chr1_10804120     ZHar    G    C        0      0        2 
   1   chr1_10804120   Sample    G    C        0      0        2 
   1   chr1_10804366     AAsi    T    C        0      0        2 
   1   chr1_10804366     AKia    T    C        0      0        2 
   1   chr1_10804366     AOna    T    C        1      2        2 
   1   chr1_10804366     ASom    T    C        0      0        2 
   1   chr1_10804366     HCab    T    C        0      0        2 
   1   chr1_10804366     HPrz    T    C        0      0        2 
   1   chr1_10804366     ZBoe    T    C        0      0        2 
   1   chr1_10804366     ZGre    T    C        0      0        2 
   1   chr1_10804366     ZHar    T    C        0      0        2 
   1   chr1_10804366   Sample    T    C        0      0        2 
   1   chr1_10806695     AAsi    T    C        0      0        2 
   1   chr1_10806695     AKia    T    C        0      0        2 
   1   chr1_10806695     AOna    T    C        0      0        2 
   1   chr1_10806695     ASom    T    C        0      0        2 
   1   chr1_10806695     HCab    T    C      0.5      1        2 
   1   chr1_10806695     HPrz    T    C        0      0        2 
   1   chr1_10806695     ZBoe    T    C        0      0        2 
   1   chr1_10806695     ZGre    T    C        0      0        2 
   1   chr1_10806695     ZHar    T    C        0      0        2 
   1   chr1_10806695   Sample    T    C        0      0        2 
   1   chr1_10807674     AAsi    A    G        0      0        2 
   1   chr1_10807674     AKia    A    G        0      0        2 
   1   chr1_10807674     AOna    A    G        0      0        2 
   1   chr1_10807674     ASom    A    G        0      0        2 
   1   chr1_10807674     HCab    A    G        0      0        2 
   1   chr1_10807674     HPrz    A    G        0      0        2 
   1   chr1_10807674     ZBoe    A    G        0      0        2 
   1   chr1_10807674     ZGre    A    G        1      2        2 
   1   chr1_10807674     ZHar    A    G        0      0        2 
   1   chr1_10807674   Sample    A    G        0      0        2 
   1   chr1_10811064     AAsi    G    A        0      0        2 
   1   chr1_10811064     AKia    G    A        0      0        2 
   1   chr1_10811064     AOna    G    A        0      0        2 
   1   chr1_10811064     ASom    G    A        0      0        2 
   1   chr1_10811064     HCab    G    A        1      2        2 
   1   chr1_10811064     HPrz    G    A        1      2        2 
   1   chr1_10811064     ZBoe    G    A        0      0        2 
   1   chr1_10811064     ZGre    G    A        0      0        2 
   1   chr1_10811064     ZHar    G    A        0      0        2 
   1   chr1_10811064   Sample    G    A        1      2        2 
   1   chr1_10819957     AAsi    T    C        0      0        2 
   1   chr1_10819957     AKia    T    C        0      0        2 
   1   chr1_10819957     AOna    T    C        0      0        2 
   1   chr1_10819957     ASom    T    C        0      0        2 
   1   chr1_10819957     HCab    T    C        1      2        2 
   1   chr1_10819957     HPrz    T    C        1      2        2 
   1   chr1_10819957     ZBoe    T    C        0      0        2 
   1   chr1_10819957     ZGre    T    C        0      0        2 
   1   chr1_10819957     ZHar    T    C        0      0        2 
   1   chr1_10819957   Sample    T    C        1      2        2 
   1   chr1_10827724     AAsi    T    C        0      0        2 
   1   chr1_10827724     AKia    T    C        0      0        2 
   1   chr1_10827724     AOna    T    C        0      0        2 
   1   chr1_10827724     ASom    T    C        0      0        2 
   1   chr1_10827724     HCab    T    C        0      0        2 
   1   chr1_10827724     HPrz    T    C        0      0        2 
   1   chr1_10827724     ZBoe    T    C        0      0        2 
   1   chr1_10827724     ZGre    T    C        0      0        2 
   1   chr1_10827724     ZHar    T    C        1      2        2 
   1   chr1_10827724   Sample    T    C        0      0        2 
   1   chr1_10830092     AAsi    C    G        0      0        2 
   1   chr1_10830092     AKia    C    G        0      0        2 
   1   chr1_10830092     AOna    C    G        0      0        2 
   1   chr1_10830092     ASom    C    G        0      0        2 
   1   chr1_10830092     HCab    C    G        0      0        2 
   1   chr1_10830092     HPrz    C    G        0      0        2 
   1   chr1_10830092     ZBoe    C    G        1      2        2 
   1   chr1_10830092     ZGre    C    G        0      0        2 
   1   chr1_10830092     ZHar    C    G        0      0        2 
   1   chr1_10830092   Sample    C    G        0      0        2 
   1   chr1_10839360     AAsi    G    A        0      0        2 
   1   chr1_10839360     AKia    G    A        0      0        2 
   1   chr1_10839360     AOna    G    A        0      0        2 
   1   chr1_10839360     ASom    G    A        0      0        2 
   1   chr1_10839360     HCab    G    A        1      2        2 
   1   chr1_10839360     HPrz    G    A        1      2        2 
   1   chr1_10839360     ZBoe    G    A        0      0        2 
   1   chr1_10839360     ZGre    G    A        0      0        2 
   1   chr1_10839360     ZHar    G    A        0      0        2 
   1   chr1_10839360   Sample    G    A        1      2        2 
   1   chr1_10843591     AAsi    C    T        0      0        2 
   1   chr1_10843591     AKia    C    T        0      0        2 
   1   chr1_10843591     AOna    C    T        0      0        2 
   1   chr1_10843591     ASom    C    T        0      0        2 
   1   chr1_10843591     HCab    C    T      0.5      1        2 
   1   chr1_10843591     HPrz    C    T        1      2        2 
   1   chr1_10843591     ZBoe    C    T        0      0        2 
   1   chr1_10843591     ZGre    C    T        0      0        2 
   1   chr1_10843591     ZHar    C    T        0      0        2 
   1   chr1_10843591   Sample    C    T        0      0        2 
   1   chr1_10843682     AAsi    C    T        0      0        2 
   1   chr1_10843682     AKia    C    T        0      0        2 
   1   chr1_10843682     AOna    C    T        0      0        2 
   1   chr1_10843682     ASom    C    T        0      0        2 
   1   chr1_10843682     HCab    C    T        0      0        2 
   1   chr1_10843682     HPrz    C    T        0      0        2 
   1   chr1_10843682     ZBoe    C    T        0      0        2 
   1   chr1_10843682     ZGre    C    T        0      0        2 
   1   chr1_10843682     ZHar    C    T        1      2        2 
   1   chr1_10843682   Sample    C    T        0      0        2 
   1   chr1_10844397     AAsi    G    A        0      0        2 
   1   chr1_10844397     AKia    G    A        0      0        2 
   1   chr1_10844397     AOna    G    A        0      0        2 
   1   chr1_10844397     ASom    G    A        0      0        2 
   1   chr1_10844397     HCab    G    A        1      2        2 
   1   chr1_10844397     HPrz    G    A        1      2        2 
   1   chr1_10844397     ZBoe    G    A        0      0        2 
   1   chr1_10844397     ZGre    G    A        0      0        2 
   1   chr1_10844397     ZHar    G    A        0      0        2 
   1   chr1_10844397   Sample    G    A        1      2        2 
   1   chr1_10853001     AAsi    A    G        0      0        2 
   1   chr1_10853001     AKia    A    G        0      0        2 
   1   chr1_10853001     AOna    A    G        0      0        2 
   1   chr1_10853001     ASom    A    G        0      0        2 
   1   chr1_10853001     HCab    A    G        1      2        2 
   1   chr1_10853001     HPrz    A    G        1      2        2 
   1   chr1_10853001     ZBoe    A    G        0      0        2 
   1   chr1_10853001     ZGre    A    G        0      0        2 
   1   chr1_10853001     ZHar    A    G        0      0        2 
   1   chr1_10853001   Sample    A    G        1      2        2 
   1   chr1_10855726     AAsi    T    C        0      0        2 
   1   chr1_10855726     AKia    T    C        0      0        2 
   1   chr1_10855726     AOna    T    C        0      0        2 
   1   chr1_10855726     ASom    T    C        0      0        2 
   1   chr1_10855726     HCab    T    C        0      0        2 
   1   chr1_10855726     HPrz    T    C        0      0        2 
   1   chr1_10855726     ZBoe    T    C      0.5      1        2 
   1   chr1_10855726     ZGre    T    C        0      0        2 
   1   chr1_10855726     ZHar    T    C        0      0        2 
   1   chr1_10855726   Sample    T    C        0      0        2 
   1   chr1_10857968     AAsi    A    G        0      0        2 
   1   chr1_10857968     AKia    A    G        0      0        2 
   1   chr1_10857968     AOna    A    G        0      0        2 
   1   chr1_10857968     ASom    A    G        0      0        2 
   1   chr1_10857968     HCab    A    G        0      0        2 
   1   chr1_10857968     HPrz    A    G        0      0        2 
   1   chr1_10857968     ZBoe    A    G        0      0        2 
   1   chr1_10857968     ZGre    A    G      0.5      1        2 
   1   chr1_10857968     ZHar    A    G        0      0        2 
   1   chr1_10857968   Sample    A    G        0      0        2 
   1   chr1_10859634     AAsi    A    T        0      0        2 
   1   chr1_10859634     AKia    A    T        0      0        2 
   1   chr1_10859634     AOna    A    T        0      0        2 
   1   chr1_10859634     ASom    A    T        0      0        2 
   1   chr1_10859634     HCab    A    T        0      0        2 
   1   chr1_10859634     HPrz    A    T        1      2        2 
   1   chr1_10859634     ZBoe    A    T        0      0        2 
   1   chr1_10859634     ZGre    A    T        0      0        2 
   1   chr1_10859634     ZHar    A    T        0      0        2 
   1   chr1_10859634   Sample    A    T        1      2        2 
   1   chr1_10860172     AAsi    C    T        0      0        2 
   1   chr1_10860172     AKia    C    T        0      0        2 
   1   chr1_10860172     AOna    C    T        0      0        2 
   1   chr1_10860172     ASom    C    T        0      0        2 
   1   chr1_10860172     HCab    C    T        1      2        2 
   1   chr1_10860172     HPrz    C    T        1      2        2 
   1   chr1_10860172     ZBoe    C    T        0      0        2 
   1   chr1_10860172     ZGre    C    T        0      0        2 
   1   chr1_10860172     ZHar    C    T        0      0        2 
   1   chr1_10860172   Sample    C    T        1      2        2 
   1   chr1_10869544     AAsi    C    A        0      0        2 
   1   chr1_10869544     AKia    C    A        0      0        2 
   1   chr1_10869544     AOna    C    A        1      2        2 
   1   chr1_10869544     ASom    C    A        0      0        2 
   1   chr1_10869544     HCab    C    A      0.5      1        2 
   1   chr1_10869544     HPrz    C    A        0      0        2 
   1   chr1_10869544     ZBoe    C    A        0      0        2 
   1   chr1_10869544     ZGre    C    A        0      0        2 
   1   chr1_10869544     ZHar    C    A        0      0        2 
   1   chr1_10869544   Sample    C    A        0      0        2 
   1   chr1_10869941     AAsi    A    G        0      0        2 
   1   chr1_10869941     AKia    A    G        0      0        2 
   1   chr1_10869941     AOna    A    G        0      0        2 
   1   chr1_10869941     ASom    A    G        0      0        2 
   1   chr1_10869941     HCab    A    G        0      0        2 
   1   chr1_10869941     HPrz    A    G        0      0        2 
   1   chr1_10869941     ZBoe    A    G        0      0        2 
   1   chr1_10869941     ZGre    A    G        1      2        2 
   1   chr1_10869941     ZHar    A    G        0      0        2 
   1   chr1_10869941   Sample    A    G        0      0        2 
   1   chr1_10870556     AAsi    A    G        0      0        2 
   1   chr1_10870556     AKia    A    G        0      0        2 
   1   chr1_10870556     AOna    A    G        0      0        2 
   1   chr1_10870556     ASom    A    G        0      0        2 
   1   chr1_10870556     HCab    A    G        0      0        2 
   1   chr1_10870556     HPrz    A    G        0      0        2 
   1   chr1_10870556     ZBoe    A    G        0      0        2 
   1   chr1_10870556     ZGre    A    G      0.5      1        2 
   1   chr1_10870556     ZHar    A    G        0      0        2 
   1   chr1_10870556   Sample    A    G        0      0        2 
   1   chr1_10875712     AAsi    T    C        1      2        2 
   1   chr1_10875712     AKia    T    C        0      0        2 
   1   chr1_10875712     AOna    T    C        0      0        2 
   1   chr1_10875712     ASom    T    C        0      0        2 
   1   chr1_10875712     HCab    T    C        0      0        2 
   1   chr1_10875712     HPrz    T    C        0      0        2 
   1   chr1_10875712     ZBoe    T    C        0      0        2 
   1   chr1_10875712     ZGre    T    C        0      0        2 
   1   chr1_10875712     ZHar    T    C        0      0        2 
   1   chr1_10875712   Sample    T    C        0      0        2 
   1   chr1_10878891     AAsi    T    C        0      0        2 
   1   chr1_10878891     AKia    T    C        0      0        2 
   1   chr1_10878891     AOna    T    C        0      0        2 
   1   chr1_10878891     ASom    T    C        0      0        2 
   1   chr1_10878891     HCab    T    C      0.5      1        2 
   1   chr1_10878891     HPrz    T    C      0.5      1        2 
   1   chr1_10878891     ZBoe    T    C        0      0        2 
   1   chr1_10878891     ZGre    T    C        0      0        2 
   1   chr1_10878891     ZHar    T    C        0      0        2 
   1   chr1_10878891   Sample    T    C        1      2        2 
   1   chr1_10883073     AAsi    A    G        0      0        2 
   1   chr1_10883073     AKia    A    G        0      0        2 
   1   chr1_10883073     AOna    A    G        1      2        2 
   1   chr1_10883073     ASom    A    G        0      0        2 
   1   chr1_10883073     HCab    A    G        0      0        2 
   1   chr1_10883073     HPrz    A    G        0      0        2 
   1   chr1_10883073     ZBoe    A    G        0      0        2 
   1   chr1_10883073     ZGre    A    G        0      0        2 
   1   chr1_10883073     ZHar    A    G        0      0        2 
   1   chr1_10883073   Sample    A    G        0      0        2 
   1   chr1_10883149     AAsi    T    C        0      0        2 
   1   chr1_10883149     AKia    T    C        1      2        2 
   1   chr1_10883149     AOna    T    C        0      0        2 
   1   chr1_10883149     ASom    T    C        0      0        2 
   1   chr1_10883149     HCab    T    C      0.5      1        2 
   1   chr1_10883149     HPrz    T    C        0      0        2 
   1   chr1_10883149     ZBoe    T    C        0      0        2 
   1   chr1_10883149     ZGre    T    C        0      0        2 
   1   chr1_10883149     ZHar    T    C        0      0        2 
   1   chr1_10883149   Sample    T    C        0      0        2 
   1   chr1_10885866     AAsi    T    C        0      0        2 
   1   chr1_10885866     AKia    T    C        1      2        2 
   1   chr1_10885866     AOna    T    C        0      0        2 
   1   chr1_10885866     ASom    T    C        0      0        2 
   1   chr1_10885866     HCab    T    C        0      0        2 
   1   chr1_10885866     HPrz    T    C        0      0        2 
   1   chr1_10885866     ZBoe    T    C        0      0        2 
   1   chr1_10885866     ZGre    T    C        0      0        2 
   1   chr1_10885866     ZHar    T    C        0      0        2 
   1   chr1_10885866   Sample    T    C        0      0        2 
   1   chr1_10896842     AAsi    A    C        0      0        2 
   1   chr1_10896842     AKia    A    C        0      0        2 
   1   chr1_10896842     AOna    A    C        0      0        2 
   1   chr1_10896842     ASom    A    C        0      0        2 
   1   chr1_10896842     HCab    A    C        1      2        2 
   1   chr1_10896842     HPrz    A    C        1      2        2 
   1   chr1_10896842     ZBoe    A    C        0      0        2 
   1   chr1_10896842     ZGre    A    C        0      0        2 
   1   chr1_10896842     ZHar    A    C        0      0        2 
   1   chr1_10896842   Sample    A    C        1      2        2 
   1   chr1_10899469     AAsi    A    G        0      0        2 
   1   chr1_10899469     AKia    A    G      0.5      1        2 
   1   chr1_10899469     AOna    A    G        1      2        2 
   1   chr1_10899469     ASom    A    G        0      0        2 
   1   chr1_10899469     HCab    A    G        0      0        2 
   1   chr1_10899469     HPrz    A    G        0      0        2 
   1   chr1_10899469     ZBoe    A    G        0      0        2 
   1   chr1_10899469     ZGre    A    G        0      0        2 
   1   chr1_10899469     ZHar    A    G        0      0        2 
   1   chr1_10899469   Sample    A    G        0      0        2 
   1   chr1_10901839     AAsi    G    A        0      0        2 
   1   chr1_10901839     AKia    G    A        0      0        2 
   1   chr1_10901839     AOna    G    A        0      0        2 
   1   chr1_10901839     ASom    G    A        0      0        2 
   1   chr1_10901839     HCab    G    A        0      0        2 
   1   chr1_10901839     HPrz    G    A        0      0        2 
   1   chr1_10901839     ZBoe    G    A        0      0        2 
   1   chr1_10901839     ZGre    G    A        0      0        2 
   1   chr1_10901839     ZHar    G    A        1      2        2 
   1   chr1_10901839   Sample    G    A        0      0        2 
   1   chr1_10911615     AAsi    C    T        0      0        2 
   1   chr1_10911615     AKia    C    T        0      0        2 
   1   chr1_10911615     AOna    C    T        0      0        2 
   1   chr1_10911615     ASom    C    T        0      0        2 
   1   chr1_10911615     HCab    C    T        0      0        2 
   1   chr1_10911615     HPrz    C    T        0      0        2 
   1   chr1_10911615     ZBoe    C    T        0      0        2 
   1   chr1_10911615     ZGre    C    T        1      2        2 
   1   chr1_10911615     ZHar    C    T        0      0        2 
   1   chr1_10911615   Sample    C    T        0      0        2 
   1   chr1_10913673     AAsi    T    C        0      0        2 
   1   chr1_10913673     AKia    T    C        0      0        2 
   1   chr1_10913673     AOna    T    C        0      0        2 
   1   chr1_10913673     ASom    T    C        0      0        2 
   1   chr1_10913673     HCab    T    C        0      0        2 
   1   chr1_10913673     HPrz    T    C        0      0        2 
   1   chr1_10913673     ZBoe    T    C        0      0        2 
   1   chr1_10913673     ZGre    T    C        0      0        2 
   1   chr1_10913673     ZHar    T    C        1      2        2 
   1   chr1_10913673   Sample    T    C        0      0        2 
   1   chr1_10918830     AAsi    G    A      0.5      1        2 
   1   chr1_10918830     AKia    G    A        0      0        2 
   1   chr1_10918830     AOna    G    A        0      0        2 
   1   chr1_10918830     ASom    G    A        0      0        2 
   1   chr1_10918830     HCab    G    A        0      0        2 
   1   chr1_10918830     HPrz    G    A        0      0        2 
   1   chr1_10918830     ZBoe    G    A        0      0        2 
   1   chr1_10918830     ZGre    G    A        0      0        2 
   1   chr1_10918830     ZHar    G    A        0      0        2 
   1   chr1_10918830   Sample    G    A        0      0        2 
   1   chr1_10932053     AAsi    A    C        0      0        2 
   1   chr1_10932053     AKia    A    C        0      0        2 
   1   chr1_10932053     AOna    A    C        0      0        2 
   1   chr1_10932053     ASom    A    C        0      0        2 
   1   chr1_10932053     HCab    A    C        1      2        2 
   1   chr1_10932053     HPrz    A    C        1      2        2 
   1   chr1_10932053     ZBoe    A    C        0      0        2 
   1   chr1_10932053     ZGre    A    C        0      0        2 
   1   chr1_10932053     ZHar    A    C        0      0        2 
   1   chr1_10932053   Sample    A    C        1      2        2 
   1   chr1_10942784     AAsi    T    C        0      0        2 
   1   chr1_10942784     AKia    T    C        0      0        2 
   1   chr1_10942784     AOna    T    C        1      2        2 
   1   chr1_10942784     ASom    T    C        0      0        2 
   1   chr1_10942784     HCab    T    C        0      0        2 
   1   chr1_10942784     HPrz    T    C        0      0        2 
   1   chr1_10942784     ZBoe    T    C        0      0        2 
   1   chr1_10942784     ZGre    T    C        0      0        2 
   1   chr1_10942784     ZHar    T    C        0      0        2 
   1   chr1_10942784   Sample    T    C        0      0        2 
   1   chr1_10958601     AAsi    C    T        0      0        2 
   1   chr1_10958601     AKia    C    T        0      0        2 
   1   chr1_10958601     AOna    C    T        0      0        2 
   1   chr1_10958601     ASom    C    T        0      0        2 
   1   chr1_10958601     HCab    C    T        0      0        2 
   1   chr1_10958601     HPrz    C    T        0      0        2 
   1   chr1_10958601     ZBoe    C    T        0      0        2 
   1   chr1_10958601     ZGre    C    T        1      2        2 
   1   chr1_10958601     ZHar    C    T        0      0        2 
   1   chr1_10958601   Sample    C    T        0      0        2 
   1   chr1_10965804     AAsi    T    C        0      0        2 
   1   chr1_10965804     AKia    T    C        0      0        2 
   1   chr1_10965804     AOna    T    C        0      0        2 
   1   chr1_10965804     ASom    T    C        0      0        2 
   1   chr1_10965804     HCab    T    C        0      0        2 
   1   chr1_10965804     HPrz    T    C        0      0        2 
   1   chr1_10965804     ZBoe    T    C        0      0        2 
   1   chr1_10965804     ZGre    T    C        0      0        2 
   1   chr1_10965804     ZHar    T    C        1      2        2 
   1   chr1_10965804   Sample    T    C        0      0        2 
   1   chr1_10989555     AAsi    A    C        0      0        2 
   1   chr1_10989555     AKia    A    C        0      0        2 
   1   chr1_10989555     AOna    A    C        0      0        2 
   1   chr1_10989555     ASom    A    C        0      0        2 
   1   chr1_10989555     HCab    A    C      0.5      1        2 
   1   chr1_10989555     HPrz    A    C      0.5      1        2 
   1   chr1_10989555     ZBoe    A    C        0      0        2 
   1   chr1_10989555     ZGre    A    C        0      0        2 
   1   chr1_10989555     ZHar    A    C        0      0        2 
   1   chr1_10989555   Sample    A    C        0      0        2 
   1   chr1_10993279     AAsi    C    T        0      0        2 
   1   chr1_10993279     AKia    C    T        0      0        2 
   1   chr1_10993279     AOna    C    T        0      0        2 
   1   chr1_10993279     ASom    C    T        0      0        2 
   1   chr1_10993279     HCab    C    T        0      0        2 
   1   chr1_10993279     HPrz    C    T        0      0        2 
   1   chr1_10993279     ZBoe    C    T      0.5      1        2 
   1   chr1_10993279     ZGre    C    T        0      0        2 
   1   chr1_10993279     ZHar    C    T        0      0        2 
   1   chr1_10993279   Sample    C    T        0      0        2 
   1   chr1_10994577     AAsi    T    A        0      0        2 
   1   chr1_10994577     AKia    T    A        0      0        2 
   1   chr1_10994577     AOna    T    A        0      0        2 
   1   chr1_10994577     ASom    T    A        0      0        2 
   1   chr1_10994577     HCab    T    A        1      2        2 
   1   chr1_10994577     HPrz    T    A        1      2        2 
   1   chr1_10994577     ZBoe    T    A        0      0        2 
   1   chr1_10994577     ZGre    T    A        0      0        2 
   1   chr1_10994577     ZHar    T    A        0      0        2 
   1   chr1_10994577   Sample    T    A        1      2        2 
   1   chr1_11021799     AAsi    A    G        0      0        2 
   1   chr1_11021799     AKia    A    G        0      0        2 
   1   chr1_11021799     AOna    A    G        0      0        2 
   1   chr1_11021799     ASom    A    G        0      0        2 
   1   chr1_11021799     HCab    A    G        0      0        2 
   1   chr1_11021799     HPrz    A    G        0      0        2 
   1   chr1_11021799     ZBoe    A    G      0.5      1        2 
   1   chr1_11021799     ZGre    A    G        0      0        2 
   1   chr1_11021799     ZHar    A    G        0      0        2 
   1   chr1_11021799   Sample    A    G        0      0        2 
   1   chr1_11031835     AAsi    G    A        0      0        2 
   1   chr1_11031835     AKia    G    A        0      0        2 
   1   chr1_11031835     AOna    G    A        0      0        2 
   1   chr1_11031835     ASom    G    A        0      0        2 
   1   chr1_11031835     HCab    G    A      0.5      1        2 
   1   chr1_11031835     HPrz    G    A      0.5      1        2 
   1   chr1_11031835     ZBoe    G    A        0      0        2 
   1   chr1_11031835     ZGre    G    A        0      0        2 
   1   chr1_11031835     ZHar    G    A        0      0        2 
   1   chr1_11031835   Sample    G    A        0      0        2 
   1   chr1_11031960     AAsi    T    G        0      0        2 
   1   chr1_11031960     AKia    T    G        0      0        2 
   1   chr1_11031960     AOna    T    G        1      2        2 
   1   chr1_11031960     ASom    T    G        0      0        2 
   1   chr1_11031960     HCab    T    G        0      0        2 
   1   chr1_11031960     HPrz    T    G        0      0        2 
   1   chr1_11031960     ZBoe    T    G        0      0        2 
   1   chr1_11031960     ZGre    T    G        0      0        2 
   1   chr1_11031960     ZHar    T    G        0      0        2 
   1   chr1_11031960   Sample    T    G        0      0        2 
   1   chr1_11041942     AAsi    T    C        0      0        2 
   1   chr1_11041942     AKia    T    C        0      0        2 
   1   chr1_11041942     AOna    T    C        0      0        2 
   1   chr1_11041942     ASom    T    C        0      0        2 
   1   chr1_11041942     HCab    T    C        0      0        2 
   1   chr1_11041942     HPrz    T    C        0      0        2 
   1   chr1_11041942     ZBoe    T    C        1      2        2 
   1   chr1_11041942     ZGre    T    C        0      0        2 
   1   chr1_11041942     ZHar    T    C        0      0        2 
   1   chr1_11041942   Sample    T    C        0      0        2 
   1   chr1_11043266     AAsi    C    T        0      0        2 
   1   chr1_11043266     AKia    C    T        0      0        2 
   1   chr1_11043266     AOna    C    T        0      0        2 
   1   chr1_11043266     ASom    C    T        0      0        2 
   1   chr1_11043266     HCab    C    T        1      2        2 
   1   chr1_11043266     HPrz    C    T        1      2        2 
   1   chr1_11043266     ZBoe    C    T        0      0        2 
   1   chr1_11043266     ZGre    C    T        0      0        2 
   1   chr1_11043266     ZHar    C    T        0      0        2 
   1   chr1_11043266   Sample    C    T        1      2        2 
   1   chr1_11045701     AAsi    A    G        0      0        2 
   1   chr1_11045701     AKia    A    G        1      2        2 
   1   chr1_11045701     AOna    A    G        0      0        2 
   1   chr1_11045701     ASom    A    G        0      0        2 
   1   chr1_11045701     HCab    A    G        0      0        2 
   1   chr1_11045701     HPrz    A    G        0      0        2 
   1   chr1_11045701     ZBoe    A    G        0      0        2 
   1   chr1_11045701     ZGre    A    G        0      0        2 
   1   chr1_11045701     ZHar    A    G        0      0        2 
   1   chr1_11045701   Sample    A    G        0      0        2 
   1   chr1_11053486     AAsi    G    A        0      0        2 
   1   chr1_11053486     AKia    G    A        0      0        2 
   1   chr1_11053486     AOna    G    A        0      0        2 
   1   chr1_11053486     ASom    G    A        0      0        2 
   1   chr1_11053486     HCab    G    A        0      0        2 
   1   chr1_11053486     HPrz    G    A        0      0        2 
   1   chr1_11053486     ZBoe    G    A        0      0        2 
   1   chr1_11053486     ZGre    G    A        0      0        2 
   1   chr1_11053486     ZHar    G    A        1      2        2 
   1   chr1_11053486   Sample    G    A        0      0        2 
   1   chr1_11055698     AAsi    A    T        0      0        2 
   1   chr1_11055698     AKia    A    T        0      0        2 
   1   chr1_11055698     AOna    A    T        0      0        2 
   1   chr1_11055698     ASom    A    T        0      0        2 
   1   chr1_11055698     HCab    A    T        0      0        2 
   1   chr1_11055698     HPrz    A    T        0      0        2 
   1   chr1_11055698     ZBoe    A    T        0      0        2 
   1   chr1_11055698     ZGre    A    T      0.5      1        2 
   1   chr1_11055698     ZHar    A    T        0      0        2 
   1   chr1_11055698   Sample    A    T        0      0        2 
   1   chr1_11058530     AAsi    T    C        0      0        2 
   1   chr1_11058530     AKia    T    C        1      2        2 
   1   chr1_11058530     AOna    T    C        0      0        2 
   1   chr1_11058530     ASom    T    C        1      2        2 
   1   chr1_11058530     HCab    T    C        0      0        2 
   1   chr1_11058530     HPrz    T    C        0      0        2 
   1   chr1_11058530     ZBoe    T    C        0      0        2 
   1   chr1_11058530     ZGre    T    C        0      0        2 
   1   chr1_11058530     ZHar    T    C        0      0        2 
   1   chr1_11058530   Sample    T    C        0      0        2 
   1   chr1_11060203     AAsi    G    A        0      0        2 
   1   chr1_11060203     AKia    G    A        0      0        2 
   1   chr1_11060203     AOna    G    A        0      0        2 
   1   chr1_11060203     ASom    G    A        0      0        2 
   1   chr1_11060203     HCab    G    A        0      0        2 
   1   chr1_11060203     HPrz    G    A        0      0        2 
   1   chr1_11060203     ZBoe    G    A        0      0        2 
   1   chr1_11060203     ZGre    G    A      0.5      1        2 
   1   chr1_11060203     ZHar    G    A        0      0        2 
   1   chr1_11060203   Sample    G    A        0      0        2 
   1   chr1_11066653     AAsi    A    G        0      0        2 
   1   chr1_11066653     AKia    A    G        1      2        2 
   1   chr1_11066653     AOna    A    G        0      0        2 
   1   chr1_11066653     ASom    A    G        0      0        2 
   1   chr1_11066653     HCab    A    G        0      0        2 
   1   chr1_11066653     HPrz    A    G        0      0        2 
   1   chr1_11066653     ZBoe    A    G        0      0        2 
   1   chr1_11066653     ZGre    A    G        0      0        2 
   1   chr1_11066653     ZHar    A    G        0      0        2 
   1   chr1_11066653   Sample    A    G        0      0        2 
   1   chr1_11070005     AAsi    T    C        0      0        2 
   1   chr1_11070005     AKia    T    C        0      0        2 
   1   chr1_11070005     AOna    T    C        0      0        2 
   1   chr1_11070005     ASom    T    C        0      0        2 
   1   chr1_11070005     HCab    T    C        0      0        2 
   1   chr1_11070005     HPrz    T    C        0      0        2 
   1   chr1_11070005     ZBoe    T    C        1      2        2 
   1   chr1_11070005     ZGre    T    C        1      2        2 
   1   chr1_11070005     ZHar    T    C        1      2        2 
   1   chr1_11070005   Sample    T    C        0      0        2 
   1   chr1_11070823     AAsi    C    T        1      2        2 
   1   chr1_11070823     AKia    C    T        0      0        2 
   1   chr1_11070823     AOna    C    T        0      0        2 
   1   chr1_11070823     ASom    C    T        1      2        2 
   1   chr1_11070823     HCab    C    T        0      0        2 
   1   chr1_11070823     HPrz    C    T        0      0        2 
   1   chr1_11070823     ZBoe    C    T        0      0        2 
   1   chr1_11070823     ZGre    C    T        0      0        2 
   1   chr1_11070823     ZHar    C    T        0      0        2 
   1   chr1_11070823   Sample    C    T        0      0        2 
   1   chr1_11080743     AAsi    T    C        0      0        2 
   1   chr1_11080743     AKia    T    C        0      0        2 
   1   chr1_11080743     AOna    T    C        0      0        2 
   1   chr1_11080743     ASom    T    C        0      0        2 
   1   chr1_11080743     HCab    T    C        0      0        2 
   1   chr1_11080743     HPrz    T    C        0      0        2 
   1   chr1_11080743     ZBoe    T    C        0      0        2 
   1   chr1_11080743     ZGre    T    C      0.5      1        2 
   1   chr1_11080743     ZHar    T    C        0      0        2 
   1   chr1_11080743   Sample    T    C        0      0        2 
   1   chr1_11094302     AAsi    T    C        0      0        2 
   1   chr1_11094302     AKia    T    C        0      0        2 
   1   chr1_11094302     AOna    T    C        0      0        2 
   1   chr1_11094302     ASom    T    C        0      0        2 
   1   chr1_11094302     HCab    T    C      0.5      1        2 
   1   chr1_11094302     HPrz    T    C        0      0        2 
   1   chr1_11094302     ZBoe    T    C        0      0        2 
   1   chr1_11094302     ZGre    T    C        0      0        2 
   1   chr1_11094302     ZHar    T    C        0      0        2 
   1   chr1_11094302   Sample    T    C        0      0        2 
   1   chr1_11101708     AAsi    C    G        0      0        2 
   1   chr1_11101708     AKia    C    G        0      0        2 
   1   chr1_11101708     AOna    C    G        0      0        2 
   1   chr1_11101708     ASom    C    G        0      0        2 
   1   chr1_11101708     HCab    C    G        0      0        2 
   1   chr1_11101708     HPrz    C    G        0      0        2 
   1   chr1_11101708     ZBoe    C    G      0.5      1        2 
   1   chr1_11101708     ZGre    C    G        0      0        2 
   1   chr1_11101708     ZHar    C    G        0      0        2 
   1   chr1_11101708   Sample    C    G        0      0        2 
   1   chr1_11103205     AAsi    A    G        0      0        2 
   1   chr1_11103205     AKia    A    G        0      0        2 
   1   chr1_11103205     AOna    A    G        0      0        2 
   1   chr1_11103205     ASom    A    G        0      0        2 
   1   chr1_11103205     HCab    A    G        0      0        2 
   1   chr1_11103205     HPrz    A    G        0      0        2 
   1   chr1_11103205     ZBoe    A    G      0.5      1        2 
   1   chr1_11103205     ZGre    A    G        0      0        2 
   1   chr1_11103205     ZHar    A    G        0      0        2 
   1   chr1_11103205   Sample    A    G        0      0        2 
   1   chr1_11107146     AAsi    A    C        0      0        2 
   1   chr1_11107146     AKia    A    C        0      0        2 
   1   chr1_11107146     AOna    A    C        0      0        2 
   1   chr1_11107146     ASom    A    C        0      0        2 
   1   chr1_11107146     HCab    A    C        0      0        2 
   1   chr1_11107146     HPrz    A    C        0      0        2 
   1   chr1_11107146     ZBoe    A    C        0      0        2 
   1   chr1_11107146     ZGre    A    C        0      0        2 
   1   chr1_11107146     ZHar    A    C      0.5      1        2 
   1   chr1_11107146   Sample    A    C        0      0        2 
   1   chr1_11108259     AAsi    G    A        0      0        2 
   1   chr1_11108259     AKia    G    A        0      0        2 
   1   chr1_11108259     AOna    G    A        0      0        2 
   1   chr1_11108259     ASom    G    A        0      0        2 
   1   chr1_11108259     HCab    G    A        1      2        2 
   1   chr1_11108259     HPrz    G    A        1      2        2 
   1   chr1_11108259     ZBoe    G    A        0      0        2 
   1   chr1_11108259     ZGre    G    A        0      0        2 
   1   chr1_11108259     ZHar    G    A        0      0        2 
   1   chr1_11108259   Sample    G    A        1      2        2 
   1   chr1_11109575     AAsi    T    C        0      0        2 
   1   chr1_11109575     AKia    T    C        0      0        2 
   1   chr1_11109575     AOna    T    C        0      0        2 
   1   chr1_11109575     ASom    T    C        0      0        2 
   1   chr1_11109575     HCab    T    C        1      2        2 
   1   chr1_11109575     HPrz    T    C        1      2        2 
   1   chr1_11109575     ZBoe    T    C        0      0        2 
   1   chr1_11109575     ZGre    T    C        0      0        2 
   1   chr1_11109575     ZHar    T    C        0      0        2 
   1   chr1_11109575   Sample    T    C        1      2        2 
   1   chr1_11109790     AAsi    G    A        0      0        2 
   1   chr1_11109790     AKia    G    A        0      0        2 
   1   chr1_11109790     AOna    G    A        0      0        2 
   1   chr1_11109790     ASom    G    A        0      0        2 
   1   chr1_11109790     HCab    G    A        1      2        2 
   1   chr1_11109790     HPrz    G    A        1      2        2 
   1   chr1_11109790     ZBoe    G    A        0      0        2 
   1   chr1_11109790     ZGre    G    A        0      0        2 
   1   chr1_11109790     ZHar    G    A        0      0        2 
   1   chr1_11109790   Sample    G    A        1      2        2 
   1   chr1_11111440     AAsi    T    G        0      0        2 
   1   chr1_11111440     AKia    T    G        0      0        2 
   1   chr1_11111440     AOna    T    G        0      0        2 
   1   chr1_11111440     ASom    T    G        0      0        2 
   1   chr1_11111440     HCab    T    G        0      0        2 
   1   chr1_11111440     HPrz    T    G        0      0        2 
   1   chr1_11111440     ZBoe    T    G        0      0        2 
   1   chr1_11111440     ZGre    T    G      0.5      1        2 
   1   chr1_11111440     ZHar    T    G        0      0        2 
   1   chr1_11111440   Sample    T    G        0      0        2 
   1   chr1_11119655     AAsi    G    A        0      0        2 
   1   chr1_11119655     AKia    G    A        0      0        2 
   1   chr1_11119655     AOna    G    A        0      0        2 
   1   chr1_11119655     ASom    G    A        0      0        2 
   1   chr1_11119655     HCab    G    A        1      2        2 
   1   chr1_11119655     HPrz    G    A        1      2        2 
   1   chr1_11119655     ZBoe    G    A        0      0        2 
   1   chr1_11119655     ZGre    G    A        0      0        2 
   1   chr1_11119655     ZHar    G    A        0      0        2 
   1   chr1_11119655   Sample    G    A        1      2        2 
   1   chr1_11127726     AAsi    A    G        0      0        2 
   1   chr1_11127726     AKia    A    G        0      0        2 
   1   chr1_11127726     AOna    A    G        0      0        2 
   1   chr1_11127726     ASom    A    G        0      0        2 
   1   chr1_11127726     HCab    A    G        0      0        2 
   1   chr1_11127726     HPrz    A    G        0      0        2 
   1   chr1_11127726     ZBoe    A    G      0.5      1        2 
   1   chr1_11127726     ZGre    A    G        1      2        2 
   1   chr1_11127726     ZHar    A    G        0      0        2 
   1   chr1_11127726   Sample    A    G        0      0        2 
   1   chr1_11135975     AAsi    C    T        0      0        2 
   1   chr1_11135975     AKia    C    T        0      0        2 
   1   chr1_11135975     AOna    C    T        0      0        2 
   1   chr1_11135975     ASom    C    T        0      0        2 
   1   chr1_11135975     HCab    C    T        0      0        2 
   1   chr1_11135975     HPrz    C    T        0      0        2 
   1   chr1_11135975     ZBoe    C    T        0      0        2 
   1   chr1_11135975     ZGre    C    T        0      0        2 
   1   chr1_11135975     ZHar    C    T        1      2        2 
   1   chr1_11135975   Sample    C    T        0      0        2 
   1   chr1_11142560     AAsi    A    G        1      2        2 
   1   chr1_11142560     AKia    A    G        0      0        2 
   1   chr1_11142560     AOna    A    G        0      0        2 
   1   chr1_11142560     ASom    A    G        1      2        2 
   1   chr1_11142560     HCab    A    G        0      0        2 
   1   chr1_11142560     HPrz    A    G        0      0        2 
   1   chr1_11142560     ZBoe    A    G        1      2        2 
   1   chr1_11142560     ZGre    A    G        0      0        2 
   1   chr1_11142560     ZHar    A    G        1      2        2 
   1   chr1_11142560   Sample    A    G        0      0        2 
   1   chr1_11143285     AAsi    A    C        0      0        2 
   1   chr1_11143285     AKia    A    C        0      0        2 
   1   chr1_11143285     AOna    A    C        0      0        2 
   1   chr1_11143285     ASom    A    C        0      0        2 
   1   chr1_11143285     HCab    A    C        1      2        2 
   1   chr1_11143285     HPrz    A    C        1      2        2 
   1   chr1_11143285     ZBoe    A    C        0      0        2 
   1   chr1_11143285     ZGre    A    C        0      0        2 
   1   chr1_11143285     ZHar    A    C        0      0        2 
   1   chr1_11143285   Sample    A    C        1      2        2 
   1   chr1_11145734     AAsi    T    C        0      0        2 
   1   chr1_11145734     AKia    T    C        0      0        2 
   1   chr1_11145734     AOna    T    C        0      0        2 
   1   chr1_11145734     ASom    T    C        0      0        2 
   1   chr1_11145734     HCab    T    C        0      0        2 
   1   chr1_11145734     HPrz    T    C        0      0        2 
   1   chr1_11145734     ZBoe    T    C        0      0        2 
   1   chr1_11145734     ZGre    T    C      0.5      1        2 
   1   chr1_11145734     ZHar    T    C        0      0        2 
   1   chr1_11145734   Sample    T    C        0      0        2 
   1   chr1_11148183     AAsi    T    C        0      0        2 
   1   chr1_11148183     AKia    T    C        0      0        2 
   1   chr1_11148183     AOna    T    C        0      0        2 
   1   chr1_11148183     ASom    T    C        0      0        2 
   1   chr1_11148183     HCab    T    C        1      2        2 
   1   chr1_11148183     HPrz    T    C        1      2        2 
   1   chr1_11148183     ZBoe    T    C        0      0        2 
   1   chr1_11148183     ZGre    T    C        0      0        2 
   1   chr1_11148183     ZHar    T    C        0      0        2 
   1   chr1_11148183   Sample    T    C        1      2        2 
   1   chr1_11149724     AAsi    A    G        0      0        2 
   1   chr1_11149724     AKia    A    G        0      0        2 
   1   chr1_11149724     AOna    A    G        0      0        2 
   1   chr1_11149724     ASom    A    G        0      0        2 
   1   chr1_11149724     HCab    A    G        0      0        2 
   1   chr1_11149724     HPrz    A    G        0      0        2 
   1   chr1_11149724     ZBoe    A    G        0      0        2 
   1   chr1_11149724     ZGre    A    G      0.5      1        2 
   1   chr1_11149724     ZHar    A    G        0      0        2 
   1   chr1_11149724   Sample    A    G        0      0        2 
   1   chr1_11149974     AAsi    A    G        0      0        2 
   1   chr1_11149974     AKia    A    G        0      0        2 
   1   chr1_11149974     AOna    A    G        0      0        2 
   1   chr1_11149974     ASom    A    G        0      0        2 
   1   chr1_11149974     HCab    A    G        0      0        2 
   1   chr1_11149974     HPrz    A    G        0      0        2 
   1   chr1_11149974     ZBoe    A    G        0      0        2 
   1   chr1_11149974     ZGre    A    G        0      0        2 
   1   chr1_11149974     ZHar    A    G        1      2        2 
   1   chr1_11149974   Sample    A    G        0      0        2 
   1   chr1_11152520     AAsi    G    C        0      0        2 
   1   chr1_11152520     AKia    G    C        0      0        2 
   1   chr1_11152520     AOna    G    C        0      0        2 
   1   chr1_11152520     ASom    G    C        0      0        2 
   1   chr1_11152520     HCab    G    C      0.5      1        2 
   1   chr1_11152520     HPrz    G    C        0      0        2 
   1   chr1_11152520     ZBoe    G    C        0      0        2 
   1   chr1_11152520     ZGre    G    C        0      0        2 
   1   chr1_11152520     ZHar    G    C        0      0        2 
   1   chr1_11152520   Sample    G    C        1      2        2 
   1   chr1_11153125     AAsi    A    G        0      0        2 
   1   chr1_11153125     AKia    A    G        0      0        2 
   1   chr1_11153125     AOna    A    G        0      0        2 
   1   chr1_11153125     ASom    A    G        0      0        2 
   1   chr1_11153125     HCab    A    G        1      2        2 
   1   chr1_11153125     HPrz    A    G        1      2        2 
   1   chr1_11153125     ZBoe    A    G        0      0        2 
   1   chr1_11153125     ZGre    A    G        0      0        2 
   1   chr1_11153125     ZHar    A    G        0      0        2 
   1   chr1_11153125   Sample    A    G        1      2        2 
   1   chr1_11155345     AAsi    A    T        0      0        2 
   1   chr1_11155345     AKia    A    T        0      0        2 
   1   chr1_11155345     AOna    A    T        1      2        2 
   1   chr1_11155345     ASom    A    T        0      0        2 
   1   chr1_11155345     HCab    A    T        0      0        2 
   1   chr1_11155345     HPrz    A    T        0      0        2 
   1   chr1_11155345     ZBoe    A    T        0      0        2 
   1   chr1_11155345     ZGre    A    T        0      0        2 
   1   chr1_11155345     ZHar    A    T        0      0        2 
   1   chr1_11155345   Sample    A    T        0      0        2 
   1   chr1_11156943     AAsi    T    C        0      0        2 
   1   chr1_11156943     AKia    T    C        1      2        2 
   1   chr1_11156943     AOna    T    C        0      0        2 
   1   chr1_11156943     ASom    T    C        0      0        2 
   1   chr1_11156943     HCab    T    C        0      0        2 
   1   chr1_11156943     HPrz    T    C        0      0        2 
   1   chr1_11156943     ZBoe    T    C        0      0        2 
   1   chr1_11156943     ZGre    T    C        0      0        2 
   1   chr1_11156943     ZHar    T    C        0      0        2 
   1   chr1_11156943   Sample    T    C        0      0        2 
   1   chr1_11158084     AAsi    C    T        0      0        2 
   1   chr1_11158084     AKia    C    T        0      0        2 
   1   chr1_11158084     AOna    C    T        0      0        2 
   1   chr1_11158084     ASom    C    T        0      0        2 
   1   chr1_11158084     HCab    C    T        0      0        2 
   1   chr1_11158084     HPrz    C    T        0      0        2 
   1   chr1_11158084     ZBoe    C    T        0      0        2 
   1   chr1_11158084     ZGre    C    T        0      0        2 
   1   chr1_11158084     ZHar    C    T        1      2        2 
   1   chr1_11158084   Sample    C    T        0      0        2 
   1   chr1_11160265     AAsi    A    G        0      0        2 
   1   chr1_11160265     AKia    A    G        0      0        2 
   1   chr1_11160265     AOna    A    G        0      0        2 
   1   chr1_11160265     ASom    A    G        0      0        2 
   1   chr1_11160265     HCab    A    G      0.5      1        2 
   1   chr1_11160265     HPrz    A    G        0      0        2 
   1   chr1_11160265     ZBoe    A    G        0      0        2 
   1   chr1_11160265     ZGre    A    G        0      0        2 
   1   chr1_11160265     ZHar    A    G        0      0        2 
   1   chr1_11160265   Sample    A    G        0      0        2 
   1   chr1_11161380     AAsi    C    G        0      0        2 
   1   chr1_11161380     AKia    C    G        0      0        2 
   1   chr1_11161380     AOna    C    G        0      0        2 
   1   chr1_11161380     ASom    C    G        0      0        2 
   1   chr1_11161380     HCab    C    G        1      2        2 
   1   chr1_11161380     HPrz    C    G        1      2        2 
   1   chr1_11161380     ZBoe    C    G        0      0        2 
   1   chr1_11161380     ZGre    C    G        0      0        2 
   1   chr1_11161380     ZHar    C    G        0      0        2 
   1   chr1_11161380   Sample    C    G        1      2        2 
   1   chr1_11162913     AAsi    A    G        0      0        2 
   1   chr1_11162913     AKia    A    G        0      0        2 
   1   chr1_11162913     AOna    A    G        0      0        2 
   1   chr1_11162913     ASom    A    G        0      0        2 
   1   chr1_11162913     HCab    A    G        0      0        2 
   1   chr1_11162913     HPrz    A    G        0      0        2 
   1   chr1_11162913     ZBoe    A    G        0      0        2 
   1   chr1_11162913     ZGre    A    G        0      0        2 
   1   chr1_11162913     ZHar    A    G        1      2        2 
   1   chr1_11162913   Sample    A    G        0      0        2 
   1   chr1_11162932     AAsi    C    T        0      0        2 
   1   chr1_11162932     AKia    C    T        0      0        2 
   1   chr1_11162932     AOna    C    T        0      0        2 
   1   chr1_11162932     ASom    C    T        0      0        2 
   1   chr1_11162932     HCab    C    T        1      2        2 
   1   chr1_11162932     HPrz    C    T        1      2        2 
   1   chr1_11162932     ZBoe    C    T        0      0        2 
   1   chr1_11162932     ZGre    C    T        0      0        2 
   1   chr1_11162932     ZHar    C    T        0      0        2 
   1   chr1_11162932   Sample    C    T        1      2        2 
   1   chr1_11163595     AAsi    A    G        0      0        2 
   1   chr1_11163595     AKia    A    G        0      0        2 
   1   chr1_11163595     AOna    A    G        0      0        2 
   1   chr1_11163595     ASom    A    G        0      0        2 
   1   chr1_11163595     HCab    A    G        0      0        2 
   1   chr1_11163595     HPrz    A    G        0      0        2 
   1   chr1_11163595     ZBoe    A    G      0.5      1        2 
   1   chr1_11163595     ZGre    A    G        0      0        2 
   1   chr1_11163595     ZHar    A    G        1      2        2 
   1   chr1_11163595   Sample    A    G        0      0        2 
   1   chr1_11171437     AAsi    G    T        0      0        2 
   1   chr1_11171437     AKia    G    T        0      0        2 
   1   chr1_11171437     AOna    G    T        0      0        2 
   1   chr1_11171437     ASom    G    T        0      0        2 
   1   chr1_11171437     HCab    G    T        1      2        2 
   1   chr1_11171437     HPrz    G    T        1      2        2 
   1   chr1_11171437     ZBoe    G    T        0      0        2 
   1   chr1_11171437     ZGre    G    T        0      0        2 
   1   chr1_11171437     ZHar    G    T        0      0        2 
   1   chr1_11171437   Sample    G    T        1      2        2 
   1   chr1_11172833     AAsi    A    G        1      2        2 
   1   chr1_11172833     AKia    A    G        0      0        2 
   1   chr1_11172833     AOna    A    G        0      0        2 
   1   chr1_11172833     ASom    A    G        1      2        2 
   1   chr1_11172833     HCab    A    G        0      0        2 
   1   chr1_11172833     HPrz    A    G        0      0        2 
   1   chr1_11172833     ZBoe    A    G        0      0        2 
   1   chr1_11172833     ZGre    A    G        0      0        2 
   1   chr1_11172833     ZHar    A    G        0      0        2 
   1   chr1_11172833   Sample    A    G        0      0        2 
   1   chr1_11175009     AAsi    G    C        0      0        2 
   1   chr1_11175009     AKia    G    C        0      0        2 
   1   chr1_11175009     AOna    G    C        0      0        2 
   1   chr1_11175009     ASom    G    C        0      0        2 
   1   chr1_11175009     HCab    G    C        1      2        2 
   1   chr1_11175009     HPrz    G    C        1      2        2 
   1   chr1_11175009     ZBoe    G    C        0      0        2 
   1   chr1_11175009     ZGre    G    C        0      0        2 
   1   chr1_11175009     ZHar    G    C        0      0        2 
   1   chr1_11175009   Sample    G    C        1      2        2 
   1   chr1_11175341     AAsi    A    T        0      0        2 
   1   chr1_11175341     AKia    A    T        0      0        2 
   1   chr1_11175341     AOna    A    T        0      0        2 
   1   chr1_11175341     ASom    A    T        0      0        2 
   1   chr1_11175341     HCab    A    T        0      0        2 
   1   chr1_11175341     HPrz    A    T        0      0        2 
   1   chr1_11175341     ZBoe    A    T      0.5      1        2 
   1   chr1_11175341     ZGre    A    T        0      0        2 
   1   chr1_11175341     ZHar    A    T        0      0        2 
   1   chr1_11175341   Sample    A    T        0      0        2 
   1   chr1_11176080     AAsi    G    T        0      0        2 
   1   chr1_11176080     AKia    G    T        0      0        2 
   1   chr1_11176080     AOna    G    T        0      0        2 
   1   chr1_11176080     ASom    G    T        0      0        2 
   1   chr1_11176080     HCab    G    T      0.5      1        2 
   1   chr1_11176080     HPrz    G    T        1      2        2 
   1   chr1_11176080     ZBoe    G    T        0      0        2 
   1   chr1_11176080     ZGre    G    T        0      0        2 
   1   chr1_11176080     ZHar    G    T        0      0        2 
   1   chr1_11176080   Sample    G    T        1      2        2 
   1   chr1_11181828     AAsi    T    G        0      0        2 
   1   chr1_11181828     AKia    T    G        0      0        2 
   1   chr1_11181828     AOna    T    G        0      0        2 
   1   chr1_11181828     ASom    T    G        0      0        2 
   1   chr1_11181828     HCab    T    G        1      2        2 
   1   chr1_11181828     HPrz    T    G        1      2        2 
   1   chr1_11181828     ZBoe    T    G        0      0        2 
   1   chr1_11181828     ZGre    T    G        0      0        2 
   1   chr1_11181828     ZHar    T    G        0      0        2 
   1   chr1_11181828   Sample    T    G        1      2        2 
   1   chr1_11182376     AAsi    T    C      0.5      1        2 
   1   chr1_11182376     AKia    T    C        0      0        2 
   1   chr1_11182376     AOna    T    C        0      0        2 
   1   chr1_11182376     ASom    T    C        0      0        2 
   1   chr1_11182376     HCab    T    C        0      0        2 
   1   chr1_11182376     HPrz    T    C        0      0        2 
   1   chr1_11182376     ZBoe    T    C        0      0        2 
   1   chr1_11182376     ZGre    T    C        0      0        2 
   1   chr1_11182376     ZHar    T    C        0      0        2 
   1   chr1_11182376   Sample    T    C        0      0        2 
   1   chr1_11187729     AAsi    C    T        0      0        2 
   1   chr1_11187729     AKia    C    T        0      0        2 
   1   chr1_11187729     AOna    C    T        0      0        2 
   1   chr1_11187729     ASom    C    T        0      0        2 
   1   chr1_11187729     HCab    C    T        1      2        2 
   1   chr1_11187729     HPrz    C    T        1      2        2 
   1   chr1_11187729     ZBoe    C    T        0      0        2 
   1   chr1_11187729     ZGre    C    T        0      0        2 
   1   chr1_11187729     ZHar    C    T        0      0        2 
   1   chr1_11187729   Sample    C    T        1      2        2 
   1   chr1_11198375     AAsi    A    G        0      0        2 
   1   chr1_11198375     AKia    A    G        0      0        2 
   1   chr1_11198375     AOna    A    G        0      0        2 
   1   chr1_11198375     ASom    A    G        0      0        2 
   1   chr1_11198375     HCab    A    G        1      2        2 
   1   chr1_11198375     HPrz    A    G        1      2        2 
   1   chr1_11198375     ZBoe    A    G        0      0        2 
   1   chr1_11198375     ZGre    A    G        0      0        2 
   1   chr1_11198375     ZHar    A    G        0      0        2 
   1   chr1_11198375   Sample    A    G        1      2        2 
   1   chr1_11205732     AAsi    T    C        0      0        2 
   1   chr1_11205732     AKia    T    C        0      0        2 
   1   chr1_11205732     AOna    T    C        1      2        2 
   1   chr1_11205732     ASom    T    C        0      0        2 
   1   chr1_11205732     HCab    T    C        0      0        2 
   1   chr1_11205732     HPrz    T    C        0      0        2 
   1   chr1_11205732     ZBoe    T    C        0      0        2 
   1   chr1_11205732     ZGre    T    C        0      0        2 
   1   chr1_11205732     ZHar    T    C        0      0        2 
   1   chr1_11205732   Sample    T    C        0      0        2 
   1   chr1_11208123     AAsi    G    A        0      0        2 
   1   chr1_11208123     AKia    G    A        0      0        2 
   1   chr1_11208123     AOna    G    A        0      0        2 
   1   chr1_11208123     ASom    G    A        0      0        2 
   1   chr1_11208123     HCab    G    A      0.5      1        2 
   1   chr1_11208123     HPrz    G    A        0      0        2 
   1   chr1_11208123     ZBoe    G    A        0      0        2 
   1   chr1_11208123     ZGre    G    A        0      0        2 
   1   chr1_11208123     ZHar    G    A        0      0        2 
   1   chr1_11208123   Sample    G    A        1      2        2 
   1   chr1_11213869     AAsi    A    G      0.5      1        2 
   1   chr1_11213869     AKia    A    G        0      0        2 
   1   chr1_11213869     AOna    A    G        0      0        2 
   1   chr1_11213869     ASom    A    G        0      0        2 
   1   chr1_11213869     HCab    A    G        0      0        2 
   1   chr1_11213869     HPrz    A    G        0      0        2 
   1   chr1_11213869     ZBoe    A    G        0      0        2 
   1   chr1_11213869     ZGre    A    G        0      0        2 
   1   chr1_11213869     ZHar    A    G        0      0        2 
   1   chr1_11213869   Sample    A    G        0      0        2 
   1   chr1_11224036     AAsi    A    C        0      0        2 
   1   chr1_11224036     AKia    A    C        0      0        2 
   1   chr1_11224036     AOna    A    C        0      0        2 
   1   chr1_11224036     ASom    A    C        0      0        2 
   1   chr1_11224036     HCab    A    C        1      2        2 
   1   chr1_11224036     HPrz    A    C        1      2        2 
   1   chr1_11224036     ZBoe    A    C        0      0        2 
   1   chr1_11224036     ZGre    A    C        0      0        2 
   1   chr1_11224036     ZHar    A    C        0      0        2 
   1   chr1_11224036   Sample    A    C        1      2        2 
   1   chr1_11225083     AAsi    C    G        0      0        2 
   1   chr1_11225083     AKia    C    G        0      0        2 
   1   chr1_11225083     AOna    C    G        0      0        2 
   1   chr1_11225083     ASom    C    G        0      0        2 
   1   chr1_11225083     HCab    C    G        1      2        2 
   1   chr1_11225083     HPrz    C    G        1      2        2 
   1   chr1_11225083     ZBoe    C    G        0      0        2 
   1   chr1_11225083     ZGre    C    G        0      0        2 
   1   chr1_11225083     ZHar    C    G        0      0        2 
   1   chr1_11225083   Sample    C    G        1      2        2 
   1   chr1_11231373     AAsi    T    C        0      0        2 
   1   chr1_11231373     AKia    T    C        0      0        2 
   1   chr1_11231373     AOna    T    C        0      0        2 
   1   chr1_11231373     ASom    T    C        0      0        2 
   1   chr1_11231373     HCab    T    C        1      2        2 
   1   chr1_11231373     HPrz    T    C        1      2        2 
   1   chr1_11231373     ZBoe    T    C        0      0        2 
   1   chr1_11231373     ZGre    T    C        0      0        2 
   1   chr1_11231373     ZHar    T    C        0      0        2 
   1   chr1_11231373   Sample    T    C        1      2        2 
   1   chr1_11232194     AAsi    G    A        0      0        2 
   1   chr1_11232194     AKia    G    A        0      0        2 
   1   chr1_11232194     AOna    G    A        0      0        2 
   1   chr1_11232194     ASom    G    A        0      0        2 
   1   chr1_11232194     HCab    G    A        0      0        2 
   1   chr1_11232194     HPrz    G    A        0      0        2 
   1   chr1_11232194     ZBoe    G    A        0      0        2 
   1   chr1_11232194     ZGre    G    A        0      0        2 
   1   chr1_11232194     ZHar    G    A      0.5      1        2 
   1   chr1_11232194   Sample    G    A        0      0        2 
   1   chr1_11240673     AAsi    T    C        0      0        2 
   1   chr1_11240673     AKia    T    C        1      2        2 
   1   chr1_11240673     AOna    T    C        0      0        2 
   1   chr1_11240673     ASom    T    C        0      0        2 
   1   chr1_11240673     HCab    T    C        0      0        2 
   1   chr1_11240673     HPrz    T    C        0      0        2 
   1   chr1_11240673     ZBoe    T    C        0      0        2 
   1   chr1_11240673     ZGre    T    C        0      0        2 
   1   chr1_11240673     ZHar    T    C        0      0        2 
   1   chr1_11240673   Sample    T    C        0      0        2 
   1   chr1_11240794     AAsi    A    G        0      0        2 
   1   chr1_11240794     AKia    A    G        0      0        2 
   1   chr1_11240794     AOna    A    G        0      0        2 
   1   chr1_11240794     ASom    A    G        0      0        2 
   1   chr1_11240794     HCab    A    G        0      0        2 
   1   chr1_11240794     HPrz    A    G        0      0        2 
   1   chr1_11240794     ZBoe    A    G        0      0        2 
   1   chr1_11240794     ZGre    A    G        0      0        2 
   1   chr1_11240794     ZHar    A    G        1      2        2 
   1   chr1_11240794   Sample    A    G        0      0        2 
   1   chr1_11254150     AAsi    A    C        0      0        2 
   1   chr1_11254150     AKia    A    C        0      0        2 
   1   chr1_11254150     AOna    A    C        0      0        2 
   1   chr1_11254150     ASom    A    C        0      0        2 
   1   chr1_11254150     HCab    A    C        1      2        2 
   1   chr1_11254150     HPrz    A    C        1      2        2 
   1   chr1_11254150     ZBoe    A    C        0      0        2 
   1   chr1_11254150     ZGre    A    C        0      0        2 
   1   chr1_11254150     ZHar    A    C        0      0        2 
   1   chr1_11254150   Sample    A    C        1      2        2 
   1   chr1_11260447     AAsi    T    C        0      0        2 
   1   chr1_11260447     AKia    T    C        0      0        2 
   1   chr1_11260447     AOna    T    C        0      0        2 
   1   chr1_11260447     ASom    T    C        0      0        2 
   1   chr1_11260447     HCab    T    C        0      0        2 
   1   chr1_11260447     HPrz    T    C        0      0        2 
   1   chr1_11260447     ZBoe    T    C      0.5      1        2 
   1   chr1_11260447     ZGre    T    C        0      0        2 
   1   chr1_11260447     ZHar    T    C        0      0        2 
   1   chr1_11260447   Sample    T    C        0      0        2 
   1   chr1_11264256     AAsi    T    C        0      0        2 
   1   chr1_11264256     AKia    T    C        0      0        2 
   1   chr1_11264256     AOna    T    C        0      0        2 
   1   chr1_11264256     ASom    T    C        0      0        2 
   1   chr1_11264256     HCab    T    C        1      2        2 
   1   chr1_11264256     HPrz    T    C        1      2        2 
   1   chr1_11264256     ZBoe    T    C        0      0        2 
   1   chr1_11264256     ZGre    T    C        0      0        2 
   1   chr1_11264256     ZHar    T    C        0      0        2 
   1   chr1_11264256   Sample    T    C        1      2        2 
   1   chr1_11264340     AAsi    C    G        1      2        2 
   1   chr1_11264340     AKia    C    G        0      0        2 
   1   chr1_11264340     AOna    C    G        0      0        2 
   1   chr1_11264340     ASom    C    G        1      2        2 
   1   chr1_11264340     HCab    C    G        0      0        2 
   1   chr1_11264340     HPrz    C    G        0      0        2 
   1   chr1_11264340     ZBoe    C    G        0      0        2 
   1   chr1_11264340     ZGre    C    G        0      0        2 
   1   chr1_11264340     ZHar    C    G        0      0        2 
   1   chr1_11264340   Sample    C    G        0      0        2 
   1   chr1_11277485     AAsi    T    C        1      2        2 
   1   chr1_11277485     AKia    T    C      0.5      1        2 
   1   chr1_11277485     AOna    T    C        0      0        2 
   1   chr1_11277485     ASom    T    C        1      2        2 
   1   chr1_11277485     HCab    T    C        0      0        2 
   1   chr1_11277485     HPrz    T    C        0      0        2 
   1   chr1_11277485     ZBoe    T    C        0      0        2 
   1   chr1_11277485     ZGre    T    C        0      0        2 
   1   chr1_11277485     ZHar    T    C        0      0        2 
   1   chr1_11277485   Sample    T    C        0      0        2 
   1   chr1_11280904     AAsi    A    G        0      0        2 
   1   chr1_11280904     AKia    A    G      0.5      1        2 
   1   chr1_11280904     AOna    A    G        0      0        2 
   1   chr1_11280904     ASom    A    G        0      0        2 
   1   chr1_11280904     HCab    A    G        0      0        2 
   1   chr1_11280904     HPrz    A    G        0      0        2 
   1   chr1_11280904     ZBoe    A    G        0      0        2 
   1   chr1_11280904     ZGre    A    G        0      0        2 
   1   chr1_11280904     ZHar    A    G        0      0        2 
   1   chr1_11280904   Sample    A    G        0      0        2 
   1   chr1_11282069     AAsi    G    A        0      0        2 
   1   chr1_11282069     AKia    G    A      0.5      1        2 
   1   chr1_11282069     AOna    G    A        1      2        2 
   1   chr1_11282069     ASom    G    A        0      0        2 
   1   chr1_11282069     HCab    G    A        0      0        2 
   1   chr1_11282069     HPrz    G    A        0      0        2 
   1   chr1_11282069     ZBoe    G    A        0      0        2 
   1   chr1_11282069     ZGre    G    A        0      0        2 
   1   chr1_11282069     ZHar    G    A        0      0        2 
   1   chr1_11282069   Sample    G    A        0      0        2 
   1   chr1_11283059     AAsi    T    C        0      0        2 
   1   chr1_11283059     AKia    T    C        0      0        2 
   1   chr1_11283059     AOna    T    C        0      0        2 
   1   chr1_11283059     ASom    T    C        0      0        2 
   1   chr1_11283059     HCab    T    C        0      0        2 
   1   chr1_11283059     HPrz    T    C        0      0        2 
   1   chr1_11283059     ZBoe    T    C        1      2        2 
   1   chr1_11283059     ZGre    T    C        1      2        2 
   1   chr1_11283059     ZHar    T    C        1      2        2 
   1   chr1_11283059   Sample    T    C        0      0        2 
   1   chr1_11284070     AAsi    T    C        0      0        2 
   1   chr1_11284070     AKia    T    C      0.5      1        2 
   1   chr1_11284070     AOna    T    C        0      0        2 
   1   chr1_11284070     ASom    T    C        0      0        2 
   1   chr1_11284070     HCab    T    C        0      0        2 
   1   chr1_11284070     HPrz    T    C        0      0        2 
   1   chr1_11284070     ZBoe    T    C        0      0        2 
   1   chr1_11284070     ZGre    T    C        0      0        2 
   1   chr1_11284070     ZHar    T    C        0      0        2 
   1   chr1_11284070   Sample    T    C        0      0        2 
   1   chr1_11286620     AAsi    C    T        0      0        2 
   1   chr1_11286620     AKia    C    T        0      0        2 
   1   chr1_11286620     AOna    C    T        0      0        2 
   1   chr1_11286620     ASom    C    T        0      0        2 
   1   chr1_11286620     HCab    C    T        1      2        2 
   1   chr1_11286620     HPrz    C    T        1      2        2 
   1   chr1_11286620     ZBoe    C    T        0      0        2 
   1   chr1_11286620     ZGre    C    T        0      0        2 
   1   chr1_11286620     ZHar    C    T        0      0        2 
   1   chr1_11286620   Sample    C    T        1      2        2 
   1   chr1_11286739     AAsi    C    T        0      0        2 
   1   chr1_11286739     AKia    C    T        0      0        2 
   1   chr1_11286739     AOna    C    T        0      0        2 
   1   chr1_11286739     ASom    C    T        0      0        2 
   1   chr1_11286739     HCab    C    T        1      2        2 
   1   chr1_11286739     HPrz    C    T        1      2        2 
   1   chr1_11286739     ZBoe    C    T        0      0        2 
   1   chr1_11286739     ZGre    C    T        0      0        2 
   1   chr1_11286739     ZHar    C    T        0      0        2 
   1   chr1_11286739   Sample    C    T        1      2        2 
   1   chr1_11292358     AAsi    G    A        0      0        2 
   1   chr1_11292358     AKia    G    A        0      0        2 
   1   chr1_11292358     AOna    G    A        0      0        2 
   1   chr1_11292358     ASom    G    A        0      0        2 
   1   chr1_11292358     HCab    G    A        0      0        2 
   1   chr1_11292358     HPrz    G    A        0      0        2 
   1   chr1_11292358     ZBoe    G    A        1      2        2 
   1   chr1_11292358     ZGre    G    A        0      0        2 
   1   chr1_11292358     ZHar    G    A        0      0        2 
   1   chr1_11292358   Sample    G    A        0      0        2 
   1   chr1_11299819     AAsi    G    A        0      0        2 
   1   chr1_11299819     AKia    G    A        0      0        2 
   1   chr1_11299819     AOna    G    A        0      0        2 
   1   chr1_11299819     ASom    G    A        0      0        2 
   1   chr1_11299819     HCab    G    A        0      0        2 
   1   chr1_11299819     HPrz    G    A        0      0        2 
   1   chr1_11299819     ZBoe    G    A        0      0        2 
   1   chr1_11299819     ZGre    G    A        0      0        2 
   1   chr1_11299819     ZHar    G    A        1      2        2 
   1   chr1_11299819   Sample    G    A        0      0        2 
   1   chr1_11300547     AAsi    T    C        0      0        2 
   1   chr1_11300547     AKia    T    C        0      0        2 
   1   chr1_11300547     AOna    T    C        0      0        2 
   1   chr1_11300547     ASom    T    C        0      0        2 
   1   chr1_11300547     HCab    T    C      0.5      1        2 
   1   chr1_11300547     HPrz    T    C      0.5      1        2 
   1   chr1_11300547     ZBoe    T    C        0      0        2 
   1   chr1_11300547     ZGre    T    C        0      0        2 
   1   chr1_11300547     ZHar    T    C        0      0        2 
   1   chr1_11300547   Sample    T    C        0      0        2 
   1   chr1_11301461     AAsi    A    G        1      2        2 
   1   chr1_11301461     AKia    A    G        0      0        2 
   1   chr1_11301461     AOna    A    G        0      0        2 
   1   chr1_11301461     ASom    A    G        0      0        2 
   1   chr1_11301461     HCab    A    G        0      0        2 
   1   chr1_11301461     HPrz    A    G        0      0        2 
   1   chr1_11301461     ZBoe    A    G        0      0        2 
   1   chr1_11301461     ZGre    A    G        0      0        2 
   1   chr1_11301461     ZHar    A    G        0      0        2 
   1   chr1_11301461   Sample    A    G        0      0        2 
   1   chr1_11304714     AAsi    G    T        0      0        2 
   1   chr1_11304714     AKia    G    T        0      0        2 
   1   chr1_11304714     AOna    G    T        1      2        2 
   1   chr1_11304714     ASom    G    T        0      0        2 
   1   chr1_11304714     HCab    G    T        0      0        2 
   1   chr1_11304714     HPrz    G    T        0      0        2 
   1   chr1_11304714     ZBoe    G    T        0      0        2 
   1   chr1_11304714     ZGre    G    T        0      0        2 
   1   chr1_11304714     ZHar    G    T        0      0        2 
   1   chr1_11304714   Sample    G    T        0      0        2 
   1   chr1_11309003     AAsi    C    A        0      0        2 
   1   chr1_11309003     AKia    C    A        0      0        2 
   1   chr1_11309003     AOna    C    A        0      0        2 
   1   chr1_11309003     ASom    C    A        1      2        2 
   1   chr1_11309003     HCab    C    A        0      0        2 
   1   chr1_11309003     HPrz    C    A        0      0        2 
   1   chr1_11309003     ZBoe    C    A        0      0        2 
   1   chr1_11309003     ZGre    C    A        0      0        2 
   1   chr1_11309003     ZHar    C    A        0      0        2 
   1   chr1_11309003   Sample    C    A        0      0        2 
   1   chr1_11315883     AAsi    T    C        0      0        2 
   1   chr1_11315883     AKia    T    C        0      0        2 
   1   chr1_11315883     AOna    T    C        0      0        2 
   1   chr1_11315883     ASom    T    C        0      0        2 
   1   chr1_11315883     HCab    T    C        0      0        2 
   1   chr1_11315883     HPrz    T    C        0      0        2 
   1   chr1_11315883     ZBoe    T    C        1      2        2 
   1   chr1_11315883     ZGre    T    C        0      0        2 
   1   chr1_11315883     ZHar    T    C        0      0        2 
   1   chr1_11315883   Sample    T    C        0      0        2 
   1   chr1_11318929     AAsi    A    G        0      0        2 
   1   chr1_11318929     AKia    A    G        0      0        2 
   1   chr1_11318929     AOna    A    G        0      0        2 
   1   chr1_11318929     ASom    A    G        0      0        2 
   1   chr1_11318929     HCab    A    G        1      2        2 
   1   chr1_11318929     HPrz    A    G        1      2        2 
   1   chr1_11318929     ZBoe    A    G        0      0        2 
   1   chr1_11318929     ZGre    A    G        0      0        2 
   1   chr1_11318929     ZHar    A    G        0      0        2 
   1   chr1_11318929   Sample    A    G        1      2        2 
   1   chr1_11319921     AAsi    T    C        0      0        2 
   1   chr1_11319921     AKia    T    C        0      0        2 
   1   chr1_11319921     AOna    T    C        1      2        2 
   1   chr1_11319921     ASom    T    C        0      0        2 
   1   chr1_11319921     HCab    T    C        0      0        2 
   1   chr1_11319921     HPrz    T    C        0      0        2 
   1   chr1_11319921     ZBoe    T    C        0      0        2 
   1   chr1_11319921     ZGre    T    C        0      0        2 
   1   chr1_11319921     ZHar    T    C        0      0        2 
   1   chr1_11319921   Sample    T    C        0      0        2 
   1   chr1_11320395     AAsi    C    T        0      0        2 
   1   chr1_11320395     AKia    C    T        0      0        2 
   1   chr1_11320395     AOna    C    T        0      0        2 
   1   chr1_11320395     ASom    C    T        0      0        2 
   1   chr1_11320395     HCab    C    T        0      0        2 
   1   chr1_11320395     HPrz    C    T        0      0        2 
   1   chr1_11320395     ZBoe    C    T      0.5      1        2 
   1   chr1_11320395     ZGre    C    T        0      0        2 
   1   chr1_11320395     ZHar    C    T        0      0        2 
   1   chr1_11320395   Sample    C    T        0      0        2 
   1   chr1_11325899     AAsi    C    T        0      0        2 
   1   chr1_11325899     AKia    C    T        0      0        2 
   1   chr1_11325899     AOna    C    T        0      0        2 
   1   chr1_11325899     ASom    C    T        0      0        2 
   1   chr1_11325899     HCab    C    T        1      2        2 
   1   chr1_11325899     HPrz    C    T        1      2        2 
   1   chr1_11325899     ZBoe    C    T        0      0        2 
   1   chr1_11325899     ZGre    C    T        0      0        2 
   1   chr1_11325899     ZHar    C    T        0      0        2 
   1   chr1_11325899   Sample    C    T        1      2        2 
   1   chr1_11328151     AAsi    A    C        0      0        2 
   1   chr1_11328151     AKia    A    C        0      0        2 
   1   chr1_11328151     AOna    A    C        0      0        2 
   1   chr1_11328151     ASom    A    C        0      0        2 
   1   chr1_11328151     HCab    A    C      0.5      1        2 
   1   chr1_11328151     HPrz    A    C        0      0        2 
   1   chr1_11328151     ZBoe    A    C        0      0        2 
   1   chr1_11328151     ZGre    A    C        0      0        2 
   1   chr1_11328151     ZHar    A    C        0      0        2 
   1   chr1_11328151   Sample    A    C        0      0        2 
   1   chr1_11331731     AAsi    T    C        0      0        2 
   1   chr1_11331731     AKia    T    C        0      0        2 
   1   chr1_11331731     AOna    T    C        0      0        2 
   1   chr1_11331731     ASom    T    C        0      0        2 
   1   chr1_11331731     HCab    T    C        1      2        2 
   1   chr1_11331731     HPrz    T    C        1      2        2 
   1   chr1_11331731     ZBoe    T    C        0      0        2 
   1   chr1_11331731     ZGre    T    C        0      0        2 
   1   chr1_11331731     ZHar    T    C        0      0        2 
   1   chr1_11331731   Sample    T    C        1      2        2 
   1   chr1_11333745     AAsi    G    A        0      0        2 
   1   chr1_11333745     AKia    G    A        0      0        2 
   1   chr1_11333745     AOna    G    A        0      0        2 
   1   chr1_11333745     ASom    G    A        0      0        2 
   1   chr1_11333745     HCab    G    A        0      0        2 
   1   chr1_11333745     HPrz    G    A        0      0        2 
   1   chr1_11333745     ZBoe    G    A      0.5      1        2 
   1   chr1_11333745     ZGre    G    A        0      0        2 
   1   chr1_11333745     ZHar    G    A        0      0        2 
   1   chr1_11333745   Sample    G    A        0      0        2 
   1   chr1_11334763     AAsi    T    C        0      0        2 
   1   chr1_11334763     AKia    T    C        0      0        2 
   1   chr1_11334763     AOna    T    C        0      0        2 
   1   chr1_11334763     ASom    T    C        0      0        2 
   1   chr1_11334763     HCab    T    C        0      0        2 
   1   chr1_11334763     HPrz    T    C        0      0        2 
   1   chr1_11334763     ZBoe    T    C        0      0        2 
   1   chr1_11334763     ZGre    T    C        0      0        2 
   1   chr1_11334763     ZHar    T    C      0.5      1        2 
   1   chr1_11334763   Sample    T    C        0      0        2 
   1   chr1_11343639     AAsi    G    T        0      0        2 
   1   chr1_11343639     AKia    G    T        1      2        2 
   1   chr1_11343639     AOna    G    T        0      0        2 
   1   chr1_11343639     ASom    G    T        0      0        2 
   1   chr1_11343639     HCab    G    T        0      0        2 
   1   chr1_11343639     HPrz    G    T        0      0        2 
   1   chr1_11343639     ZBoe    G    T        0      0        2 
   1   chr1_11343639     ZGre    G    T        0      0        2 
   1   chr1_11343639     ZHar    G    T        0      0        2 
   1   chr1_11343639   Sample    G    T        0      0        2 
   1   chr1_11343778     AAsi    A    G        0      0        2 
   1   chr1_11343778     AKia    A    G        0      0        2 
   1   chr1_11343778     AOna    A    G        0      0        2 
   1   chr1_11343778     ASom    A    G        0      0        2 
   1   chr1_11343778     HCab    A    G        0      0        2 
   1   chr1_11343778     HPrz    A    G        0      0        2 
   1   chr1_11343778     ZBoe    A    G      0.5      1        2 
   1   chr1_11343778     ZGre    A    G        0      0        2 
   1   chr1_11343778     ZHar    A    G        0      0        2 
   1   chr1_11343778   Sample    A    G        0      0        2 
   1   chr1_11346397     AAsi    T    C        0      0        2 
   1   chr1_11346397     AKia    T    C        0      0        2 
   1   chr1_11346397     AOna    T    C        0      0        2 
   1   chr1_11346397     ASom    T    C        0      0        2 
   1   chr1_11346397     HCab    T    C        0      0        2 
   1   chr1_11346397     HPrz    T    C        0      0        2 
   1   chr1_11346397     ZBoe    T    C        0      0        2 
   1   chr1_11346397     ZGre    T    C      0.5      1        2 
   1   chr1_11346397     ZHar    T    C        0      0        2 
   1   chr1_11346397   Sample    T    C        1      2        2 
   1   chr1_11356459     AAsi    A    G        0      0        2 
   1   chr1_11356459     AKia    A    G        0      0        2 
   1   chr1_11356459     AOna    A    G        1      2        2 
   1   chr1_11356459     ASom    A    G        0      0        2 
   1   chr1_11356459     HCab    A    G        0      0        2 
   1   chr1_11356459     HPrz    A    G        0      0        2 
   1   chr1_11356459     ZBoe    A    G        0      0        2 
   1   chr1_11356459     ZGre    A    G        0      0        2 
   1   chr1_11356459     ZHar    A    G        0      0        2 
   1   chr1_11356459   Sample    A    G        0      0        2 
   1   chr1_11356615     AAsi    C    T        0      0        2 
   1   chr1_11356615     AKia    C    T        0      0        2 
   1   chr1_11356615     AOna    C    T        0      0        2 
   1   chr1_11356615     ASom    C    T        0      0        2 
   1   chr1_11356615     HCab    C    T        0      0        2 
   1   chr1_11356615     HPrz    C    T      0.5      1        2 
   1   chr1_11356615     ZBoe    C    T        0      0        2 
   1   chr1_11356615     ZGre    C    T        0      0        2 
   1   chr1_11356615     ZHar    C    T        0      0        2 
   1   chr1_11356615   Sample    C    T        1      2        2 
   1   chr1_11359656     AAsi    A    T        0      0        2 
   1   chr1_11359656     AKia    A    T        0      0        2 
   1   chr1_11359656     AOna    A    T        0      0        2 
   1   chr1_11359656     ASom    A    T        0      0        2 
   1   chr1_11359656     HCab    A    T        0      0        2 
   1   chr1_11359656     HPrz    A    T        0      0        2 
   1   chr1_11359656     ZBoe    A    T        0      0        2 
   1   chr1_11359656     ZGre    A    T        1      2        2 
   1   chr1_11359656     ZHar    A    T        0      0        2 
   1   chr1_11359656   Sample    A    T        0      0        2 
   1   chr1_11364103     AAsi    T    C        0      0        2 
   1   chr1_11364103     AKia    T    C        1      2        2 
   1   chr1_11364103     AOna    T    C        0      0        2 
   1   chr1_11364103     ASom    T    C        0      0        2 
   1   chr1_11364103     HCab    T    C        0      0        2 
   1   chr1_11364103     HPrz    T    C        0      0        2 
   1   chr1_11364103     ZBoe    T    C        0      0        2 
   1   chr1_11364103     ZGre    T    C        0      0        2 
   1   chr1_11364103     ZHar    T    C        0      0        2 
   1   chr1_11364103   Sample    T    C        0      0        2 
   1   chr1_11364798     AAsi    T    C      0.5      1        2 
   1   chr1_11364798     AKia    T    C        0      0        2 
   1   chr1_11364798     AOna    T    C        0      0        2 
   1   chr1_11364798     ASom    T    C        0      0        2 
   1   chr1_11364798     HCab    T    C        0      0        2 
   1   chr1_11364798     HPrz    T    C        0      0        2 
   1   chr1_11364798     ZBoe    T    C        0      0        2 
   1   chr1_11364798     ZGre    T    C        0      0        2 
   1   chr1_11364798     ZHar    T    C        0      0        2 
   1   chr1_11364798   Sample    T    C        0      0        2 
   1   chr1_11366063     AAsi    T    C        0      0        2 
   1   chr1_11366063     AKia    T    C        0      0        2 
   1   chr1_11366063     AOna    T    C        0      0        2 
   1   chr1_11366063     ASom    T    C        0      0        2 
   1   chr1_11366063     HCab    T    C        0      0        2 
   1   chr1_11366063     HPrz    T    C        0      0        2 
   1   chr1_11366063     ZBoe    T    C        0      0        2 
   1   chr1_11366063     ZGre    T    C        1      2        2 
   1   chr1_11366063     ZHar    T    C        0      0        2 
   1   chr1_11366063   Sample    T    C        0      0        2 
   1   chr1_11366198     AAsi    C    T        0      0        2 
   1   chr1_11366198     AKia    C    T        0      0        2 
   1   chr1_11366198     AOna    C    T        0      0        2 
   1   chr1_11366198     ASom    C    T        0      0        2 
   1   chr1_11366198     HCab    C    T      0.5      1        2 
   1   chr1_11366198     HPrz    C    T        0      0        2 
   1   chr1_11366198     ZBoe    C    T        0      0        2 
   1   chr1_11366198     ZGre    C    T        0      0        2 
   1   chr1_11366198     ZHar    C    T        0      0        2 
   1   chr1_11366198   Sample    C    T        0      0        2 
   1   chr1_11370728     AAsi    G    T        0      0        2 
   1   chr1_11370728     AKia    G    T        0      0        2 
   1   chr1_11370728     AOna    G    T        0      0        2 
   1   chr1_11370728     ASom    G    T        0      0        2 
   1   chr1_11370728     HCab    G    T        1      2        2 
   1   chr1_11370728     HPrz    G    T        1      2        2 
   1   chr1_11370728     ZBoe    G    T        0      0        2 
   1   chr1_11370728     ZGre    G    T        0      0        2 
   1   chr1_11370728     ZHar    G    T        0      0        2 
   1   chr1_11370728   Sample    G    T        1      2        2 
   1   chr1_11376301     AAsi    T    C        0      0        2 
   1   chr1_11376301     AKia    T    C        0      0        2 
   1   chr1_11376301     AOna    T    C        0      0        2 
   1   chr1_11376301     ASom    T    C        0      0        2 
   1   chr1_11376301     HCab    T    C        1      2        2 
   1   chr1_11376301     HPrz    T    C        1      2        2 
   1   chr1_11376301     ZBoe    T    C        0      0        2 
   1   chr1_11376301     ZGre    T    C        0      0        2 
   1   chr1_11376301     ZHar    T    C        0      0        2 
   1   chr1_11376301   Sample    T    C        1      2        2 
   1   chr1_11390549     AAsi    T    A        0      0        2 
   1   chr1_11390549     AKia    T    A        0      0        2 
   1   chr1_11390549     AOna    T    A        0      0        2 
   1   chr1_11390549     ASom    T    A        0      0        2 
   1   chr1_11390549     HCab    T    A        1      2        2 
   1   chr1_11390549     HPrz    T    A        1      2        2 
   1   chr1_11390549     ZBoe    T    A        0      0        2 
   1   chr1_11390549     ZGre    T    A        0      0        2 
   1   chr1_11390549     ZHar    T    A        0      0        2 
   1   chr1_11390549   Sample    T    A        1      2        2 
   1   chr1_11392200     AAsi    G    A        0      0        2 
   1   chr1_11392200     AKia    G    A      0.5      1        2 
   1   chr1_11392200     AOna    G    A        0      0        2 
   1   chr1_11392200     ASom    G    A        0      0        2 
   1   chr1_11392200     HCab    G    A        0      0        2 
   1   chr1_11392200     HPrz    G    A        0      0        2 
   1   chr1_11392200     ZBoe    G    A        0      0        2 
   1   chr1_11392200     ZGre    G    A        0      0        2 
   1   chr1_11392200     ZHar    G    A        0      0        2 
   1   chr1_11392200   Sample    G    A        0      0        2 
   1   chr1_11399142     AAsi    T    A        0      0        2 
   1   chr1_11399142     AKia    T    A        0      0        2 
   1   chr1_11399142     AOna    T    A        1      2        2 
   1   chr1_11399142     ASom    T    A        0      0        2 
   1   chr1_11399142     HCab    T    A        0      0        2 
   1   chr1_11399142     HPrz    T    A        0      0        2 
   1   chr1_11399142     ZBoe    T    A        0      0        2 
   1   chr1_11399142     ZGre    T    A        0      0        2 
   1   chr1_11399142     ZHar    T    A        0      0        2 
   1   chr1_11399142   Sample    T    A        0      0        2 
   1   chr1_11399966     AAsi    G    A        0      0        2 
   1   chr1_11399966     AKia    G    A        0      0        2 
   1   chr1_11399966     AOna    G    A        0      0        2 
   1   chr1_11399966     ASom    G    A        0      0        2 
   1   chr1_11399966     HCab    G    A        0      0        2 
   1   chr1_11399966     HPrz    G    A        0      0        2 
   1   chr1_11399966     ZBoe    G    A        0      0        2 
   1   chr1_11399966     ZGre    G    A        1      2        2 
   1   chr1_11399966     ZHar    G    A        0      0        2 
   1   chr1_11399966   Sample    G    A        0      0        2 
   1   chr1_11401036     AAsi    A    G        0      0        2 
   1   chr1_11401036     AKia    A    G        0      0        2 
   1   chr1_11401036     AOna    A    G        0      0        2 
   1   chr1_11401036     ASom    A    G        0      0        2 
   1   chr1_11401036     HCab    A    G      0.5      1        2 
   1   chr1_11401036     HPrz    A    G        0      0        2 
   1   chr1_11401036     ZBoe    A    G        0      0        2 
   1   chr1_11401036     ZGre    A    G        0      0        2 
   1   chr1_11401036     ZHar    A    G        0      0        2 
   1   chr1_11401036   Sample    A    G        0      0        2 
   1   chr1_11401820     AAsi    C    T        0      0        2 
   1   chr1_11401820     AKia    C    T        0      0        2 
   1   chr1_11401820     AOna    C    T        0      0        2 
   1   chr1_11401820     ASom    C    T        0      0        2 
   1   chr1_11401820     HCab    C    T        0      0        2 
   1   chr1_11401820     HPrz    C    T        0      0        2 
   1   chr1_11401820     ZBoe    C    T        0      0        2 
   1   chr1_11401820     ZGre    C    T        1      2        2 
   1   chr1_11401820     ZHar    C    T        0      0        2 
   1   chr1_11401820   Sample    C    T        0      0        2 
   1   chr1_11415242     AAsi    A    G      0.5      1        2 
   1   chr1_11415242     AKia    A    G        0      0        2 
   1   chr1_11415242     AOna    A    G        0      0        2 
   1   chr1_11415242     ASom    A    G        0      0        2 
   1   chr1_11415242     HCab    A    G        0      0        2 
   1   chr1_11415242     HPrz    A    G        0      0        2 
   1   chr1_11415242     ZBoe    A    G        0      0        2 
   1   chr1_11415242     ZGre    A    G        0      0        2 
   1   chr1_11415242     ZHar    A    G        0      0        2 
   1   chr1_11415242   Sample    A    G        0      0        2 
   1   chr1_11416722     AAsi    G    T        0      0        2 
   1   chr1_11416722     AKia    G    T        1      2        2 
   1   chr1_11416722     AOna    G    T        0      0        2 
   1   chr1_11416722     ASom    G    T        0      0        2 
   1   chr1_11416722     HCab    G    T        0      0        2 
   1   chr1_11416722     HPrz    G    T        0      0        2 
   1   chr1_11416722     ZBoe    G    T        0      0        2 
   1   chr1_11416722     ZGre    G    T        0      0        2 
   1   chr1_11416722     ZHar    G    T        0      0        2 
   1   chr1_11416722   Sample    G    T        0      0        2 
   1   chr1_11417631     AAsi    C    T        0      0        2 
   1   chr1_11417631     AKia    C    T        0      0        2 
   1   chr1_11417631     AOna    C    T        0      0        2 
   1   chr1_11417631     ASom    C    T        0      0        2 
   1   chr1_11417631     HCab    C    T        0      0        2 
   1   chr1_11417631     HPrz    C    T        0      0        2 
   1   chr1_11417631     ZBoe    C    T      0.5      1        2 
   1   chr1_11417631     ZGre    C    T        0      0        2 
   1   chr1_11417631     ZHar    C    T        0      0        2 
   1   chr1_11417631   Sample    C    T        0      0        2 
   1   chr1_11417995     AAsi    A    C        0      0        2 
   1   chr1_11417995     AKia    A    C        0      0        2 
   1   chr1_11417995     AOna    A    C        0      0        2 
   1   chr1_11417995     ASom    A    C        0      0        2 
   1   chr1_11417995     HCab    A    C        1      2        2 
   1   chr1_11417995     HPrz    A    C        1      2        2 
   1   chr1_11417995     ZBoe    A    C        0      0        2 
   1   chr1_11417995     ZGre    A    C        0      0        2 
   1   chr1_11417995     ZHar    A    C        0      0        2 
   1   chr1_11417995   Sample    A    C        1      2        2 
   1   chr1_11423235     AAsi    C    T        1      2        2 
   1   chr1_11423235     AKia    C    T        0      0        2 
   1   chr1_11423235     AOna    C    T        0      0        2 
   1   chr1_11423235     ASom    C    T        1      2        2 
   1   chr1_11423235     HCab    C    T        0      0        2 
   1   chr1_11423235     HPrz    C    T        0      0        2 
   1   chr1_11423235     ZBoe    C    T        0      0        2 
   1   chr1_11423235     ZGre    C    T        0      0        2 
   1   chr1_11423235     ZHar    C    T        0      0        2 
   1   chr1_11423235   Sample    C    T        0      0        2 
   1   chr1_11426658     AAsi    C    T        0      0        2 
   1   chr1_11426658     AKia    C    T        0      0        2 
   1   chr1_11426658     AOna    C    T        0      0        2 
   1   chr1_11426658     ASom    C    T        0      0        2 
   1   chr1_11426658     HCab    C    T        1      2        2 
   1   chr1_11426658     HPrz    C    T        1      2        2 
   1   chr1_11426658     ZBoe    C    T        0      0        2 
   1   chr1_11426658     ZGre    C    T        0      0        2 
   1   chr1_11426658     ZHar    C    T        0      0        2 
   1   chr1_11426658   Sample    C    T        1      2        2 
   1   chr1_11435443     AAsi    A    C        0      0        2 
   1   chr1_11435443     AKia    A    C        1      2        2 
   1   chr1_11435443     AOna    A    C        0      0        2 
   1   chr1_11435443     ASom    A    C        0      0        2 
   1   chr1_11435443     HCab    A    C        0      0        2 
   1   chr1_11435443     HPrz    A    C        0      0        2 
   1   chr1_11435443     ZBoe    A    C        0      0        2 
   1   chr1_11435443     ZGre    A    C        0      0        2 
   1   chr1_11435443     ZHar    A    C        0      0        2 
   1   chr1_11435443   Sample    A    C        0      0        2 
   1   chr1_11435976     AAsi    C    T        0      0        2 
   1   chr1_11435976     AKia    C    T        0      0        2 
   1   chr1_11435976     AOna    C    T        0      0        2 
   1   chr1_11435976     ASom    C    T        0      0        2 
   1   chr1_11435976     HCab    C    T        0      0        2 
   1   chr1_11435976     HPrz    C    T        0      0        2 
   1   chr1_11435976     ZBoe    C    T      0.5      1        2 
   1   chr1_11435976     ZGre    C    T        0      0        2 
   1   chr1_11435976     ZHar    C    T        0      0        2 
   1   chr1_11435976   Sample    C    T        0      0        2 
   1   chr1_11438905     AAsi    T    A        0      0        2 
   1   chr1_11438905     AKia    T    A        0      0        2 
   1   chr1_11438905     AOna    T    A        1      2        2 
   1   chr1_11438905     ASom    T    A        0      0        2 
   1   chr1_11438905     HCab    T    A        0      0        2 
   1   chr1_11438905     HPrz    T    A        0      0        2 
   1   chr1_11438905     ZBoe    T    A        0      0        2 
   1   chr1_11438905     ZGre    T    A        0      0        2 
   1   chr1_11438905     ZHar    T    A        0      0        2 
   1   chr1_11438905   Sample    T    A        0      0        2 
   1   chr1_11442954     AAsi    C    G        0      0        2 
   1   chr1_11442954     AKia    C    G      0.5      1        2 
   1   chr1_11442954     AOna    C    G        1      2        2 
   1   chr1_11442954     ASom    C    G        0      0        2 
   1   chr1_11442954     HCab    C    G        0      0        2 
   1   chr1_11442954     HPrz    C    G        0      0        2 
   1   chr1_11442954     ZBoe    C    G        0      0        2 
   1   chr1_11442954     ZGre    C    G        0      0        2 
   1   chr1_11442954     ZHar    C    G        0      0        2 
   1   chr1_11442954   Sample    C    G        0      0        2 
   1   chr1_11443294     AAsi    C    G        0      0        2 
   1   chr1_11443294     AKia    C    G        0      0        2 
   1   chr1_11443294     AOna    C    G        0      0        2 
   1   chr1_11443294     ASom    C    G        0      0        2 
   1   chr1_11443294     HCab    C    G        1      2        2 
   1   chr1_11443294     HPrz    C    G        1      2        2 
   1   chr1_11443294     ZBoe    C    G        0      0        2 
   1   chr1_11443294     ZGre    C    G        0      0        2 
   1   chr1_11443294     ZHar    C    G        0      0        2 
   1   chr1_11443294   Sample    C    G        1      2        2 
   1   chr1_11451198     AAsi    T    C        0      0        2 
   1   chr1_11451198     AKia    T    C        0      0        2 
   1   chr1_11451198     AOna    T    C        0      0        2 
   1   chr1_11451198     ASom    T    C        0      0        2 
   1   chr1_11451198     HCab    T    C        0      0        2 
   1   chr1_11451198     HPrz    T    C        0      0        2 
   1   chr1_11451198     ZBoe    T    C        0      0        2 
   1   chr1_11451198     ZGre    T    C        0      0        2 
   1   chr1_11451198     ZHar    T    C        1      2        2 
   1   chr1_11451198   Sample    T    C        1      2        2 
   1   chr1_11453044     AAsi    G    C        0      0        2 
   1   chr1_11453044     AKia    G    C        0      0        2 
   1   chr1_11453044     AOna    G    C        0      0        2 
   1   chr1_11453044     ASom    G    C        0      0        2 
   1   chr1_11453044     HCab    G    C        0      0        2 
   1   chr1_11453044     HPrz    G    C        0      0        2 
   1   chr1_11453044     ZBoe    G    C        1      2        2 
   1   chr1_11453044     ZGre    G    C        0      0        2 
   1   chr1_11453044     ZHar    G    C        0      0        2 
   1   chr1_11453044   Sample    G    C        0      0        2 
   1   chr1_11465035     AAsi    T    G      0.5      1        2 
   1   chr1_11465035     AKia    T    G        0      0        2 
   1   chr1_11465035     AOna    T    G        0      0        2 
   1   chr1_11465035     ASom    T    G        0      0        2 
   1   chr1_11465035     HCab    T    G        0      0        2 
   1   chr1_11465035     HPrz    T    G        0      0        2 
   1   chr1_11465035     ZBoe    T    G        0      0        2 
   1   chr1_11465035     ZGre    T    G        0      0        2 
   1   chr1_11465035     ZHar    T    G        0      0        2 
   1   chr1_11465035   Sample    T    G        0      0        2 
   1   chr1_11472121     AAsi    G    A        0      0        2 
   1   chr1_11472121     AKia    G    A        0      0        2 
   1   chr1_11472121     AOna    G    A        0      0        2 
   1   chr1_11472121     ASom    G    A        0      0        2 
   1   chr1_11472121     HCab    G    A        1      2        2 
   1   chr1_11472121     HPrz    G    A        1      2        2 
   1   chr1_11472121     ZBoe    G    A        0      0        2 
   1   chr1_11472121     ZGre    G    A        0      0        2 
   1   chr1_11472121     ZHar    G    A        0      0        2 
   1   chr1_11472121   Sample    G    A        1      2        2 
   1   chr1_11473010     AAsi    T    A        0      0        2 
   1   chr1_11473010     AKia    T    A        0      0        2 
   1   chr1_11473010     AOna    T    A        0      0        2 
   1   chr1_11473010     ASom    T    A        0      0        2 
   1   chr1_11473010     HCab    T    A        1      2        2 
   1   chr1_11473010     HPrz    T    A        1      2        2 
   1   chr1_11473010     ZBoe    T    A        0      0        2 
   1   chr1_11473010     ZGre    T    A        0      0        2 
   1   chr1_11473010     ZHar    T    A        0      0        2 
   1   chr1_11473010   Sample    T    A        1      2        2 
   1   chr1_11480544     AAsi    A    G        0      0        2 
   1   chr1_11480544     AKia    A    G        0      0        2 
   1   chr1_11480544     AOna    A    G        0      0        2 
   1   chr1_11480544     ASom    A    G        0      0        2 
   1   chr1_11480544     HCab    A    G      0.5      1        2 
   1   chr1_11480544     HPrz    A    G      0.5      1        2 
   1   chr1_11480544     ZBoe    A    G        0      0        2 
   1   chr1_11480544     ZGre    A    G        0      0        2 
   1   chr1_11480544     ZHar    A    G        0      0        2 
   1   chr1_11480544   Sample    A    G        0      0        2 
   1   chr1_11481539     AAsi    A    G        0      0        2 
   1   chr1_11481539     AKia    A    G        1      2        2 
   1   chr1_11481539     AOna    A    G        1      2        2 
   1   chr1_11481539     ASom    A    G        0      0        2 
   1   chr1_11481539     HCab    A    G        0      0        2 
   1   chr1_11481539     HPrz    A    G        0      0        2 
   1   chr1_11481539     ZBoe    A    G        0      0        2 
   1   chr1_11481539     ZGre    A    G        0      0        2 
   1   chr1_11481539     ZHar    A    G        0      0        2 
   1   chr1_11481539   Sample    A    G        0      0        2 
   1   chr1_11481865     AAsi    A    G        0      0        2 
   1   chr1_11481865     AKia    A    G        0      0        2 
   1   chr1_11481865     AOna    A    G        0      0        2 
   1   chr1_11481865     ASom    A    G        0      0        2 
   1   chr1_11481865     HCab    A    G        1      2        2 
   1   chr1_11481865     HPrz    A    G        1      2        2 
   1   chr1_11481865     ZBoe    A    G        0      0        2 
   1   chr1_11481865     ZGre    A    G        0      0        2 
   1   chr1_11481865     ZHar    A    G        0      0        2 
   1   chr1_11481865   Sample    A    G        1      2        2 
   1   chr1_11485043     AAsi    C    T        0      0        2 
   1   chr1_11485043     AKia    C    T        0      0        2 
   1   chr1_11485043     AOna    C    T        0      0        2 
   1   chr1_11485043     ASom    C    T        0      0        2 
   1   chr1_11485043     HCab    C    T        1      2        2 
   1   chr1_11485043     HPrz    C    T        1      2        2 
   1   chr1_11485043     ZBoe    C    T        0      0        2 
   1   chr1_11485043     ZGre    C    T        0      0        2 
   1   chr1_11485043     ZHar    C    T        0      0        2 
   1   chr1_11485043   Sample    C    T        1      2        2 
   1   chr1_11486263     AAsi    C    A        1      2        2 
   1   chr1_11486263     AKia    C    A        0      0        2 
   1   chr1_11486263     AOna    C    A        0      0        2 
   1   chr1_11486263     ASom    C    A        0      0        2 
   1   chr1_11486263     HCab    C    A        0      0        2 
   1   chr1_11486263     HPrz    C    A        0      0        2 
   1   chr1_11486263     ZBoe    C    A        0      0        2 
   1   chr1_11486263     ZGre    C    A        0      0        2 
   1   chr1_11486263     ZHar    C    A        0      0        2 
   1   chr1_11486263   Sample    C    A        0      0        2 
   1   chr1_11487801     AAsi    G    A        0      0        2 
   1   chr1_11487801     AKia    G    A        0      0        2 
   1   chr1_11487801     AOna    G    A        0      0        2 
   1   chr1_11487801     ASom    G    A        0      0        2 
   1   chr1_11487801     HCab    G    A        1      2        2 
   1   chr1_11487801     HPrz    G    A        1      2        2 
   1   chr1_11487801     ZBoe    G    A        0      0        2 
   1   chr1_11487801     ZGre    G    A        0      0        2 
   1   chr1_11487801     ZHar    G    A        0      0        2 
   1   chr1_11487801   Sample    G    A        1      2        2 
   1   chr1_11497671     AAsi    A    G        0      0        2 
   1   chr1_11497671     AKia    A    G        0      0        2 
   1   chr1_11497671     AOna    A    G        0      0        2 
   1   chr1_11497671     ASom    A    G        0      0        2 
   1   chr1_11497671     HCab    A    G        0      0        2 
   1   chr1_11497671     HPrz    A    G      0.5      1        2 
   1   chr1_11497671     ZBoe    A    G        0      0        2 
   1   chr1_11497671     ZGre    A    G        0      0        2 
   1   chr1_11497671     ZHar    A    G        0      0        2 
   1   chr1_11497671   Sample    A    G        0      0        2 
   1   chr1_11508748     AAsi    C    T        0      0        2 
   1   chr1_11508748     AKia    C    T        0      0        2 
   1   chr1_11508748     AOna    C    T        0      0        2 
   1   chr1_11508748     ASom    C    T        0      0        2 
   1   chr1_11508748     HCab    C    T      0.5      1        2 
   1   chr1_11508748     HPrz    C    T      0.5      1        2 
   1   chr1_11508748     ZBoe    C    T        0      0        2 
   1   chr1_11508748     ZGre    C    T        0      0        2 
   1   chr1_11508748     ZHar    C    T        0      0        2 
   1   chr1_11508748   Sample    C    T        0      0        2 
   1   chr1_11510201     AAsi    G    A        0      0        2 
   1   chr1_11510201     AKia    G    A        1      2        2 
   1   chr1_11510201     AOna    G    A        0      0        2 
   1   chr1_11510201     ASom    G    A        0      0        2 
   1   chr1_11510201     HCab    G    A        0      0        2 
   1   chr1_11510201     HPrz    G    A        0      0        2 
   1   chr1_11510201     ZBoe    G    A        0      0        2 
   1   chr1_11510201     ZGre    G    A        0      0        2 
   1   chr1_11510201     ZHar    G    A        0      0        2 
   1   chr1_11510201   Sample    G    A        0      0        2 
   1   chr1_11530517     AAsi    G    T        0      0        2 
   1   chr1_11530517     AKia    G    T        0      0        2 
   1   chr1_11530517     AOna    G    T        0      0        2 
   1   chr1_11530517     ASom    G    T        0      0        2 
   1   chr1_11530517     HCab    G    T        1      2        2 
   1   chr1_11530517     HPrz    G    T        1      2        2 
   1   chr1_11530517     ZBoe    G    T        0      0        2 
   1   chr1_11530517     ZGre    G    T        0      0        2 
   1   chr1_11530517     ZHar    G    T        0      0        2 
   1   chr1_11530517   Sample    G    T        1      2        2 
   1   chr1_11530548     AAsi    G    A        0      0        2 
   1   chr1_11530548     AKia    G    A        0      0        2 
   1   chr1_11530548     AOna    G    A        0      0        2 
   1   chr1_11530548     ASom    G    A        0      0        2 
   1   chr1_11530548     HCab    G    A        1      2        2 
   1   chr1_11530548     HPrz    G    A        1      2        2 
   1   chr1_11530548     ZBoe    G    A        0      0        2 
   1   chr1_11530548     ZGre    G    A        0      0        2 
   1   chr1_11530548     ZHar    G    A        0      0        2 
   1   chr1_11530548   Sample    G    A        1      2        2 
   1   chr1_11537598     AAsi    T    C        0      0        2 
   1   chr1_11537598     AKia    T    C        0      0        2 
   1   chr1_11537598     AOna    T    C        1      2        2 
   1   chr1_11537598     ASom    T    C        0      0        2 
   1   chr1_11537598     HCab    T    C        0      0        2 
   1   chr1_11537598     HPrz    T    C        0      0        2 
   1   chr1_11537598     ZBoe    T    C        0      0        2 
   1   chr1_11537598     ZGre    T    C        0      0        2 
   1   chr1_11537598     ZHar    T    C        0      0        2 
   1   chr1_11537598   Sample    T    C        0      0        2 
   1   chr1_11547633     AAsi    A    G        0      0        2 
   1   chr1_11547633     AKia    A    G        0      0        2 
   1   chr1_11547633     AOna    A    G        0      0        2 
   1   chr1_11547633     ASom    A    G        0      0        2 
   1   chr1_11547633     HCab    A    G        1      2        2 
   1   chr1_11547633     HPrz    A    G        1      2        2 
   1   chr1_11547633     ZBoe    A    G        0      0        2 
   1   chr1_11547633     ZGre    A    G        0      0        2 
   1   chr1_11547633     ZHar    A    G        0      0        2 
   1   chr1_11547633   Sample    A    G        1      2        2 
   1   chr1_11554647     AAsi    C    T        0      0        2 
   1   chr1_11554647     AKia    C    T        0      0        2 
   1   chr1_11554647     AOna    C    T        0      0        2 
   1   chr1_11554647     ASom    C    T        0      0        2 
   1   chr1_11554647     HCab    C    T        0      0        2 
   1   chr1_11554647     HPrz    C    T        0      0        2 
   1   chr1_11554647     ZBoe    C    T        0      0        2 
   1   chr1_11554647     ZGre    C    T        1      2        2 
   1   chr1_11554647     ZHar    C    T        0      0        2 
   1   chr1_11554647   Sample    C    T        0      0        2 
   1   chr1_11554771     AAsi    A    C        0      0        2 
   1   chr1_11554771     AKia    A    C        0      0        2 
   1   chr1_11554771     AOna    A    C        0      0        2 
   1   chr1_11554771     ASom    A    C        0      0        2 
   1   chr1_11554771     HCab    A    C        0      0        2 
   1   chr1_11554771     HPrz    A    C        0      0        2 
   1   chr1_11554771     ZBoe    A    C      0.5      1        2 
   1   chr1_11554771     ZGre    A    C        0      0        2 
   1   chr1_11554771     ZHar    A    C        0      0        2 
   1   chr1_11554771   Sample    A    C        0      0        2 
   1   chr1_11556958     AAsi    A    G        0      0        2 
   1   chr1_11556958     AKia    A    G        0      0        2 
   1   chr1_11556958     AOna    A    G        0      0        2 
   1   chr1_11556958     ASom    A    G        0      0        2 
   1   chr1_11556958     HCab    A    G      0.5      1        2 
   1   chr1_11556958     HPrz    A    G      0.5      1        2 
   1   chr1_11556958     ZBoe    A    G        0      0        2 
   1   chr1_11556958     ZGre    A    G        0      0        2 
   1   chr1_11556958     ZHar    A    G        0      0        2 
   1   chr1_11556958   Sample    A    G        0      0        2 
   1   chr1_11557458     AAsi    G    T        0      0        2 
   1   chr1_11557458     AKia    G    T        0      0        2 
   1   chr1_11557458     AOna    G    T        0      0        2 
   1   chr1_11557458     ASom    G    T        0      0        2 
   1   chr1_11557458     HCab    G    T        1      2        2 
   1   chr1_11557458     HPrz    G    T        1      2        2 
   1   chr1_11557458     ZBoe    G    T        0      0        2 
   1   chr1_11557458     ZGre    G    T        0      0        2 
   1   chr1_11557458     ZHar    G    T        0      0        2 
   1   chr1_11557458   Sample    G    T        1      2        2 
   1   chr1_11557655     AAsi    C    T        0      0        2 
   1   chr1_11557655     AKia    C    T        0      0        2 
   1   chr1_11557655     AOna    C    T      0.5      1        2 
   1   chr1_11557655     ASom    C    T        0      0        2 
   1   chr1_11557655     HCab    C    T        0      0        2 
   1   chr1_11557655     HPrz    C    T        0      0        2 
   1   chr1_11557655     ZBoe    C    T        0      0        2 
   1   chr1_11557655     ZGre    C    T        0      0        2 
   1   chr1_11557655     ZHar    C    T        0      0        2 
   1   chr1_11557655   Sample    C    T        0      0        2 
   1   chr1_11558543     AAsi    A    G        0      0        2 
   1   chr1_11558543     AKia    A    G        0      0        2 
   1   chr1_11558543     AOna    A    G        0      0        2 
   1   chr1_11558543     ASom    A    G        0      0        2 
   1   chr1_11558543     HCab    A    G        0      0        2 
   1   chr1_11558543     HPrz    A    G        0      0        2 
   1   chr1_11558543     ZBoe    A    G        0      0        2 
   1   chr1_11558543     ZGre    A    G        1      2        2 
   1   chr1_11558543     ZHar    A    G        0      0        2 
   1   chr1_11558543   Sample    A    G        0      0        2 
   1   chr1_11560952     AAsi    C    T        1      2        2 
   1   chr1_11560952     AKia    C    T        0      0        2 
   1   chr1_11560952     AOna    C    T        0      0        2 
   1   chr1_11560952     ASom    C    T        0      0        2 
   1   chr1_11560952     HCab    C    T        0      0        2 
   1   chr1_11560952     HPrz    C    T        0      0        2 
   1   chr1_11560952     ZBoe    C    T        0      0        2 
   1   chr1_11560952     ZGre    C    T        0      0        2 
   1   chr1_11560952     ZHar    C    T        0      0        2 
   1   chr1_11560952   Sample    C    T        0      0        2 
   1   chr1_11566194     AAsi    T    C        0      0        2 
   1   chr1_11566194     AKia    T    C        0      0        2 
   1   chr1_11566194     AOna    T    C      0.5      1        2 
   1   chr1_11566194     ASom    T    C        0      0        2 
   1   chr1_11566194     HCab    T    C        0      0        2 
   1   chr1_11566194     HPrz    T    C        0      0        2 
   1   chr1_11566194     ZBoe    T    C        0      0        2 
   1   chr1_11566194     ZGre    T    C        0      0        2 
   1   chr1_11566194     ZHar    T    C        0      0        2 
   1   chr1_11566194   Sample    T    C        0      0        2 
   1   chr1_11568814     AAsi    G    A        0      0        2 
   1   chr1_11568814     AKia    G    A        0      0        2 
   1   chr1_11568814     AOna    G    A        0      0        2 
   1   chr1_11568814     ASom    G    A        1      2        2 
   1   chr1_11568814     HCab    G    A        1      2        2 
   1   chr1_11568814     HPrz    G    A        1      2        2 
   1   chr1_11568814     ZBoe    G    A        0      0        2 
   1   chr1_11568814     ZGre    G    A        0      0        2 
   1   chr1_11568814     ZHar    G    A        0      0        2 
   1   chr1_11568814   Sample    G    A        1      2        2 
   1   chr1_11576482     AAsi    T    C        0      0        2 
   1   chr1_11576482     AKia    T    C        0      0        2 
   1   chr1_11576482     AOna    T    C        0      0        2 
   1   chr1_11576482     ASom    T    C        0      0        2 
   1   chr1_11576482     HCab    T    C        0      0        2 
   1   chr1_11576482     HPrz    T    C        0      0        2 
   1   chr1_11576482     ZBoe    T    C        0      0        2 
   1   chr1_11576482     ZGre    T    C      0.5      1        2 
   1   chr1_11576482     ZHar    T    C        0      0        2 
   1   chr1_11576482   Sample    T    C        0      0        2 
   1   chr1_11580437     AAsi    G    A        0      0        2 
   1   chr1_11580437     AKia    G    A        0      0        2 
   1   chr1_11580437     AOna    G    A        0      0        2 
   1   chr1_11580437     ASom    G    A        0      0        2 
   1   chr1_11580437     HCab    G    A        1      2        2 
   1   chr1_11580437     HPrz    G    A        1      2        2 
   1   chr1_11580437     ZBoe    G    A        0      0        2 
   1   chr1_11580437     ZGre    G    A        0      0        2 
   1   chr1_11580437     ZHar    G    A        0      0        2 
   1   chr1_11580437   Sample    G    A        1      2        2 
   1   chr1_11585440     AAsi    G    C        0      0        2 
   1   chr1_11585440     AKia    G    C        0      0        2 
   1   chr1_11585440     AOna    G    C        0      0        2 
   1   chr1_11585440     ASom    G    C        0      0        2 
   1   chr1_11585440     HCab    G    C        1      2        2 
   1   chr1_11585440     HPrz    G    C        1      2        2 
   1   chr1_11585440     ZBoe    G    C        0      0        2 
   1   chr1_11585440     ZGre    G    C        0      0        2 
   1   chr1_11585440     ZHar    G    C        0      0        2 
   1   chr1_11585440   Sample    G    C        1      2        2 
   1   chr1_11596399     AAsi    G    A        0      0        2 
   1   chr1_11596399     AKia    G    A        0      0        2 
   1   chr1_11596399     AOna    G    A        0      0        2 
   1   chr1_11596399     ASom    G    A        0      0        2 
   1   chr1_11596399     HCab    G    A        1      2        2 
   1   chr1_11596399     HPrz    G    A        1      2        2 
   1   chr1_11596399     ZBoe    G    A        0      0        2 
   1   chr1_11596399     ZGre    G    A        0      0        2 
   1   chr1_11596399     ZHar    G    A        0      0        2 
   1   chr1_11596399   Sample    G    A        1      2        2 
   1   chr1_11598944     AAsi    A    G        0      0        2 
   1   chr1_11598944     AKia    A    G        0      0        2 
   1   chr1_11598944     AOna    A    G        0      0        2 
   1   chr1_11598944     ASom    A    G        0      0        2 
   1   chr1_11598944     HCab    A    G        0      0        2 
   1   chr1_11598944     HPrz    A    G        0      0        2 
   1   chr1_11598944     ZBoe    A    G        0      0        2 
   1   chr1_11598944     ZGre    A    G        0      0        2 
   1   chr1_11598944     ZHar    A    G        1      2        2 
   1   chr1_11598944   Sample    A    G        0      0        2 
   1   chr1_11599925     AAsi    A    G        0      0        2 
   1   chr1_11599925     AKia    A    G        0      0        2 
   1   chr1_11599925     AOna    A    G        0      0        2 
   1   chr1_11599925     ASom    A    G        1      2        2 
   1   chr1_11599925     HCab    A    G        0      0        2 
   1   chr1_11599925     HPrz    A    G        0      0        2 
   1   chr1_11599925     ZBoe    A    G        0      0        2 
   1   chr1_11599925     ZGre    A    G        0      0        2 
   1   chr1_11599925     ZHar    A    G        0      0        2 
   1   chr1_11599925   Sample    A    G        0      0        2 
   1   chr1_11603167     AAsi    G    C        0      0        2 
   1   chr1_11603167     AKia    G    C        0      0        2 
   1   chr1_11603167     AOna    G    C        0      0        2 
   1   chr1_11603167     ASom    G    C        0      0        2 
   1   chr1_11603167     HCab    G    C        1      2        2 
   1   chr1_11603167     HPrz    G    C        1      2        2 
   1   chr1_11603167     ZBoe    G    C        0      0        2 
   1   chr1_11603167     ZGre    G    C        0      0        2 
   1   chr1_11603167     ZHar    G    C        0      0        2 
   1   chr1_11603167   Sample    G    C        1      2        2 
   1   chr1_11607401     AAsi    C    T        0      0        2 
   1   chr1_11607401     AKia    C    T        0      0        2 
   1   chr1_11607401     AOna    C    T      0.5      1        2 
   1   chr1_11607401     ASom    C    T        0      0        2 
   1   chr1_11607401     HCab    C    T        0      0        2 
   1   chr1_11607401     HPrz    C    T        0      0        2 
   1   chr1_11607401     ZBoe    C    T        0      0        2 
   1   chr1_11607401     ZGre    C    T        0      0        2 
   1   chr1_11607401     ZHar    C    T        0      0        2 
   1   chr1_11607401   Sample    C    T        0      0        2 
   1   chr1_11608599     AAsi    T    C        0      0        2 
   1   chr1_11608599     AKia    T    C        0      0        2 
   1   chr1_11608599     AOna    T    C      0.5      1        2 
   1   chr1_11608599     ASom    T    C        0      0        2 
   1   chr1_11608599     HCab    T    C        0      0        2 
   1   chr1_11608599     HPrz    T    C        0      0        2 
   1   chr1_11608599     ZBoe    T    C        0      0        2 
   1   chr1_11608599     ZGre    T    C        0      0        2 
   1   chr1_11608599     ZHar    T    C        0      0        2 
   1   chr1_11608599   Sample    T    C        0      0        2 
   1   chr1_11610912     AAsi    C    G        0      0        2 
   1   chr1_11610912     AKia    C    G        0      0        2 
   1   chr1_11610912     AOna    C    G        0      0        2 
   1   chr1_11610912     ASom    C    G        0      0        2 
   1   chr1_11610912     HCab    C    G        0      0        2 
   1   chr1_11610912     HPrz    C    G        0      0        2 
   1   chr1_11610912     ZBoe    C    G        0      0        2 
   1   chr1_11610912     ZGre    C    G        1      2        2 
   1   chr1_11610912     ZHar    C    G        0      0        2 
   1   chr1_11610912   Sample    C    G        0      0        2 
   1   chr1_11620501     AAsi    C    T        1      2        2 
   1   chr1_11620501     AKia    C    T        0      0        2 
   1   chr1_11620501     AOna    C    T        0      0        2 
   1   chr1_11620501     ASom    C    T        1      2        2 
   1   chr1_11620501     HCab    C    T        0      0        2 
   1   chr1_11620501     HPrz    C    T        0      0        2 
   1   chr1_11620501     ZBoe    C    T        0      0        2 
   1   chr1_11620501     ZGre    C    T        0      0        2 
   1   chr1_11620501     ZHar    C    T        0      0        2 
   1   chr1_11620501   Sample    C    T        0      0        2 
   1   chr1_11623610     AAsi    A    G        1      2        2 
   1   chr1_11623610     AKia    A    G        0      0        2 
   1   chr1_11623610     AOna    A    G        0      0        2 
   1   chr1_11623610     ASom    A    G        0      0        2 
   1   chr1_11623610     HCab    A    G        0      0        2 
   1   chr1_11623610     HPrz    A    G        0      0        2 
   1   chr1_11623610     ZBoe    A    G        0      0        2 
   1   chr1_11623610     ZGre    A    G        0      0        2 
   1   chr1_11623610     ZHar    A    G        0      0        2 
   1   chr1_11623610   Sample    A    G        0      0        2 
   1   chr1_11624743     AAsi    T    C        0      0        2 
   1   chr1_11624743     AKia    T    C        1      2        2 
   1   chr1_11624743     AOna    T    C        0      0        2 
   1   chr1_11624743     ASom    T    C        0      0        2 
   1   chr1_11624743     HCab    T    C        0      0        2 
   1   chr1_11624743     HPrz    T    C        0      0        2 
   1   chr1_11624743     ZBoe    T    C        0      0        2 
   1   chr1_11624743     ZGre    T    C        0      0        2 
   1   chr1_11624743     ZHar    T    C        0      0        2 
   1   chr1_11624743   Sample    T    C        1      2        2 
   1   chr1_11632050     AAsi    A    G        0      0        2 
   1   chr1_11632050     AKia    A    G        0      0        2 
   1   chr1_11632050     AOna    A    G        0      0        2 
   1   chr1_11632050     ASom    A    G        0      0        2 
   1   chr1_11632050     HCab    A    G        0      0        2 
   1   chr1_11632050     HPrz    A    G        0      0        2 
   1   chr1_11632050     ZBoe    A    G      0.5      1        2 
   1   chr1_11632050     ZGre    A    G        0      0        2 
   1   chr1_11632050     ZHar    A    G        0      0        2 
   1   chr1_11632050   Sample    A    G        0      0        2 
   1   chr1_11632058     AAsi    T    G        0      0        2 
   1   chr1_11632058     AKia    T    G        0      0        2 
   1   chr1_11632058     AOna    T    G        0      0        2 
   1   chr1_11632058     ASom    T    G        0      0        2 
   1   chr1_11632058     HCab    T    G        0      0        2 
   1   chr1_11632058     HPrz    T    G        0      0        2 
   1   chr1_11632058     ZBoe    T    G        0      0        2 
   1   chr1_11632058     ZGre    T    G        1      2        2 
   1   chr1_11632058     ZHar    T    G        0      0        2 
   1   chr1_11632058   Sample    T    G        0      0        2 
   1   chr1_11632793     AAsi    A    G        0      0        2 
   1   chr1_11632793     AKia    A    G        0      0        2 
   1   chr1_11632793     AOna    A    G        0      0        2 
   1   chr1_11632793     ASom    A    G        0      0        2 
   1   chr1_11632793     HCab    A    G      0.5      1        2 
   1   chr1_11632793     HPrz    A    G        0      0        2 
   1   chr1_11632793     ZBoe    A    G        0      0        2 
   1   chr1_11632793     ZGre    A    G        0      0        2 
   1   chr1_11632793     ZHar    A    G        0      0        2 
   1   chr1_11632793   Sample    A    G        0      0        2 
   1   chr1_11638921     AAsi    T    C        0      0        2 
   1   chr1_11638921     AKia    T    C        0      0        2 
   1   chr1_11638921     AOna    T    C        0      0        2 
   1   chr1_11638921     ASom    T    C        0      0        2 
   1   chr1_11638921     HCab    T    C        1      2        2 
   1   chr1_11638921     HPrz    T    C        1      2        2 
   1   chr1_11638921     ZBoe    T    C        0      0        2 
   1   chr1_11638921     ZGre    T    C        0      0        2 
   1   chr1_11638921     ZHar    T    C        0      0        2 
   1   chr1_11638921   Sample    T    C        1      2        2 
   1   chr1_11648442     AAsi    G    A        0      0        2 
   1   chr1_11648442     AKia    G    A        0      0        2 
   1   chr1_11648442     AOna    G    A        0      0        2 
   1   chr1_11648442     ASom    G    A        0      0        2 
   1   chr1_11648442     HCab    G    A        0      0        2 
   1   chr1_11648442     HPrz    G    A        0      0        2 
   1   chr1_11648442     ZBoe    G    A        0      0        2 
   1   chr1_11648442     ZGre    G    A        0      0        2 
   1   chr1_11648442     ZHar    G    A        1      2        2 
   1   chr1_11648442   Sample    G    A        0      0        2 
   1   chr1_11649555     AAsi    A    G        0      0        2 
   1   chr1_11649555     AKia    A    G        0      0        2 
   1   chr1_11649555     AOna    A    G        0      0        2 
   1   chr1_11649555     ASom    A    G        0      0        2 
   1   chr1_11649555     HCab    A    G        1      2        2 
   1   chr1_11649555     HPrz    A    G        1      2        2 
   1   chr1_11649555     ZBoe    A    G        0      0        2 
   1   chr1_11649555     ZGre    A    G        0      0        2 
   1   chr1_11649555     ZHar    A    G        0      0        2 
   1   chr1_11649555   Sample    A    G        1      2        2 
   1   chr1_11651909     AAsi    A    G        0      0        2 
   1   chr1_11651909     AKia    A    G        1      2        2 
   1   chr1_11651909     AOna    A    G        0      0        2 
   1   chr1_11651909     ASom    A    G        0      0        2 
   1   chr1_11651909     HCab    A    G        0      0        2 
   1   chr1_11651909     HPrz    A    G        0      0        2 
   1   chr1_11651909     ZBoe    A    G        0      0        2 
   1   chr1_11651909     ZGre    A    G        0      0        2 
   1   chr1_11651909     ZHar    A    G        0      0        2 
   1   chr1_11651909   Sample    A    G        0      0        2 
   1   chr1_11656232     AAsi    C    T        0      0        2 
   1   chr1_11656232     AKia    C    T        0      0        2 
   1   chr1_11656232     AOna    C    T        0      0        2 
   1   chr1_11656232     ASom    C    T        0      0        2 
   1   chr1_11656232     HCab    C    T        0      0        2 
   1   chr1_11656232     HPrz    C    T        0      0        2 
   1   chr1_11656232     ZBoe    C    T        0      0        2 
   1   chr1_11656232     ZGre    C    T      0.5      1        2 
   1   chr1_11656232     ZHar    C    T        0      0        2 
   1   chr1_11656232   Sample    C    T        0      0        2 
   1   chr1_11657785     AAsi    A    G        0      0        2 
   1   chr1_11657785     AKia    A    G        0      0        2 
   1   chr1_11657785     AOna    A    G      0.5      1        2 
   1   chr1_11657785     ASom    A    G        0      0        2 
   1   chr1_11657785     HCab    A    G        0      0        2 
   1   chr1_11657785     HPrz    A    G        0      0        2 
   1   chr1_11657785     ZBoe    A    G        0      0        2 
   1   chr1_11657785     ZGre    A    G        0      0        2 
   1   chr1_11657785     ZHar    A    G        0      0        2 
   1   chr1_11657785   Sample    A    G        0      0        2 
   1   chr1_11660041     AAsi    C    T        0      0        2 
   1   chr1_11660041     AKia    C    T        0      0        2 
   1   chr1_11660041     AOna    C    T        0      0        2 
   1   chr1_11660041     ASom    C    T        0      0        2 
   1   chr1_11660041     HCab    C    T        1      2        2 
   1   chr1_11660041     HPrz    C    T        1      2        2 
   1   chr1_11660041     ZBoe    C    T        0      0        2 
   1   chr1_11660041     ZGre    C    T        0      0        2 
   1   chr1_11660041     ZHar    C    T        0      0        2 
   1   chr1_11660041   Sample    C    T        1      2        2 
   1   chr1_11667066     AAsi    A    G        0      0        2 
   1   chr1_11667066     AKia    A    G        0      0        2 
   1   chr1_11667066     AOna    A    G      0.5      1        2 
   1   chr1_11667066     ASom    A    G        0      0        2 
   1   chr1_11667066     HCab    A    G        0      0        2 
   1   chr1_11667066     HPrz    A    G        0      0        2 
   1   chr1_11667066     ZBoe    A    G        0      0        2 
   1   chr1_11667066     ZGre    A    G        0      0        2 
   1   chr1_11667066     ZHar    A    G        0      0        2 
   1   chr1_11667066   Sample    A    G        0      0        2 
   1   chr1_11669420     AAsi    C    T        0      0        2 
   1   chr1_11669420     AKia    C    T        0      0        2 
   1   chr1_11669420     AOna    C    T        0      0        2 
   1   chr1_11669420     ASom    C    T        0      0        2 
   1   chr1_11669420     HCab    C    T        0      0        2 
   1   chr1_11669420     HPrz    C    T        0      0        2 
   1   chr1_11669420     ZBoe    C    T      0.5      1        2 
   1   chr1_11669420     ZGre    C    T        0      0        2 
   1   chr1_11669420     ZHar    C    T        0      0        2 
   1   chr1_11669420   Sample    C    T        0      0        2 
   1   chr1_11670351     AAsi    A    C        0      0        2 
   1   chr1_11670351     AKia    A    C        0      0        2 
   1   chr1_11670351     AOna    A    C        0      0        2 
   1   chr1_11670351     ASom    A    C        0      0        2 
   1   chr1_11670351     HCab    A    C      0.5      1        2 
   1   chr1_11670351     HPrz    A    C        0      0        2 
   1   chr1_11670351     ZBoe    A    C        0      0        2 
   1   chr1_11670351     ZGre    A    C        0      0        2 
   1   chr1_11670351     ZHar    A    C        0      0        2 
   1   chr1_11670351   Sample    A    C        0      0        2 
   1   chr1_11672014     AAsi    C    T        0      0        2 
   1   chr1_11672014     AKia    C    T        0      0        2 
   1   chr1_11672014     AOna    C    T        0      0        2 
   1   chr1_11672014     ASom    C    T        0      0        2 
   1   chr1_11672014     HCab    C    T      0.5      1        2 
   1   chr1_11672014     HPrz    C    T        0      0        2 
   1   chr1_11672014     ZBoe    C    T        0      0        2 
   1   chr1_11672014     ZGre    C    T        0      0        2 
   1   chr1_11672014     ZHar    C    T        0      0        2 
   1   chr1_11672014   Sample    C    T        0      0        2 
   1   chr1_11672538     AAsi    A    G        0      0        2 
   1   chr1_11672538     AKia    A    G        0      0        2 
   1   chr1_11672538     AOna    A    G        0      0        2 
   1   chr1_11672538     ASom    A    G        0      0        2 
   1   chr1_11672538     HCab    A    G      0.5      1        2 
   1   chr1_11672538     HPrz    A    G        0      0        2 
   1   chr1_11672538     ZBoe    A    G        0      0        2 
   1   chr1_11672538     ZGre    A    G        0      0        2 
   1   chr1_11672538     ZHar    A    G        0      0        2 
   1   chr1_11672538   Sample    A    G        1      2        2 
   1   chr1_11675677     AAsi    T    C        0      0        2 
   1   chr1_11675677     AKia    T    C        0      0        2 
   1   chr1_11675677     AOna    T    C        0      0        2 
   1   chr1_11675677     ASom    T    C        0      0        2 
   1   chr1_11675677     HCab    T    C        0      0        2 
   1   chr1_11675677     HPrz    T    C        1      2        2 
   1   chr1_11675677     ZBoe    T    C        0      0        2 
   1   chr1_11675677     ZGre    T    C        0      0        2 
   1   chr1_11675677     ZHar    T    C        0      0        2 
   1   chr1_11675677   Sample    T    C        1      2        2 
   1   chr1_11677859     AAsi    A    T        0      0        2 
   1   chr1_11677859     AKia    A    T        0      0        2 
   1   chr1_11677859     AOna    A    T        0      0        2 
   1   chr1_11677859     ASom    A    T        0      0        2 
   1   chr1_11677859     HCab    A    T        0      0        2 
   1   chr1_11677859     HPrz    A    T      0.5      1        2 
   1   chr1_11677859     ZBoe    A    T        0      0        2 
   1   chr1_11677859     ZGre    A    T        0      0        2 
   1   chr1_11677859     ZHar    A    T        0      0        2 
   1   chr1_11677859   Sample    A    T        0      0        2 
   1   chr1_11678253     AAsi    T    C        0      0        2 
   1   chr1_11678253     AKia    T    C        0      0        2 
   1   chr1_11678253     AOna    T    C        0      0        2 
   1   chr1_11678253     ASom    T    C        0      0        2 
   1   chr1_11678253     HCab    T    C        0      0        2 
   1   chr1_11678253     HPrz    T    C        0      0        2 
   1   chr1_11678253     ZBoe    T    C        0      0        2 
   1   chr1_11678253     ZGre    T    C        0      0        2 
   1   chr1_11678253     ZHar    T    C        1      2        2 
   1   chr1_11678253   Sample    T    C        0      0        2 
   1   chr1_11685397     AAsi    A    G        0      0        2 
   1   chr1_11685397     AKia    A    G        0      0        2 
   1   chr1_11685397     AOna    A    G        0      0        2 
   1   chr1_11685397     ASom    A    G        0      0        2 
   1   chr1_11685397     HCab    A    G        0      0        2 
   1   chr1_11685397     HPrz    A    G        0      0        2 
   1   chr1_11685397     ZBoe    A    G        0      0        2 
   1   chr1_11685397     ZGre    A    G      0.5      1        2 
   1   chr1_11685397     ZHar    A    G        0      0        2 
   1   chr1_11685397   Sample    A    G        0      0        2 
   1   chr1_11685675     AAsi    T    C        0      0        2 
   1   chr1_11685675     AKia    T    C        1      2        2 
   1   chr1_11685675     AOna    T    C        1      2        2 
   1   chr1_11685675     ASom    T    C        0      0        2 
   1   chr1_11685675     HCab    T    C        0      0        2 
   1   chr1_11685675     HPrz    T    C        0      0        2 
   1   chr1_11685675     ZBoe    T    C        0      0        2 
   1   chr1_11685675     ZGre    T    C        0      0        2 
   1   chr1_11685675     ZHar    T    C        0      0        2 
   1   chr1_11685675   Sample    T    C        0      0        2 
   1   chr1_11689142     AAsi    C    G        0      0        2 
   1   chr1_11689142     AKia    C    G      0.5      1        2 
   1   chr1_11689142     AOna    C    G        0      0        2 
   1   chr1_11689142     ASom    C    G        0      0        2 
   1   chr1_11689142     HCab    C    G        0      0        2 
   1   chr1_11689142     HPrz    C    G        0      0        2 
   1   chr1_11689142     ZBoe    C    G        0      0        2 
   1   chr1_11689142     ZGre    C    G        0      0        2 
   1   chr1_11689142     ZHar    C    G        0      0        2 
   1   chr1_11689142   Sample    C    G        0      0        2 
   1   chr1_11689251     AAsi    T    A        1      2        2 
   1   chr1_11689251     AKia    T    A      0.5      1        2 
   1   chr1_11689251     AOna    T    A        0      0        2 
   1   chr1_11689251     ASom    T    A        1      2        2 
   1   chr1_11689251     HCab    T    A        0      0        2 
   1   chr1_11689251     HPrz    T    A        0      0        2 
   1   chr1_11689251     ZBoe    T    A        0      0        2 
   1   chr1_11689251     ZGre    T    A        0      0        2 
   1   chr1_11689251     ZHar    T    A        0      0        2 
   1   chr1_11689251   Sample    T    A        0      0        2 
   1   chr1_11694856     AAsi    A    G        0      0        2 
   1   chr1_11694856     AKia    A    G        0      0        2 
   1   chr1_11694856     AOna    A    G        0      0        2 
   1   chr1_11694856     ASom    A    G        0      0        2 
   1   chr1_11694856     HCab    A    G        1      2        2 
   1   chr1_11694856     HPrz    A    G        1      2        2 
   1   chr1_11694856     ZBoe    A    G        0      0        2 
   1   chr1_11694856     ZGre    A    G        0      0        2 
   1   chr1_11694856     ZHar    A    G        0      0        2 
   1   chr1_11694856   Sample    A    G        1      2        2 
   1   chr1_11696071     AAsi    G    A        0      0        2 
   1   chr1_11696071     AKia    G    A        0      0        2 
   1   chr1_11696071     AOna    G    A        0      0        2 
   1   chr1_11696071     ASom    G    A        0      0        2 
   1   chr1_11696071     HCab    G    A        0      0        2 
   1   chr1_11696071     HPrz    G    A      0.5      1        2 
   1   chr1_11696071     ZBoe    G    A        0      0        2 
   1   chr1_11696071     ZGre    G    A        0      0        2 
   1   chr1_11696071     ZHar    G    A        0      0        2 
   1   chr1_11696071   Sample    G    A        1      2        2 
   1   chr1_11697577     AAsi    T    C        0      0        2 
   1   chr1_11697577     AKia    T    C      0.5      1        2 
   1   chr1_11697577     AOna    T    C        0      0        2 
   1   chr1_11697577     ASom    T    C        0      0        2 
   1   chr1_11697577     HCab    T    C        0      0        2 
   1   chr1_11697577     HPrz    T    C        0      0        2 
   1   chr1_11697577     ZBoe    T    C        0      0        2 
   1   chr1_11697577     ZGre    T    C        0      0        2 
   1   chr1_11697577     ZHar    T    C        0      0        2 
   1   chr1_11697577   Sample    T    C        0      0        2 
   1   chr1_11700847     AAsi    C    T        1      2        2 
   1   chr1_11700847     AKia    C    T        1      2        2 
   1   chr1_11700847     AOna    C    T        1      2        2 
   1   chr1_11700847     ASom    C    T        1      2        2 
   1   chr1_11700847     HCab    C    T        0      0        2 
   1   chr1_11700847     HPrz    C    T        0      0        2 
   1   chr1_11700847     ZBoe    C    T      0.5      1        2 
   1   chr1_11700847     ZGre    C    T        0      0        2 
   1   chr1_11700847     ZHar    C    T        0      0        2 
   1   chr1_11700847   Sample    C    T        0      0        2 
   1   chr1_11702615     AAsi    A    C        0      0        2 
   1   chr1_11702615     AKia    A    C        1      2        2 
   1   chr1_11702615     AOna    A    C      0.5      1        2 
   1   chr1_11702615     ASom    A    C        0      0        2 
   1   chr1_11702615     HCab    A    C        0      0        2 
   1   chr1_11702615     HPrz    A    C        0      0        2 
   1   chr1_11702615     ZBoe    A    C        0      0        2 
   1   chr1_11702615     ZGre    A    C        0      0        2 
   1   chr1_11702615     ZHar    A    C        0      0        2 
   1   chr1_11702615   Sample    A    C        0      0        2 
   1   chr1_11703358     AAsi    G    A        0      0        2 
   1   chr1_11703358     AKia    G    A        0      0        2 
   1   chr1_11703358     AOna    G    A        0      0        2 
   1   chr1_11703358     ASom    G    A        0      0        2 
   1   chr1_11703358     HCab    G    A        0      0        2 
   1   chr1_11703358     HPrz    G    A        0      0        2 
   1   chr1_11703358     ZBoe    G    A      0.5      1        2 
   1   chr1_11703358     ZGre    G    A        0      0        2 
   1   chr1_11703358     ZHar    G    A        0      0        2 
   1   chr1_11703358   Sample    G    A        0      0        2 
   1   chr1_11706030     AAsi    T    C        0      0        2 
   1   chr1_11706030     AKia    T    C        0      0        2 
   1   chr1_11706030     AOna    T    C      0.5      1        2 
   1   chr1_11706030     ASom    T    C        0      0        2 
   1   chr1_11706030     HCab    T    C        0      0        2 
   1   chr1_11706030     HPrz    T    C        0      0        2 
   1   chr1_11706030     ZBoe    T    C        0      0        2 
   1   chr1_11706030     ZGre    T    C        0      0        2 
   1   chr1_11706030     ZHar    T    C        0      0        2 
   1   chr1_11706030   Sample    T    C        0      0        2 
   1   chr1_11708799     AAsi    G    C        0      0        2 
   1   chr1_11708799     AKia    G    C        0      0        2 
   1   chr1_11708799     AOna    G    C        0      0        2 
   1   chr1_11708799     ASom    G    C        0      0        2 
   1   chr1_11708799     HCab    G    C        1      2        2 
   1   chr1_11708799     HPrz    G    C        1      2        2 
   1   chr1_11708799     ZBoe    G    C        0      0        2 
   1   chr1_11708799     ZGre    G    C        0      0        2 
   1   chr1_11708799     ZHar    G    C        0      0        2 
   1   chr1_11708799   Sample    G    C        1      2        2 
   1   chr1_11713958     AAsi    C    T        0      0        2 
   1   chr1_11713958     AKia    C    T        0      0        2 
   1   chr1_11713958     AOna    C    T        0      0        2 
   1   chr1_11713958     ASom    C    T        0      0        2 
   1   chr1_11713958     HCab    C    T      0.5      1        2 
   1   chr1_11713958     HPrz    C    T        0      0        2 
   1   chr1_11713958     ZBoe    C    T        0      0        2 
   1   chr1_11713958     ZGre    C    T        0      0        2 
   1   chr1_11713958     ZHar    C    T        0      0        2 
   1   chr1_11713958   Sample    C    T        0      0        2 
   1   chr1_11717013     AAsi    A    C        0      0        2 
   1   chr1_11717013     AKia    A    C        1      2        2 
   1   chr1_11717013     AOna    A    C      0.5      1        2 
   1   chr1_11717013     ASom    A    C        0      0        2 
   1   chr1_11717013     HCab    A    C        0      0        2 
   1   chr1_11717013     HPrz    A    C        0      0        2 
   1   chr1_11717013     ZBoe    A    C        0      0        2 
   1   chr1_11717013     ZGre    A    C        0      0        2 
   1   chr1_11717013     ZHar    A    C        0      0        2 
   1   chr1_11717013   Sample    A    C        0      0        2 
   1   chr1_11724647     AAsi    T    C        0      0        2 
   1   chr1_11724647     AKia    T    C        0      0        2 
   1   chr1_11724647     AOna    T    C        0      0        2 
   1   chr1_11724647     ASom    T    C        0      0        2 
   1   chr1_11724647     HCab    T    C        1      2        2 
   1   chr1_11724647     HPrz    T    C        1      2        2 
   1   chr1_11724647     ZBoe    T    C        0      0        2 
   1   chr1_11724647     ZGre    T    C        0      0        2 
   1   chr1_11724647     ZHar    T    C        0      0        2 
   1   chr1_11724647   Sample    T    C        1      2        2 
   1   chr1_11725833     AAsi    T    C        0      0        2 
   1   chr1_11725833     AKia    T    C        1      2        2 
   1   chr1_11725833     AOna    T    C        0      0        2 
   1   chr1_11725833     ASom    T    C        0      0        2 
   1   chr1_11725833     HCab    T    C        0      0        2 
   1   chr1_11725833     HPrz    T    C        0      0        2 
   1   chr1_11725833     ZBoe    T    C        0      0        2 
   1   chr1_11725833     ZGre    T    C        0      0        2 
   1   chr1_11725833     ZHar    T    C        0      0        2 
   1   chr1_11725833   Sample    T    C        0      0        2 
   1   chr1_11727487     AAsi    T    C        0      0        2 
   1   chr1_11727487     AKia    T    C        0      0        2 
   1   chr1_11727487     AOna    T    C        0      0        2 
   1   chr1_11727487     ASom    T    C        0      0        2 
   1   chr1_11727487     HCab    T    C        0      0        2 
   1   chr1_11727487     HPrz    T    C      0.5      1        2 
   1   chr1_11727487     ZBoe    T    C        0      0        2 
   1   chr1_11727487     ZGre    T    C        0      0        2 
   1   chr1_11727487     ZHar    T    C        0      0        2 
   1   chr1_11727487   Sample    T    C        0      0        2 
   1   chr1_11727931     AAsi    A    G        0      0        2 
   1   chr1_11727931     AKia    A    G        0      0        2 
   1   chr1_11727931     AOna    A    G      0.5      1        2 
   1   chr1_11727931     ASom    A    G        0      0        2 
   1   chr1_11727931     HCab    A    G        0      0        2 
   1   chr1_11727931     HPrz    A    G        0      0        2 
   1   chr1_11727931     ZBoe    A    G        0      0        2 
   1   chr1_11727931     ZGre    A    G        0      0        2 
   1   chr1_11727931     ZHar    A    G        0      0        2 
   1   chr1_11727931   Sample    A    G        0      0        2 
   1   chr1_11728595     AAsi    C    A        0      0        2 
   1   chr1_11728595     AKia    C    A        0      0        2 
   1   chr1_11728595     AOna    C    A        0      0        2 
   1   chr1_11728595     ASom    C    A        0      0        2 
   1   chr1_11728595     HCab    C    A        0      0        2 
   1   chr1_11728595     HPrz    C    A        0      0        2 
   1   chr1_11728595     ZBoe    C    A        0      0        2 
   1   chr1_11728595     ZGre    C    A      0.5      1        2 
   1   chr1_11728595     ZHar    C    A        0      0        2 
   1   chr1_11728595   Sample    C    A        0      0        2 
   1   chr1_11737007     AAsi    A    T        0      0        2 
   1   chr1_11737007     AKia    A    T        0      0        2 
   1   chr1_11737007     AOna    A    T      0.5      1        2 
   1   chr1_11737007     ASom    A    T        0      0        2 
   1   chr1_11737007     HCab    A    T        0      0        2 
   1   chr1_11737007     HPrz    A    T        0      0        2 
   1   chr1_11737007     ZBoe    A    T        0      0        2 
   1   chr1_11737007     ZGre    A    T        0      0        2 
   1   chr1_11737007     ZHar    A    T        0      0        2 
   1   chr1_11737007   Sample    A    T        0      0        2 
   1   chr1_11739723     AAsi    C    T        0      0        2 
   1   chr1_11739723     AKia    C    T        0      0        2 
   1   chr1_11739723     AOna    C    T        0      0        2 
   1   chr1_11739723     ASom    C    T        0      0        2 
   1   chr1_11739723     HCab    C    T        1      2        2 
   1   chr1_11739723     HPrz    C    T        1      2        2 
   1   chr1_11739723     ZBoe    C    T        0      0        2 
   1   chr1_11739723     ZGre    C    T        0      0        2 
   1   chr1_11739723     ZHar    C    T        0      0        2 
   1   chr1_11739723   Sample    C    T        1      2        2 
   1   chr1_11740391     AAsi    A    C        0      0        2 
   1   chr1_11740391     AKia    A    C        0      0        2 
   1   chr1_11740391     AOna    A    C        0      0        2 
   1   chr1_11740391     ASom    A    C        0      0        2 
   1   chr1_11740391     HCab    A    C        1      2        2 
   1   chr1_11740391     HPrz    A    C        1      2        2 
   1   chr1_11740391     ZBoe    A    C        0      0        2 
   1   chr1_11740391     ZGre    A    C        0      0        2 
   1   chr1_11740391     ZHar    A    C        0      0        2 
   1   chr1_11740391   Sample    A    C        1      2        2 
   1   chr1_11741399     AAsi    T    C        0      0        2 
   1   chr1_11741399     AKia    T    C        0      0        2 
   1   chr1_11741399     AOna    T    C        0      0        2 
   1   chr1_11741399     ASom    T    C        0      0        2 
   1   chr1_11741399     HCab    T    C        0      0        2 
   1   chr1_11741399     HPrz    T    C      0.5      1        2 
   1   chr1_11741399     ZBoe    T    C        0      0        2 
   1   chr1_11741399     ZGre    T    C        0      0        2 
   1   chr1_11741399     ZHar    T    C        0      0        2 
   1   chr1_11741399   Sample    T    C        0      0        2 
   1   chr1_11744079     AAsi    C    T        0      0        2 
   1   chr1_11744079     AKia    C    T        0      0        2 
   1   chr1_11744079     AOna    C    T        0      0        2 
   1   chr1_11744079     ASom    C    T        0      0        2 
   1   chr1_11744079     HCab    C    T        1      2        2 
   1   chr1_11744079     HPrz    C    T        1      2        2 
   1   chr1_11744079     ZBoe    C    T        0      0        2 
   1   chr1_11744079     ZGre    C    T        0      0        2 
   1   chr1_11744079     ZHar    C    T        0      0        2 
   1   chr1_11744079   Sample    C    T        1      2        2 
   1   chr1_11745627     AAsi    T    C        1      2        2 
   1   chr1_11745627     AKia    T    C        0      0        2 
   1   chr1_11745627     AOna    T    C        0      0        2 
   1   chr1_11745627     ASom    T    C        1      2        2 
   1   chr1_11745627     HCab    T    C        0      0        2 
   1   chr1_11745627     HPrz    T    C        0      0        2 
   1   chr1_11745627     ZBoe    T    C        0      0        2 
   1   chr1_11745627     ZGre    T    C        0      0        2 
   1   chr1_11745627     ZHar    T    C        0      0        2 
   1   chr1_11745627   Sample    T    C        0      0        2 
   1   chr1_11748402     AAsi    G    A        0      0        2 
   1   chr1_11748402     AKia    G    A        0      0        2 
   1   chr1_11748402     AOna    G    A        0      0        2 
   1   chr1_11748402     ASom    G    A        0      0        2 
   1   chr1_11748402     HCab    G    A        1      2        2 
   1   chr1_11748402     HPrz    G    A        1      2        2 
   1   chr1_11748402     ZBoe    G    A        0      0        2 
   1   chr1_11748402     ZGre    G    A        0      0        2 
   1   chr1_11748402     ZHar    G    A        0      0        2 
   1   chr1_11748402   Sample    G    A        1      2        2 
   1   chr1_11754725     AAsi    A    G        0      0        2 
   1   chr1_11754725     AKia    A    G        0      0        2 
   1   chr1_11754725     AOna    A    G        0      0        2 
   1   chr1_11754725     ASom    A    G        0      0        2 
   1   chr1_11754725     HCab    A    G        1      2        2 
   1   chr1_11754725     HPrz    A    G        1      2        2 
   1   chr1_11754725     ZBoe    A    G        0      0        2 
   1   chr1_11754725     ZGre    A    G        0      0        2 
   1   chr1_11754725     ZHar    A    G        0      0        2 
   1   chr1_11754725   Sample    A    G        1      2        2 
   1   chr1_11756312     AAsi    G    A        0      0        2 
   1   chr1_11756312     AKia    G    A        0      0        2 
   1   chr1_11756312     AOna    G    A        0      0        2 
   1   chr1_11756312     ASom    G    A        0      0        2 
   1   chr1_11756312     HCab    G    A        0      0        2 
   1   chr1_11756312     HPrz    G    A        0      0        2 
   1   chr1_11756312     ZBoe    G    A      0.5      1        2 
   1   chr1_11756312     ZGre    G    A        0      0        2 
   1   chr1_11756312     ZHar    G    A        0      0        2 
   1   chr1_11756312   Sample    G    A        0      0        2 
   1   chr1_11761262     AAsi    T    C        0      0        2 
   1   chr1_11761262     AKia    T    C        0      0        2 
   1   chr1_11761262     AOna    T    C        0      0        2 
   1   chr1_11761262     ASom    T    C        0      0        2 
   1   chr1_11761262     HCab    T    C        1      2        2 
   1   chr1_11761262     HPrz    T    C        1      2        2 
   1   chr1_11761262     ZBoe    T    C        0      0        2 
   1   chr1_11761262     ZGre    T    C        0      0        2 
   1   chr1_11761262     ZHar    T    C        0      0        2 
   1   chr1_11761262   Sample    T    C        1      2        2 
   1   chr1_11762279     AAsi    G    A        0      0        2 
   1   chr1_11762279     AKia    G    A        0      0        2 
   1   chr1_11762279     AOna    G    A        0      0        2 
   1   chr1_11762279     ASom    G    A        0      0        2 
   1   chr1_11762279     HCab    G    A        1      2        2 
   1   chr1_11762279     HPrz    G    A      0.5      1        2 
   1   chr1_11762279     ZBoe    G    A        0      0        2 
   1   chr1_11762279     ZGre    G    A        0      0        2 
   1   chr1_11762279     ZHar    G    A        0      0        2 
   1   chr1_11762279   Sample    G    A        0      0        2 
   1   chr1_11766519     AAsi    A    T        1      2        2 
   1   chr1_11766519     AKia    A    T        0      0        2 
   1   chr1_11766519     AOna    A    T        0      0        2 
   1   chr1_11766519     ASom    A    T        1      2        2 
   1   chr1_11766519     HCab    A    T        0      0        2 
   1   chr1_11766519     HPrz    A    T        0      0        2 
   1   chr1_11766519     ZBoe    A    T        0      0        2 
   1   chr1_11766519     ZGre    A    T        0      0        2 
   1   chr1_11766519     ZHar    A    T        0      0        2 
   1   chr1_11766519   Sample    A    T        0      0        2 
   1   chr1_11770527     AAsi    A    G        0      0        2 
   1   chr1_11770527     AKia    A    G        0      0        2 
   1   chr1_11770527     AOna    A    G        0      0        2 
   1   chr1_11770527     ASom    A    G        0      0        2 
   1   chr1_11770527     HCab    A    G        1      2        2 
   1   chr1_11770527     HPrz    A    G        1      2        2 
   1   chr1_11770527     ZBoe    A    G        0      0        2 
   1   chr1_11770527     ZGre    A    G        0      0        2 
   1   chr1_11770527     ZHar    A    G        0      0        2 
   1   chr1_11770527   Sample    A    G        1      2        2 
   1   chr1_11780548     AAsi    T    C        0      0        2 
   1   chr1_11780548     AKia    T    C        0      0        2 
   1   chr1_11780548     AOna    T    C        0      0        2 
   1   chr1_11780548     ASom    T    C        0      0        2 
   1   chr1_11780548     HCab    T    C        1      2        2 
   1   chr1_11780548     HPrz    T    C        1      2        2 
   1   chr1_11780548     ZBoe    T    C        0      0        2 
   1   chr1_11780548     ZGre    T    C        0      0        2 
   1   chr1_11780548     ZHar    T    C        0      0        2 
   1   chr1_11780548   Sample    T    C        1      2        2 
   1   chr1_11784389     AAsi    A    G        0      0        2 
   1   chr1_11784389     AKia    A    G        0      0        2 
   1   chr1_11784389     AOna    A    G      0.5      1        2 
   1   chr1_11784389     ASom    A    G        0      0        2 
   1   chr1_11784389     HCab    A    G        0      0        2 
   1   chr1_11784389     HPrz    A    G        0      0        2 
   1   chr1_11784389     ZBoe    A    G        0      0        2 
   1   chr1_11784389     ZGre    A    G        0      0        2 
   1   chr1_11784389     ZHar    A    G        0      0        2 
   1   chr1_11784389   Sample    A    G        0      0        2 
   1   chr1_11788060     AAsi    G    C        0      0        2 
   1   chr1_11788060     AKia    G    C        0      0        2 
   1   chr1_11788060     AOna    G    C        0      0        2 
   1   chr1_11788060     ASom    G    C        0      0        2 
   1   chr1_11788060     HCab    G    C        1      2        2 
   1   chr1_11788060     HPrz    G    C        1      2        2 
   1   chr1_11788060     ZBoe    G    C        0      0        2 
   1   chr1_11788060     ZGre    G    C        0      0        2 
   1   chr1_11788060     ZHar    G    C        0      0        2 
   1   chr1_11788060   Sample    G    C        1      2        2 
   1   chr1_11788632     AAsi    C    G        0      0        2 
   1   chr1_11788632     AKia    C    G        0      0        2 
   1   chr1_11788632     AOna    C    G        0      0        2 
   1   chr1_11788632     ASom    C    G        0      0        2 
   1   chr1_11788632     HCab    C    G        0      0        2 
   1   chr1_11788632     HPrz    C    G        0      0        2 
   1   chr1_11788632     ZBoe    C    G        0      0        2 
   1   chr1_11788632     ZGre    C    G        0      0        2 
   1   chr1_11788632     ZHar    C    G        1      2        2 
   1   chr1_11788632   Sample    C    G        0      0        2 
   1   chr1_11795423     AAsi    T    A        0      0        2 
   1   chr1_11795423     AKia    T    A        0      0        2 
   1   chr1_11795423     AOna    T    A        0      0        2 
   1   chr1_11795423     ASom    T    A        0      0        2 
   1   chr1_11795423     HCab    T    A        1      2        2 
   1   chr1_11795423     HPrz    T    A        1      2        2 
   1   chr1_11795423     ZBoe    T    A        0      0        2 
   1   chr1_11795423     ZGre    T    A        0      0        2 
   1   chr1_11795423     ZHar    T    A        0      0        2 
   1   chr1_11795423   Sample    T    A        1      2        2 
   1   chr1_11795580     AAsi    T    C        1      2        2 
   1   chr1_11795580     AKia    T    C        0      0        2 
   1   chr1_11795580     AOna    T    C        0      0        2 
   1   chr1_11795580     ASom    T    C        0      0        2 
   1   chr1_11795580     HCab    T    C        0      0        2 
   1   chr1_11795580     HPrz    T    C        0      0        2 
   1   chr1_11795580     ZBoe    T    C        0      0        2 
   1   chr1_11795580     ZGre    T    C        0      0        2 
   1   chr1_11795580     ZHar    T    C        0      0        2 
   1   chr1_11795580   Sample    T    C        0      0        2 
   1   chr1_11797385     AAsi    C    T        0      0        2 
   1   chr1_11797385     AKia    C    T        0      0        2 
   1   chr1_11797385     AOna    C    T        0      0        2 
   1   chr1_11797385     ASom    C    T        0      0        2 
   1   chr1_11797385     HCab    C    T        1      2        2 
   1   chr1_11797385     HPrz    C    T        1      2        2 
   1   chr1_11797385     ZBoe    C    T        0      0        2 
   1   chr1_11797385     ZGre    C    T        0      0        2 
   1   chr1_11797385     ZHar    C    T        0      0        2 
   1   chr1_11797385   Sample    C    T        1      2        2 
   1   chr1_11800980     AAsi    G    A        0      0        2 
   1   chr1_11800980     AKia    G    A      0.5      1        2 
   1   chr1_11800980     AOna    G    A        0      0        2 
   1   chr1_11800980     ASom    G    A        0      0        2 
   1   chr1_11800980     HCab    G    A        0      0        2 
   1   chr1_11800980     HPrz    G    A        0      0        2 
   1   chr1_11800980     ZBoe    G    A        0      0        2 
   1   chr1_11800980     ZGre    G    A        0      0        2 
   1   chr1_11800980     ZHar    G    A        0      0        2 
   1   chr1_11800980   Sample    G    A        0      0        2 
   1   chr1_11805001     AAsi    G    C        0      0        2 
   1   chr1_11805001     AKia    G    C      0.5      1        2 
   1   chr1_11805001     AOna    G    C        0      0        2 
   1   chr1_11805001     ASom    G    C        0      0        2 
   1   chr1_11805001     HCab    G    C        0      0        2 
   1   chr1_11805001     HPrz    G    C        0      0        2 
   1   chr1_11805001     ZBoe    G    C        0      0        2 
   1   chr1_11805001     ZGre    G    C        0      0        2 
   1   chr1_11805001     ZHar    G    C        0      0        2 
   1   chr1_11805001   Sample    G    C        0      0        2 
   1   chr1_11806641     AAsi    C    T        0      0        2 
   1   chr1_11806641     AKia    C    T        0      0        2 
   1   chr1_11806641     AOna    C    T        0      0        2 
   1   chr1_11806641     ASom    C    T        0      0        2 
   1   chr1_11806641     HCab    C    T        0      0        2 
   1   chr1_11806641     HPrz    C    T        0      0        2 
   1   chr1_11806641     ZBoe    C    T        1      2        2 
   1   chr1_11806641     ZGre    C    T        0      0        2 
   1   chr1_11806641     ZHar    C    T        0      0        2 
   1   chr1_11806641   Sample    C    T        0      0        2 
   1   chr1_11807498     AAsi    T    C        0      0        2 
   1   chr1_11807498     AKia    T    C        0      0        2 
   1   chr1_11807498     AOna    T    C        0      0        2 
   1   chr1_11807498     ASom    T    C        0      0        2 
   1   chr1_11807498     HCab    T    C        1      2        2 
   1   chr1_11807498     HPrz    T    C      0.5      1        2 
   1   chr1_11807498     ZBoe    T    C        0      0        2 
   1   chr1_11807498     ZGre    T    C        0      0        2 
   1   chr1_11807498     ZHar    T    C        0      0        2 
   1   chr1_11807498   Sample    T    C        1      2        2 
   1   chr1_11810787     AAsi    A    T        0      0        2 
   1   chr1_11810787     AKia    A    T        0      0        2 
   1   chr1_11810787     AOna    A    T        0      0        2 
   1   chr1_11810787     ASom    A    T        0      0        2 
   1   chr1_11810787     HCab    A    T        0      0        2 
   1   chr1_11810787     HPrz    A    T        0      0        2 
   1   chr1_11810787     ZBoe    A    T        1      2        2 
   1   chr1_11810787     ZGre    A    T        1      2        2 
   1   chr1_11810787     ZHar    A    T        1      2        2 
   1   chr1_11810787   Sample    A    T        0      0        2 
   1   chr1_11816260     AAsi    C    G        0      0        2 
   1   chr1_11816260     AKia    C    G        0      0        2 
   1   chr1_11816260     AOna    C    G        0      0        2 
   1   chr1_11816260     ASom    C    G        0      0        2 
   1   chr1_11816260     HCab    C    G        0      0        2 
   1   chr1_11816260     HPrz    C    G        0      0        2 
   1   chr1_11816260     ZBoe    C    G        1      2        2 
   1   chr1_11816260     ZGre    C    G        1      2        2 
   1   chr1_11816260     ZHar    C    G        0      0        2 
   1   chr1_11816260   Sample    C    G        0      0        2 
   1   chr1_11817704     AAsi    G    A        0      0        2 
   1   chr1_11817704     AKia    G    A        0      0        2 
   1   chr1_11817704     AOna    G    A        0      0        2 
   1   chr1_11817704     ASom    G    A        0      0        2 
   1   chr1_11817704     HCab    G    A        1      2        2 
   1   chr1_11817704     HPrz    G    A        1      2        2 
   1   chr1_11817704     ZBoe    G    A        0      0        2 
   1   chr1_11817704     ZGre    G    A        0      0        2 
   1   chr1_11817704     ZHar    G    A        0      0        2 
   1   chr1_11817704   Sample    G    A        1      2        2 
   1   chr1_11819197     AAsi    C    T        1      2        2 
   1   chr1_11819197     AKia    C    T        0      0        2 
   1   chr1_11819197     AOna    C    T        0      0        2 
   1   chr1_11819197     ASom    C    T        1      2        2 
   1   chr1_11819197     HCab    C    T        0      0        2 
   1   chr1_11819197     HPrz    C    T        0      0        2 
   1   chr1_11819197     ZBoe    C    T        0      0        2 
   1   chr1_11819197     ZGre    C    T        0      0        2 
   1   chr1_11819197     ZHar    C    T        0      0        2 
   1   chr1_11819197   Sample    C    T        0      0        2 
   1   chr1_11819616     AAsi    T    A        0      0        2 
   1   chr1_11819616     AKia    T    A        0      0        2 
   1   chr1_11819616     AOna    T    A        0      0        2 
   1   chr1_11819616     ASom    T    A        0      0        2 
   1   chr1_11819616     HCab    T    A        0      0        2 
   1   chr1_11819616     HPrz    T    A        0      0        2 
   1   chr1_11819616     ZBoe    T    A      0.5      1        2 
   1   chr1_11819616     ZGre    T    A        0      0        2 
   1   chr1_11819616     ZHar    T    A        0      0        2 
   1   chr1_11819616   Sample    T    A        0      0        2 
   1   chr1_11820449     AAsi    C    T        0      0        2 
   1   chr1_11820449     AKia    C    T        0      0        2 
   1   chr1_11820449     AOna    C    T      0.5      1        2 
   1   chr1_11820449     ASom    C    T        0      0        2 
   1   chr1_11820449     HCab    C    T        0      0        2 
   1   chr1_11820449     HPrz    C    T        0      0        2 
   1   chr1_11820449     ZBoe    C    T        0      0        2 
   1   chr1_11820449     ZGre    C    T        0      0        2 
   1   chr1_11820449     ZHar    C    T        0      0        2 
   1   chr1_11820449   Sample    C    T        0      0        2 
   1   chr1_11822555     AAsi    G    C        0      0        2 
   1   chr1_11822555     AKia    G    C        0      0        2 
   1   chr1_11822555     AOna    G    C        0      0        2 
   1   chr1_11822555     ASom    G    C        0      0        2 
   1   chr1_11822555     HCab    G    C        0      0        2 
   1   chr1_11822555     HPrz    G    C        0      0        2 
   1   chr1_11822555     ZBoe    G    C        0      0        2 
   1   chr1_11822555     ZGre    G    C        0      0        2 
   1   chr1_11822555     ZHar    G    C      0.5      1        2 
   1   chr1_11822555   Sample    G    C        0      0        2 
   1   chr1_11825477     AAsi    G    A        0      0        2 
   1   chr1_11825477     AKia    G    A      0.5      1        2 
   1   chr1_11825477     AOna    G    A        0      0        2 
   1   chr1_11825477     ASom    G    A        0      0        2 
   1   chr1_11825477     HCab    G    A        1      2        2 
   1   chr1_11825477     HPrz    G    A        1      2        2 
   1   chr1_11825477     ZBoe    G    A        0      0        2 
   1   chr1_11825477     ZGre    G    A        0      0        2 
   1   chr1_11825477     ZHar    G    A        0      0        2 
   1   chr1_11825477   Sample    G    A        1      2        2 
   1   chr1_11826905     AAsi    A    G        0      0        2 
   1   chr1_11826905     AKia    A    G        0      0        2 
   1   chr1_11826905     AOna    A    G        0      0        2 
   1   chr1_11826905     ASom    A    G        0      0        2 
   1   chr1_11826905     HCab    A    G        0      0        2 
   1   chr1_11826905     HPrz    A    G        0      0        2 
   1   chr1_11826905     ZBoe    A    G      0.5      1        2 
   1   chr1_11826905     ZGre    A    G        0      0        2 
   1   chr1_11826905     ZHar    A    G        0      0        2 
   1   chr1_11826905   Sample    A    G        0      0        2 
   1   chr1_11827798     AAsi    T    G        0      0        2 
   1   chr1_11827798     AKia    T    G        0      0        2 
   1   chr1_11827798     AOna    T    G        0      0        2 
   1   chr1_11827798     ASom    T    G        0      0        2 
   1   chr1_11827798     HCab    T    G        1      2        2 
   1   chr1_11827798     HPrz    T    G        1      2        2 
   1   chr1_11827798     ZBoe    T    G        0      0        2 
   1   chr1_11827798     ZGre    T    G        0      0        2 
   1   chr1_11827798     ZHar    T    G        0      0        2 
   1   chr1_11827798   Sample    T    G        1      2        2 
   1   chr1_11828143     AAsi    C    T        0      0        2 
   1   chr1_11828143     AKia    C    T      0.5      1        2 
   1   chr1_11828143     AOna    C    T        0      0        2 
   1   chr1_11828143     ASom    C    T        0      0        2 
   1   chr1_11828143     HCab    C    T        0      0        2 
   1   chr1_11828143     HPrz    C    T        0      0        2 
   1   chr1_11828143     ZBoe    C    T        0      0        2 
   1   chr1_11828143     ZGre    C    T        0      0        2 
   1   chr1_11828143     ZHar    C    T        0      0        2 
   1   chr1_11828143   Sample    C    T        0      0        2 
   1   chr1_11832928     AAsi    A    G        0      0        2 
   1   chr1_11832928     AKia    A    G        0      0        2 
   1   chr1_11832928     AOna    A    G        1      2        2 
   1   chr1_11832928     ASom    A    G        0      0        2 
   1   chr1_11832928     HCab    A    G        1      2        2 
   1   chr1_11832928     HPrz    A    G        1      2        2 
   1   chr1_11832928     ZBoe    A    G        0      0        2 
   1   chr1_11832928     ZGre    A    G        0      0        2 
   1   chr1_11832928     ZHar    A    G        0      0        2 
   1   chr1_11832928   Sample    A    G        1      2        2 
   1   chr1_11842648     AAsi    C    T        0      0        2 
   1   chr1_11842648     AKia    C    T        0      0        2 
   1   chr1_11842648     AOna    C    T        0      0        2 
   1   chr1_11842648     ASom    C    T        0      0        2 
   1   chr1_11842648     HCab    C    T        1      2        2 
   1   chr1_11842648     HPrz    C    T        1      2        2 
   1   chr1_11842648     ZBoe    C    T        0      0        2 
   1   chr1_11842648     ZGre    C    T        0      0        2 
   1   chr1_11842648     ZHar    C    T        0      0        2 
   1   chr1_11842648   Sample    C    T        1      2        2 
   1   chr1_11844782     AAsi    C    G        0      0        2 
   1   chr1_11844782     AKia    C    G        0      0        2 
   1   chr1_11844782     AOna    C    G        0      0        2 
   1   chr1_11844782     ASom    C    G        0      0        2 
   1   chr1_11844782     HCab    C    G        0      0        2 
   1   chr1_11844782     HPrz    C    G        0      0        2 
   1   chr1_11844782     ZBoe    C    G      0.5      1        2 
   1   chr1_11844782     ZGre    C    G        0      0        2 
   1   chr1_11844782     ZHar    C    G        0      0        2 
   1   chr1_11844782   Sample    C    G        0      0        2 
   1   chr1_11854613     AAsi    C    T        1      2        2 
   1   chr1_11854613     AKia    C    T        0      0        2 
   1   chr1_11854613     AOna    C    T        0      0        2 
   1   chr1_11854613     ASom    C    T        0      0        2 
   1   chr1_11854613     HCab    C    T      0.5      1        2 
   1   chr1_11854613     HPrz    C    T        0      0        2 
   1   chr1_11854613     ZBoe    C    T        0      0        2 
   1   chr1_11854613     ZGre    C    T        0      0        2 
   1   chr1_11854613     ZHar    C    T        0      0        2 
   1   chr1_11854613   Sample    C    T        0      0        2 
   1   chr1_11857782     AAsi    A    G        0      0        2 
   1   chr1_11857782     AKia    A    G        0      0        2 
   1   chr1_11857782     AOna    A    G        0      0        2 
   1   chr1_11857782     ASom    A    G        0      0        2 
   1   chr1_11857782     HCab    A    G        1      2        2 
   1   chr1_11857782     HPrz    A    G        1      2        2 
   1   chr1_11857782     ZBoe    A    G        0      0        2 
   1   chr1_11857782     ZGre    A    G        0      0        2 
   1   chr1_11857782     ZHar    A    G        0      0        2 
   1   chr1_11857782   Sample    A    G        1      2        2 
   1   chr1_11878252     AAsi    G    A        0      0        2 
   1   chr1_11878252     AKia    G    A        0      0        2 
   1   chr1_11878252     AOna    G    A        0      0        2 
   1   chr1_11878252     ASom    G    A        0      0        2 
   1   chr1_11878252     HCab    G    A        1      2        2 
   1   chr1_11878252     HPrz    G    A        1      2        2 
   1   chr1_11878252     ZBoe    G    A        0      0        2 
   1   chr1_11878252     ZGre    G    A        0      0        2 
   1   chr1_11878252     ZHar    G    A        0      0        2 
   1   chr1_11878252   Sample    G    A        1      2        2 
   1   chr1_11878736     AAsi    T    C        0      0        2 
   1   chr1_11878736     AKia    T    C        0      0        2 
   1   chr1_11878736     AOna    T    C        0      0        2 
   1   chr1_11878736     ASom    T    C        0      0        2 
   1   chr1_11878736     HCab    T    C        0      0        2 
   1   chr1_11878736     HPrz    T    C      0.5      1        2 
   1   chr1_11878736     ZBoe    T    C        0      0        2 
   1   chr1_11878736     ZGre    T    C        0      0        2 
   1   chr1_11878736     ZHar    T    C        0      0        2 
   1   chr1_11878736   Sample    T    C        0      0        2 
   1   chr1_11883120     AAsi    T    C        0      0        2 
   1   chr1_11883120     AKia    T    C        0      0        2 
   1   chr1_11883120     AOna    T    C        0      0        2 
   1   chr1_11883120     ASom    T    C        0      0        2 
   1   chr1_11883120     HCab    T    C        0      0        2 
   1   chr1_11883120     HPrz    T    C        0      0        2 
   1   chr1_11883120     ZBoe    T    C        0      0        2 
   1   chr1_11883120     ZGre    T    C        0      0        2 
   1   chr1_11883120     ZHar    T    C        1      2        2 
   1   chr1_11883120   Sample    T    C        0      0        2 
   1   chr1_11885129     AAsi    C    G        0      0        2 
   1   chr1_11885129     AKia    C    G        0      0        2 
   1   chr1_11885129     AOna    C    G        0      0        2 
   1   chr1_11885129     ASom    C    G        0      0        2 
   1   chr1_11885129     HCab    C    G        1      2        2 
   1   chr1_11885129     HPrz    C    G        1      2        2 
   1   chr1_11885129     ZBoe    C    G        0      0        2 
   1   chr1_11885129     ZGre    C    G        0      0        2 
   1   chr1_11885129     ZHar    C    G        0      0        2 
   1   chr1_11885129   Sample    C    G        1      2        2 
   1   chr1_11885686     AAsi    T    G        0      0        2 
   1   chr1_11885686     AKia    T    G        0      0        2 
   1   chr1_11885686     AOna    T    G        0      0        2 
   1   chr1_11885686     ASom    T    G        0      0        2 
   1   chr1_11885686     HCab    T    G        1      2        2 
   1   chr1_11885686     HPrz    T    G        1      2        2 
   1   chr1_11885686     ZBoe    T    G        0      0        2 
   1   chr1_11885686     ZGre    T    G        0      0        2 
   1   chr1_11885686     ZHar    T    G        0      0        2 
   1   chr1_11885686   Sample    T    G        1      2        2 
   1   chr1_11889035     AAsi    C    T        0      0        2 
   1   chr1_11889035     AKia    C    T      0.5      1        2 
   1   chr1_11889035     AOna    C    T        0      0        2 
   1   chr1_11889035     ASom    C    T        0      0        2 
   1   chr1_11889035     HCab    C    T        0      0        2 
   1   chr1_11889035     HPrz    C    T        0      0        2 
   1   chr1_11889035     ZBoe    C    T        0      0        2 
   1   chr1_11889035     ZGre    C    T        0      0        2 
   1   chr1_11889035     ZHar    C    T        0      0        2 
   1   chr1_11889035   Sample    C    T        0      0        2 
   1   chr1_11893888     AAsi    A    T        1      2        2 
   1   chr1_11893888     AKia    A    T        0      0        2 
   1   chr1_11893888     AOna    A    T        0      0        2 
   1   chr1_11893888     ASom    A    T        0      0        2 
   1   chr1_11893888     HCab    A    T        0      0        2 
   1   chr1_11893888     HPrz    A    T        0      0        2 
   1   chr1_11893888     ZBoe    A    T        0      0        2 
   1   chr1_11893888     ZGre    A    T        0      0        2 
   1   chr1_11893888     ZHar    A    T        0      0        2 
   1   chr1_11893888   Sample    A    T        0      0        2 
   1   chr1_11902157     AAsi    T    C        0      0        2 
   1   chr1_11902157     AKia    T    C        0      0        2 
   1   chr1_11902157     AOna    T    C        0      0        2 
   1   chr1_11902157     ASom    T    C        0      0        2 
   1   chr1_11902157     HCab    T    C        0      0        2 
   1   chr1_11902157     HPrz    T    C        0      0        2 
   1   chr1_11902157     ZBoe    T    C        0      0        2 
   1   chr1_11902157     ZGre    T    C      0.5      1        2 
   1   chr1_11902157     ZHar    T    C        0      0        2 
   1   chr1_11902157   Sample    T    C        0      0        2 
   1   chr1_11903026     AAsi    G    C        0      0        2 
   1   chr1_11903026     AKia    G    C      0.5      1        2 
   1   chr1_11903026     AOna    G    C      0.5      1        2 
   1   chr1_11903026     ASom    G    C        0      0        2 
   1   chr1_11903026     HCab    G    C        0      0        2 
   1   chr1_11903026     HPrz    G    C        0      0        2 
   1   chr1_11903026     ZBoe    G    C        0      0        2 
   1   chr1_11903026     ZGre    G    C        0      0        2 
   1   chr1_11903026     ZHar    G    C        0      0        2 
   1   chr1_11903026   Sample    G    C        0      0        2 
   1   chr1_11903075     AAsi    C    T        0      0        2 
   1   chr1_11903075     AKia    C    T        0      0        2 
   1   chr1_11903075     AOna    C    T      0.5      1        2 
   1   chr1_11903075     ASom    C    T        0      0        2 
   1   chr1_11903075     HCab    C    T        0      0        2 
   1   chr1_11903075     HPrz    C    T        0      0        2 
   1   chr1_11903075     ZBoe    C    T        0      0        2 
   1   chr1_11903075     ZGre    C    T        0      0        2 
   1   chr1_11903075     ZHar    C    T        0      0        2 
   1   chr1_11903075   Sample    C    T        0      0        2 
   1   chr1_11905659     AAsi    A    G        1      2        2 
   1   chr1_11905659     AKia    A    G        0      0        2 
   1   chr1_11905659     AOna    A    G        0      0        2 
   1   chr1_11905659     ASom    A    G        0      0        2 
   1   chr1_11905659     HCab    A    G        0      0        2 
   1   chr1_11905659     HPrz    A    G        0      0        2 
   1   chr1_11905659     ZBoe    A    G        0      0        2 
   1   chr1_11905659     ZGre    A    G        0      0        2 
   1   chr1_11905659     ZHar    A    G        0      0        2 
   1   chr1_11905659   Sample    A    G        0      0        2 
   1   chr1_11906821     AAsi    C    T        0      0        2 
   1   chr1_11906821     AKia    C    T        0      0        2 
   1   chr1_11906821     AOna    C    T        0      0        2 
   1   chr1_11906821     ASom    C    T        0      0        2 
   1   chr1_11906821     HCab    C    T      0.5      1        2 
   1   chr1_11906821     HPrz    C    T        1      2        2 
   1   chr1_11906821     ZBoe    C    T        0      0        2 
   1   chr1_11906821     ZGre    C    T        0      0        2 
   1   chr1_11906821     ZHar    C    T        0      0        2 
   1   chr1_11906821   Sample    C    T        1      2        2 
   1   chr1_11910756     AAsi    A    G        0      0        2 
   1   chr1_11910756     AKia    A    G        0      0        2 
   1   chr1_11910756     AOna    A    G      0.5      1        2 
   1   chr1_11910756     ASom    A    G        0      0        2 
   1   chr1_11910756     HCab    A    G        0      0        2 
   1   chr1_11910756     HPrz    A    G        0      0        2 
   1   chr1_11910756     ZBoe    A    G        0      0        2 
   1   chr1_11910756     ZGre    A    G        0      0        2 
   1   chr1_11910756     ZHar    A    G        0      0        2 
   1   chr1_11910756   Sample    A    G        0      0        2 
   1   chr1_11911936     AAsi    C    G        0      0        2 
   1   chr1_11911936     AKia    C    G        0      0        2 
   1   chr1_11911936     AOna    C    G        0      0        2 
   1   chr1_11911936     ASom    C    G        0      0        2 
   1   chr1_11911936     HCab    C    G        1      2        2 
   1   chr1_11911936     HPrz    C    G        1      2        2 
   1   chr1_11911936     ZBoe    C    G        0      0        2 
   1   chr1_11911936     ZGre    C    G        0      0        2 
   1   chr1_11911936     ZHar    C    G        0      0        2 
   1   chr1_11911936   Sample    C    G        1      2        2 
   1   chr1_11913983     AAsi    C    T        0      0        2 
   1   chr1_11913983     AKia    C    T        0      0        2 
   1   chr1_11913983     AOna    C    T        0      0        2 
   1   chr1_11913983     ASom    C    T        0      0        2 
   1   chr1_11913983     HCab    C    T        1      2        2 
   1   chr1_11913983     HPrz    C    T        1      2        2 
   1   chr1_11913983     ZBoe    C    T        0      0        2 
   1   chr1_11913983     ZGre    C    T        0      0        2 
   1   chr1_11913983     ZHar    C    T        0      0        2 
   1   chr1_11913983   Sample    C    T        1      2        2 
   1   chr1_11914082     AAsi    T    C        0      0        2 
   1   chr1_11914082     AKia    T    C      0.5      1        2 
   1   chr1_11914082     AOna    T    C      0.5      1        2 
   1   chr1_11914082     ASom    T    C        0      0        2 
   1   chr1_11914082     HCab    T    C        0      0        2 
   1   chr1_11914082     HPrz    T    C        0      0        2 
   1   chr1_11914082     ZBoe    T    C        0      0        2 
   1   chr1_11914082     ZGre    T    C        0      0        2 
   1   chr1_11914082     ZHar    T    C        0      0        2 
   1   chr1_11914082   Sample    T    C        0      0        2 
   1   chr1_11920433     AAsi    G    A        0      0        2 
   1   chr1_11920433     AKia    G    A        0      0        2 
   1   chr1_11920433     AOna    G    A        0      0        2 
   1   chr1_11920433     ASom    G    A        1      2        2 
   1   chr1_11920433     HCab    G    A        0      0        2 
   1   chr1_11920433     HPrz    G    A        0      0        2 
   1   chr1_11920433     ZBoe    G    A        0      0        2 
   1   chr1_11920433     ZGre    G    A        0      0        2 
   1   chr1_11920433     ZHar    G    A        0      0        2 
   1   chr1_11920433   Sample    G    A        0      0        2 
   1   chr1_11931475     AAsi    G    T        0      0        2 
   1   chr1_11931475     AKia    G    T        0      0        2 
   1   chr1_11931475     AOna    G    T        0      0        2 
   1   chr1_11931475     ASom    G    T        0      0        2 
   1   chr1_11931475     HCab    G    T        0      0        2 
   1   chr1_11931475     HPrz    G    T        0      0        2 
   1   chr1_11931475     ZBoe    G    T      0.5      1        2 
   1   chr1_11931475     ZGre    G    T        0      0        2 
   1   chr1_11931475     ZHar    G    T      0.5      1        2 
   1   chr1_11931475   Sample    G    T        0      0        2 
   1   chr1_11932393     AAsi    A    G        0      0        2 
   1   chr1_11932393     AKia    A    G        0      0        2 
   1   chr1_11932393     AOna    A    G        0      0        2 
   1   chr1_11932393     ASom    A    G        0      0        2 
   1   chr1_11932393     HCab    A    G      0.5      1        2 
   1   chr1_11932393     HPrz    A    G        1      2        2 
   1   chr1_11932393     ZBoe    A    G        0      0        2 
   1   chr1_11932393     ZGre    A    G        0      0        2 
   1   chr1_11932393     ZHar    A    G        0      0        2 
   1   chr1_11932393   Sample    A    G        0      0        2 
   1   chr1_11933603     AAsi    G    A        0      0        2 
   1   chr1_11933603     AKia    G    A      0.5      1        2 
   1   chr1_11933603     AOna    G    A        0      0        2 
   1   chr1_11933603     ASom    G    A        0      0        2 
   1   chr1_11933603     HCab    G    A        0      0        2 
   1   chr1_11933603     HPrz    G    A        0      0        2 
   1   chr1_11933603     ZBoe    G    A        0      0        2 
   1   chr1_11933603     ZGre    G    A        0      0        2 
   1   chr1_11933603     ZHar    G    A        0      0        2 
   1   chr1_11933603   Sample    G    A        0      0        2 
   1   chr1_11937743     AAsi    T    C        0      0        2 
   1   chr1_11937743     AKia    T    C        0      0        2 
   1   chr1_11937743     AOna    T    C        0      0        2 
   1   chr1_11937743     ASom    T    C        0      0        2 
   1   chr1_11937743     HCab    T    C        0      0        2 
   1   chr1_11937743     HPrz    T    C        0      0        2 
   1   chr1_11937743     ZBoe    T    C        0      0        2 
   1   chr1_11937743     ZGre    T    C        0      0        2 
   1   chr1_11937743     ZHar    T    C      0.5      1        2 
   1   chr1_11937743   Sample    T    C        0      0        2 
   1   chr1_11941465     AAsi    T    A        0      0        2 
   1   chr1_11941465     AKia    T    A        0      0        2 
   1   chr1_11941465     AOna    T    A        0      0        2 
   1   chr1_11941465     ASom    T    A        0      0        2 
   1   chr1_11941465     HCab    T    A        0      0        2 
   1   chr1_11941465     HPrz    T    A        0      0        2 
   1   chr1_11941465     ZBoe    T    A        0      0        2 
   1   chr1_11941465     ZGre    T    A      0.5      1        2 
   1   chr1_11941465     ZHar    T    A        0      0        2 
   1   chr1_11941465   Sample    T    A        0      0        2 
   1   chr1_11943278     AAsi    T    C        0      0        2 
   1   chr1_11943278     AKia    T    C        0      0        2 
   1   chr1_11943278     AOna    T    C        0      0        2 
   1   chr1_11943278     ASom    T    C        0      0        2 
   1   chr1_11943278     HCab    T    C        1      2        2 
   1   chr1_11943278     HPrz    T    C        1      2        2 
   1   chr1_11943278     ZBoe    T    C        0      0        2 
   1   chr1_11943278     ZGre    T    C        0      0        2 
   1   chr1_11943278     ZHar    T    C        0      0        2 
   1   chr1_11943278   Sample    T    C        1      2        2 
   1   chr1_11943979     AAsi    T    C        0      0        2 
   1   chr1_11943979     AKia    T    C        0      0        2 
   1   chr1_11943979     AOna    T    C        0      0        2 
   1   chr1_11943979     ASom    T    C        0      0        2 
   1   chr1_11943979     HCab    T    C        0      0        2 
   1   chr1_11943979     HPrz    T    C        0      0        2 
   1   chr1_11943979     ZBoe    T    C      0.5      1        2 
   1   chr1_11943979     ZGre    T    C        0      0        2 
   1   chr1_11943979     ZHar    T    C        0      0        2 
   1   chr1_11943979   Sample    T    C        0      0        2 
   1   chr1_11946173     AAsi    A    G        0      0        2 
   1   chr1_11946173     AKia    A    G        0      0        2 
   1   chr1_11946173     AOna    A    G        0      0        2 
   1   chr1_11946173     ASom    A    G        0      0        2 
   1   chr1_11946173     HCab    A    G        0      0        2 
   1   chr1_11946173     HPrz    A    G        0      0        2 
   1   chr1_11946173     ZBoe    A    G      0.5      1        2 
   1   chr1_11946173     ZGre    A    G        0      0        2 
   1   chr1_11946173     ZHar    A    G        0      0        2 
   1   chr1_11946173   Sample    A    G        0      0        2 
   1   chr1_11955107     AAsi    A    G        0      0        2 
   1   chr1_11955107     AKia    A    G        1      2        2 
   1   chr1_11955107     AOna    A    G      0.5      1        2 
   1   chr1_11955107     ASom    A    G        0      0        2 
   1   chr1_11955107     HCab    A    G        0      0        2 
   1   chr1_11955107     HPrz    A    G        0      0        2 
   1   chr1_11955107     ZBoe    A    G        0      0        2 
   1   chr1_11955107     ZGre    A    G        0      0        2 
   1   chr1_11955107     ZHar    A    G        0      0        2 
   1   chr1_11955107   Sample    A    G        0      0        2 
   1   chr1_11957182     AAsi    T    G        0      0        2 
   1   chr1_11957182     AKia    T    G        0      0        2 
   1   chr1_11957182     AOna    T    G        0      0        2 
   1   chr1_11957182     ASom    T    G        0      0        2 
   1   chr1_11957182     HCab    T    G        0      0        2 
   1   chr1_11957182     HPrz    T    G        0      0        2 
   1   chr1_11957182     ZBoe    T    G        0      0        2 
   1   chr1_11957182     ZGre    T    G        1      2        2 
   1   chr1_11957182     ZHar    T    G        0      0        2 
   1   chr1_11957182   Sample    T    G        0      0        2 
   1   chr1_11965264     AAsi    T    A        0      0        2 
   1   chr1_11965264     AKia    T    A        0      0        2 
   1   chr1_11965264     AOna    T    A      0.5      1        2 
   1   chr1_11965264     ASom    T    A        0      0        2 
   1   chr1_11965264     HCab    T    A        0      0        2 
   1   chr1_11965264     HPrz    T    A        0      0        2 
   1   chr1_11965264     ZBoe    T    A        0      0        2 
   1   chr1_11965264     ZGre    T    A        0      0        2 
   1   chr1_11965264     ZHar    T    A        0      0        2 
   1   chr1_11965264   Sample    T    A        0      0        2 
   1   chr1_11965847     AAsi    A    G        0      0        2 
   1   chr1_11965847     AKia    A    G        0      0        2 
   1   chr1_11965847     AOna    A    G      0.5      1        2 
   1   chr1_11965847     ASom    A    G        0      0        2 
   1   chr1_11965847     HCab    A    G        0      0        2 
   1   chr1_11965847     HPrz    A    G        0      0        2 
   1   chr1_11965847     ZBoe    A    G        0      0        2 
   1   chr1_11965847     ZGre    A    G        0      0        2 
   1   chr1_11965847     ZHar    A    G        0      0        2 
   1   chr1_11965847   Sample    A    G        0      0        2 
   1   chr1_11967258     AAsi    T    G        0      0        2 
   1   chr1_11967258     AKia    T    G        0      0        2 
   1   chr1_11967258     AOna    T    G        0      0        2 
   1   chr1_11967258     ASom    T    G        0      0        2 
   1   chr1_11967258     HCab    T    G        1      2        2 
   1   chr1_11967258     HPrz    T    G        1      2        2 
   1   chr1_11967258     ZBoe    T    G        0      0        2 
   1   chr1_11967258     ZGre    T    G        0      0        2 
   1   chr1_11967258     ZHar    T    G        0      0        2 
   1   chr1_11967258   Sample    T    G        1      2        2 
   1   chr1_11969663     AAsi    C    G        0      0        2 
   1   chr1_11969663     AKia    C    G        0      0        2 
   1   chr1_11969663     AOna    C    G        0      0        2 
   1   chr1_11969663     ASom    C    G        0      0        2 
   1   chr1_11969663     HCab    C    G      0.5      1        2 
   1   chr1_11969663     HPrz    C    G        0      0        2 
   1   chr1_11969663     ZBoe    C    G        0      0        2 
   1   chr1_11969663     ZGre    C    G        0      0        2 
   1   chr1_11969663     ZHar    C    G        0      0        2 
   1   chr1_11969663   Sample    C    G        0      0        2 
   1   chr1_11971092     AAsi    A    G        0      0        2 
   1   chr1_11971092     AKia    A    G        0      0        2 
   1   chr1_11971092     AOna    A    G        0      0        2 
   1   chr1_11971092     ASom    A    G        0      0        2 
   1   chr1_11971092     HCab    A    G        0      0        2 
   1   chr1_11971092     HPrz    A    G        0      0        2 
   1   chr1_11971092     ZBoe    A    G        0      0        2 
   1   chr1_11971092     ZGre    A    G        0      0        2 
   1   chr1_11971092     ZHar    A    G      0.5      1        2 
   1   chr1_11971092   Sample    A    G        0      0        2 
   1   chr1_11972260     AAsi    G    T        0      0        2 
   1   chr1_11972260     AKia    G    T        0      0        2 
   1   chr1_11972260     AOna    G    T        0      0        2 
   1   chr1_11972260     ASom    G    T        0      0        2 
   1   chr1_11972260     HCab    G    T        1      2        2 
   1   chr1_11972260     HPrz    G    T        1      2        2 
   1   chr1_11972260     ZBoe    G    T        0      0        2 
   1   chr1_11972260     ZGre    G    T        0      0        2 
   1   chr1_11972260     ZHar    G    T        0      0        2 
   1   chr1_11972260   Sample    G    T        1      2        2 
   1   chr1_11978362     AAsi    G    A        0      0        2 
   1   chr1_11978362     AKia    G    A        0      0        2 
   1   chr1_11978362     AOna    G    A        0      0        2 
   1   chr1_11978362     ASom    G    A        0      0        2 
   1   chr1_11978362     HCab    G    A        0      0        2 
   1   chr1_11978362     HPrz    G    A        0      0        2 
   1   chr1_11978362     ZBoe    G    A      0.5      1        2 
   1   chr1_11978362     ZGre    G    A        0      0        2 
   1   chr1_11978362     ZHar    G    A        0      0        2 
   1   chr1_11978362   Sample    G    A        0      0        2 
   1   chr1_11984602     AAsi    C    T        0      0        2 
   1   chr1_11984602     AKia    C    T        0      0        2 
   1   chr1_11984602     AOna    C    T        0      0        2 
   1   chr1_11984602     ASom    C    T        0      0        2 
   1   chr1_11984602     HCab    C    T        0      0        2 
   1   chr1_11984602     HPrz    C    T        0      0        2 
   1   chr1_11984602     ZBoe    C    T        1      2        2 
   1   chr1_11984602     ZGre    C    T        1      2        2 
   1   chr1_11984602     ZHar    C    T        1      2        2 
   1   chr1_11984602   Sample    C    T        0      0        2 
   1   chr1_11984906     AAsi    C    G        0      0        2 
   1   chr1_11984906     AKia    C    G        0      0        2 
   1   chr1_11984906     AOna    C    G        0      0        2 
   1   chr1_11984906     ASom    C    G        0      0        2 
   1   chr1_11984906     HCab    C    G        1      2        2 
   1   chr1_11984906     HPrz    C    G        1      2        2 
   1   chr1_11984906     ZBoe    C    G        0      0        2 
   1   chr1_11984906     ZGre    C    G        0      0        2 
   1   chr1_11984906     ZHar    C    G        0      0        2 
   1   chr1_11984906   Sample    C    G        1      2        2 
   1   chr1_11993274     AAsi    T    C        1      2        2 
   1   chr1_11993274     AKia    T    C        0      0        2 
   1   chr1_11993274     AOna    T    C        0      0        2 
   1   chr1_11993274     ASom    T    C        0      0        2 
   1   chr1_11993274     HCab    T    C        0      0        2 
   1   chr1_11993274     HPrz    T    C        0      0        2 
   1   chr1_11993274     ZBoe    T    C        0      0        2 
   1   chr1_11993274     ZGre    T    C        0      0        2 
   1   chr1_11993274     ZHar    T    C        0      0        2 
   1   chr1_11993274   Sample    T    C        0      0        2 
   1   chr1_11994226     AAsi    C    A        0      0        2 
   1   chr1_11994226     AKia    C    A        0      0        2 
   1   chr1_11994226     AOna    C    A        0      0        2 
   1   chr1_11994226     ASom    C    A        0      0        2 
   1   chr1_11994226     HCab    C    A        0      0        2 
   1   chr1_11994226     HPrz    C    A        0      0        2 
   1   chr1_11994226     ZBoe    C    A        1      2        2 
   1   chr1_11994226     ZGre    C    A        0      0        2 
   1   chr1_11994226     ZHar    C    A        0      0        2 
   1   chr1_11994226   Sample    C    A        0      0        2 
   1   chr1_12000840     AAsi    A    T        0      0        2 
   1   chr1_12000840     AKia    A    T        0      0        2 
   1   chr1_12000840     AOna    A    T        0      0        2 
   1   chr1_12000840     ASom    A    T        0      0        2 
   1   chr1_12000840     HCab    A    T      0.5      1        2 
   1   chr1_12000840     HPrz    A    T        0      0        2 
   1   chr1_12000840     ZBoe    A    T        0      0        2 
   1   chr1_12000840     ZGre    A    T        0      0        2 
   1   chr1_12000840     ZHar    A    T        0      0        2 
   1   chr1_12000840   Sample    A    T        0      0        2 
   1   chr1_12002965     AAsi    C    T        0      0        2 
   1   chr1_12002965     AKia    C    T        0      0        2 
   1   chr1_12002965     AOna    C    T        0      0        2 
   1   chr1_12002965     ASom    C    T        0      0        2 
   1   chr1_12002965     HCab    C    T        1      2        2 
   1   chr1_12002965     HPrz    C    T        1      2        2 
   1   chr1_12002965     ZBoe    C    T        0      0        2 
   1   chr1_12002965     ZGre    C    T        0      0        2 
   1   chr1_12002965     ZHar    C    T        0      0        2 
   1   chr1_12002965   Sample    C    T        1      2        2 
   1   chr1_12006381     AAsi    A    G        0      0        2 
   1   chr1_12006381     AKia    A    G        0      0        2 
   1   chr1_12006381     AOna    A    G        0      0        2 
   1   chr1_12006381     ASom    A    G        0      0        2 
   1   chr1_12006381     HCab    A    G        1      2        2 
   1   chr1_12006381     HPrz    A    G        1      2        2 
   1   chr1_12006381     ZBoe    A    G        0      0        2 
   1   chr1_12006381     ZGre    A    G        0      0        2 
   1   chr1_12006381     ZHar    A    G        0      0        2 
   1   chr1_12006381   Sample    A    G        1      2        2 
   1   chr1_12007703     AAsi    G    A        0      0        2 
   1   chr1_12007703     AKia    G    A        0      0        2 
   1   chr1_12007703     AOna    G    A        0      0        2 
   1   chr1_12007703     ASom    G    A        0      0        2 
   1   chr1_12007703     HCab    G    A        1      2        2 
   1   chr1_12007703     HPrz    G    A        1      2        2 
   1   chr1_12007703     ZBoe    G    A        0      0        2 
   1   chr1_12007703     ZGre    G    A        0      0        2 
   1   chr1_12007703     ZHar    G    A        0      0        2 
   1   chr1_12007703   Sample    G    A        1      2        2 
   1   chr1_12010377     AAsi    C    A      0.5      1        2 
   1   chr1_12010377     AKia    C    A        0      0        2 
   1   chr1_12010377     AOna    C    A        0      0        2 
   1   chr1_12010377     ASom    C    A        0      0        2 
   1   chr1_12010377     HCab    C    A        0      0        2 
   1   chr1_12010377     HPrz    C    A        0      0        2 
   1   chr1_12010377     ZBoe    C    A        0      0        2 
   1   chr1_12010377     ZGre    C    A        0      0        2 
   1   chr1_12010377     ZHar    C    A        0      0        2 
   1   chr1_12010377   Sample    C    A        0      0        2 
   1   chr1_12014516     AAsi    G    C        0      0        2 
   1   chr1_12014516     AKia    G    C        0      0        2 
   1   chr1_12014516     AOna    G    C        0      0        2 
   1   chr1_12014516     ASom    G    C        0      0        2 
   1   chr1_12014516     HCab    G    C        1      2        2 
   1   chr1_12014516     HPrz    G    C        1      2        2 
   1   chr1_12014516     ZBoe    G    C        0      0        2 
   1   chr1_12014516     ZGre    G    C        0      0        2 
   1   chr1_12014516     ZHar    G    C        0      0        2 
   1   chr1_12014516   Sample    G    C        1      2        2 
   1   chr1_12016593     AAsi    A    G      0.5      1        2 
   1   chr1_12016593     AKia    A    G        0      0        2 
   1   chr1_12016593     AOna    A    G        0      0        2 
   1   chr1_12016593     ASom    A    G        0      0        2 
   1   chr1_12016593     HCab    A    G        0      0        2 
   1   chr1_12016593     HPrz    A    G        0      0        2 
   1   chr1_12016593     ZBoe    A    G        0      0        2 
   1   chr1_12016593     ZGre    A    G        0      0        2 
   1   chr1_12016593     ZHar    A    G      0.5      1        2 
   1   chr1_12016593   Sample    A    G        0      0        2 
   1   chr1_12017270     AAsi    G    A        1      2        2 
   1   chr1_12017270     AKia    G    A        0      0        2 
   1   chr1_12017270     AOna    G    A        0      0        2 
   1   chr1_12017270     ASom    G    A        1      2        2 
   1   chr1_12017270     HCab    G    A        0      0        2 
   1   chr1_12017270     HPrz    G    A        0      0        2 
   1   chr1_12017270     ZBoe    G    A        0      0        2 
   1   chr1_12017270     ZGre    G    A        0      0        2 
   1   chr1_12017270     ZHar    G    A        0      0        2 
   1   chr1_12017270   Sample    G    A        0      0        2 
   1   chr1_12020855     AAsi    A    T        1      2        2 
   1   chr1_12020855     AKia    A    T        0      0        2 
   1   chr1_12020855     AOna    A    T        0      0        2 
   1   chr1_12020855     ASom    A    T        1      2        2 
   1   chr1_12020855     HCab    A    T        0      0        2 
   1   chr1_12020855     HPrz    A    T        0      0        2 
   1   chr1_12020855     ZBoe    A    T        0      0        2 
   1   chr1_12020855     ZGre    A    T        0      0        2 
   1   chr1_12020855     ZHar    A    T        0      0        2 
   1   chr1_12020855   Sample    A    T        0      0        2 
   1   chr1_12022134     AAsi    C    G        0      0        2 
   1   chr1_12022134     AKia    C    G      0.5      1        2 
   1   chr1_12022134     AOna    C    G      0.5      1        2 
   1   chr1_12022134     ASom    C    G        0      0        2 
   1   chr1_12022134     HCab    C    G        0      0        2 
   1   chr1_12022134     HPrz    C    G        0      0        2 
   1   chr1_12022134     ZBoe    C    G        0      0        2 
   1   chr1_12022134     ZGre    C    G        0      0        2 
   1   chr1_12022134     ZHar    C    G        0      0        2 
   1   chr1_12022134   Sample    C    G        0      0        2 
   1   chr1_12033805     AAsi    A    G        1      2        2 
   1   chr1_12033805     AKia    A    G        0      0        2 
   1   chr1_12033805     AOna    A    G        0      0        2 
   1   chr1_12033805     ASom    A    G        1      2        2 
   1   chr1_12033805     HCab    A    G        0      0        2 
   1   chr1_12033805     HPrz    A    G        0      0        2 
   1   chr1_12033805     ZBoe    A    G        0      0        2 
   1   chr1_12033805     ZGre    A    G        0      0        2 
   1   chr1_12033805     ZHar    A    G        0      0        2 
   1   chr1_12033805   Sample    A    G        0      0        2 
   1   chr1_12035881     AAsi    T    C        0      0        2 
   1   chr1_12035881     AKia    T    C        0      0        2 
   1   chr1_12035881     AOna    T    C        0      0        2 
   1   chr1_12035881     ASom    T    C        0      0        2 
   1   chr1_12035881     HCab    T    C        0      0        2 
   1   chr1_12035881     HPrz    T    C      0.5      1        2 
   1   chr1_12035881     ZBoe    T    C        0      0        2 
   1   chr1_12035881     ZGre    T    C        0      0        2 
   1   chr1_12035881     ZHar    T    C        0      0        2 
   1   chr1_12035881   Sample    T    C        0      0        2 
   1   chr1_12038297     AAsi    C    T        0      0        2 
   1   chr1_12038297     AKia    C    T        0      0        2 
   1   chr1_12038297     AOna    C    T        0      0        2 
   1   chr1_12038297     ASom    C    T        0      0        2 
   1   chr1_12038297     HCab    C    T        1      2        2 
   1   chr1_12038297     HPrz    C    T        1      2        2 
   1   chr1_12038297     ZBoe    C    T        0      0        2 
   1   chr1_12038297     ZGre    C    T        0      0        2 
   1   chr1_12038297     ZHar    C    T        0      0        2 
   1   chr1_12038297   Sample    C    T        1      2        2 
   1   chr1_12038330     AAsi    G    C        0      0        2 
   1   chr1_12038330     AKia    G    C        0      0        2 
   1   chr1_12038330     AOna    G    C        0      0        2 
   1   chr1_12038330     ASom    G    C        0      0        2 
   1   chr1_12038330     HCab    G    C        0      0        2 
   1   chr1_12038330     HPrz    G    C        0      0        2 
   1   chr1_12038330     ZBoe    G    C        0      0        2 
   1   chr1_12038330     ZGre    G    C      0.5      1        2 
   1   chr1_12038330     ZHar    G    C        0      0        2 
   1   chr1_12038330   Sample    G    C        0      0        2 
   1   chr1_12041611     AAsi    C    A        0      0        2 
   1   chr1_12041611     AKia    C    A        0      0        2 
   1   chr1_12041611     AOna    C    A        0      0        2 
   1   chr1_12041611     ASom    C    A        0      0        2 
   1   chr1_12041611     HCab    C    A        1      2        2 
   1   chr1_12041611     HPrz    C    A        1      2        2 
   1   chr1_12041611     ZBoe    C    A        0      0        2 
   1   chr1_12041611     ZGre    C    A        0      0        2 
   1   chr1_12041611     ZHar    C    A        0      0        2 
   1   chr1_12041611   Sample    C    A        1      2        2 
   1   chr1_12044638     AAsi    C    T        0      0        2 
   1   chr1_12044638     AKia    C    T        0      0        2 
   1   chr1_12044638     AOna    C    T        0      0        2 
   1   chr1_12044638     ASom    C    T        0      0        2 
   1   chr1_12044638     HCab    C    T        1      2        2 
   1   chr1_12044638     HPrz    C    T        1      2        2 
   1   chr1_12044638     ZBoe    C    T        0      0        2 
   1   chr1_12044638     ZGre    C    T        0      0        2 
   1   chr1_12044638     ZHar    C    T        0      0        2 
   1   chr1_12044638   Sample    C    T        1      2        2 
   1   chr1_12050027     AAsi    C    T        0      0        2 
   1   chr1_12050027     AKia    C    T        0      0        2 
   1   chr1_12050027     AOna    C    T        0      0        2 
   1   chr1_12050027     ASom    C    T        0      0        2 
   1   chr1_12050027     HCab    C    T      0.5      1        2 
   1   chr1_12050027     HPrz    C    T      0.5      1        2 
   1   chr1_12050027     ZBoe    C    T        0      0        2 
   1   chr1_12050027     ZGre    C    T        0      0        2 
   1   chr1_12050027     ZHar    C    T        0      0        2 
   1   chr1_12050027   Sample    C    T        0      0        2 
   1   chr1_12052245     AAsi    A    G        0      0        2 
   1   chr1_12052245     AKia    A    G        0      0        2 
   1   chr1_12052245     AOna    A    G        0      0        2 
   1   chr1_12052245     ASom    A    G        0      0        2 
   1   chr1_12052245     HCab    A    G      0.5      1        2 
   1   chr1_12052245     HPrz    A    G        0      0        2 
   1   chr1_12052245     ZBoe    A    G        0      0        2 
   1   chr1_12052245     ZGre    A    G        0      0        2 
   1   chr1_12052245     ZHar    A    G        0      0        2 
   1   chr1_12052245   Sample    A    G        0      0        2 
   1   chr1_12057877     AAsi    C    T        0      0        2 
   1   chr1_12057877     AKia    C    T        0      0        2 
   1   chr1_12057877     AOna    C    T        0      0        2 
   1   chr1_12057877     ASom    C    T        0      0        2 
   1   chr1_12057877     HCab    C    T        0      0        2 
   1   chr1_12057877     HPrz    C    T        0      0        2 
   1   chr1_12057877     ZBoe    C    T        0      0        2 
   1   chr1_12057877     ZGre    C    T        0      0        2 
   1   chr1_12057877     ZHar    C    T        1      2        2 
   1   chr1_12057877   Sample    C    T        0      0        2 
   1   chr1_12058179     AAsi    G    C        0      0        2 
   1   chr1_12058179     AKia    G    C        0      0        2 
   1   chr1_12058179     AOna    G    C        0      0        2 
   1   chr1_12058179     ASom    G    C        0      0        2 
   1   chr1_12058179     HCab    G    C        1      2        2 
   1   chr1_12058179     HPrz    G    C        1      2        2 
   1   chr1_12058179     ZBoe    G    C        0      0        2 
   1   chr1_12058179     ZGre    G    C        0      0        2 
   1   chr1_12058179     ZHar    G    C        0      0        2 
   1   chr1_12058179   Sample    G    C        1      2        2 
   1   chr1_12060920     AAsi    T    A        0      0        2 
   1   chr1_12060920     AKia    T    A        0      0        2 
   1   chr1_12060920     AOna    T    A        0      0        2 
   1   chr1_12060920     ASom    T    A        0      0        2 
   1   chr1_12060920     HCab    T    A        0      0        2 
   1   chr1_12060920     HPrz    T    A        0      0        2 
   1   chr1_12060920     ZBoe    T    A      0.5      1        2 
   1   chr1_12060920     ZGre    T    A        0      0        2 
   1   chr1_12060920     ZHar    T    A        0      0        2 
   1   chr1_12060920   Sample    T    A        0      0        2 
   1   chr1_12064803     AAsi    C    T        0      0        2 
   1   chr1_12064803     AKia    C    T        0      0        2 
   1   chr1_12064803     AOna    C    T        0      0        2 
   1   chr1_12064803     ASom    C    T        0      0        2 
   1   chr1_12064803     HCab    C    T        1      2        2 
   1   chr1_12064803     HPrz    C    T        1      2        2 
   1   chr1_12064803     ZBoe    C    T        0      0        2 
   1   chr1_12064803     ZGre    C    T        0      0        2 
   1   chr1_12064803     ZHar    C    T        0      0        2 
   1   chr1_12064803   Sample    C    T        1      2        2 
   1   chr1_12070663     AAsi    C    T        1      2        2 
   1   chr1_12070663     AKia    C    T        0      0        2 
   1   chr1_12070663     AOna    C    T        0      0        2 
   1   chr1_12070663     ASom    C    T        1      2        2 
   1   chr1_12070663     HCab    C    T        0      0        2 
   1   chr1_12070663     HPrz    C    T        0      0        2 
   1   chr1_12070663     ZBoe    C    T        0      0        2 
   1   chr1_12070663     ZGre    C    T        0      0        2 
   1   chr1_12070663     ZHar    C    T        0      0        2 
   1   chr1_12070663   Sample    C    T        0      0        2 
   1   chr1_12071829     AAsi    T    G        0      0        2 
   1   chr1_12071829     AKia    T    G        0      0        2 
   1   chr1_12071829     AOna    T    G        0      0        2 
   1   chr1_12071829     ASom    T    G        0      0        2 
   1   chr1_12071829     HCab    T    G        1      2        2 
   1   chr1_12071829     HPrz    T    G        1      2        2 
   1   chr1_12071829     ZBoe    T    G        0      0        2 
   1   chr1_12071829     ZGre    T    G        0      0        2 
   1   chr1_12071829     ZHar    T    G        0      0        2 
   1   chr1_12071829   Sample    T    G        1      2        2 
   1   chr1_12083795     AAsi    A    G        0      0        2 
   1   chr1_12083795     AKia    A    G        0      0        2 
   1   chr1_12083795     AOna    A    G        0      0        2 
   1   chr1_12083795     ASom    A    G        0      0        2 
   1   chr1_12083795     HCab    A    G        0      0        2 
   1   chr1_12083795     HPrz    A    G        0      0        2 
   1   chr1_12083795     ZBoe    A    G        0      0        2 
   1   chr1_12083795     ZGre    A    G        1      2        2 
   1   chr1_12083795     ZHar    A    G        0      0        2 
   1   chr1_12083795   Sample    A    G        0      0        2 
   1   chr1_12089186     AAsi    A    G        0      0        2 
   1   chr1_12089186     AKia    A    G        0      0        2 
   1   chr1_12089186     AOna    A    G        0      0        2 
   1   chr1_12089186     ASom    A    G        0      0        2 
   1   chr1_12089186     HCab    A    G        0      0        2 
   1   chr1_12089186     HPrz    A    G      0.5      1        2 
   1   chr1_12089186     ZBoe    A    G        0      0        2 
   1   chr1_12089186     ZGre    A    G        0      0        2 
   1   chr1_12089186     ZHar    A    G        0      0        2 
   1   chr1_12089186   Sample    A    G        0      0        2 
   1   chr1_12091138     AAsi    G    A        1      2        2 
   1   chr1_12091138     AKia    G    A        0      0        2 
   1   chr1_12091138     AOna    G    A      0.5      1        2 
   1   chr1_12091138     ASom    G    A        1      2        2 
   1   chr1_12091138     HCab    G    A        0      0        2 
   1   chr1_12091138     HPrz    G    A        0      0        2 
   1   chr1_12091138     ZBoe    G    A        0      0        2 
   1   chr1_12091138     ZGre    G    A        0      0        2 
   1   chr1_12091138     ZHar    G    A        0      0        2 
   1   chr1_12091138   Sample    G    A        0      0        2 
   1   chr1_12106324     AAsi    C    T        0      0        2 
   1   chr1_12106324     AKia    C    T        0      0        2 
   1   chr1_12106324     AOna    C    T        0      0        2 
   1   chr1_12106324     ASom    C    T        0      0        2 
   1   chr1_12106324     HCab    C    T        0      0        2 
   1   chr1_12106324     HPrz    C    T        0      0        2 
   1   chr1_12106324     ZBoe    C    T        0      0        2 
   1   chr1_12106324     ZGre    C    T        1      2        2 
   1   chr1_12106324     ZHar    C    T        0      0        2 
   1   chr1_12106324   Sample    C    T        0      0        2 
   1   chr1_12106396     AAsi    A    G        0      0        2 
   1   chr1_12106396     AKia    A    G        0      0        2 
   1   chr1_12106396     AOna    A    G        0      0        2 
   1   chr1_12106396     ASom    A    G        0      0        2 
   1   chr1_12106396     HCab    A    G        0      0        2 
   1   chr1_12106396     HPrz    A    G        0      0        2 
   1   chr1_12106396     ZBoe    A    G        0      0        2 
   1   chr1_12106396     ZGre    A    G        1      2        2 
   1   chr1_12106396     ZHar    A    G        0      0        2 
   1   chr1_12106396   Sample    A    G        0      0        2 
   1   chr1_12106683     AAsi    A    C      0.5      1        2 
   1   chr1_12106683     AKia    A    C        1      2        2 
   1   chr1_12106683     AOna    A    C      0.5      1        2 
   1   chr1_12106683     ASom    A    C        0      0        2 
   1   chr1_12106683     HCab    A    C        0      0        2 
   1   chr1_12106683     HPrz    A    C        0      0        2 
   1   chr1_12106683     ZBoe    A    C        0      0        2 
   1   chr1_12106683     ZGre    A    C        0      0        2 
   1   chr1_12106683     ZHar    A    C        0      0        2 
   1   chr1_12106683   Sample    A    C        0      0        2 
   1   chr1_12108373     AAsi    C    T        0      0        2 
   1   chr1_12108373     AKia    C    T      0.5      1        2 
   1   chr1_12108373     AOna    C    T        0      0        2 
   1   chr1_12108373     ASom    C    T        0      0        2 
   1   chr1_12108373     HCab    C    T        0      0        2 
   1   chr1_12108373     HPrz    C    T        0      0        2 
   1   chr1_12108373     ZBoe    C    T        0      0        2 
   1   chr1_12108373     ZGre    C    T        0      0        2 
   1   chr1_12108373     ZHar    C    T        0      0        2 
   1   chr1_12108373   Sample    C    T        0      0        2 
   1   chr1_12115351     AAsi    A    T        0      0        2 
   1   chr1_12115351     AKia    A    T        0      0        2 
   1   chr1_12115351     AOna    A    T        0      0        2 
   1   chr1_12115351     ASom    A    T        0      0        2 
   1   chr1_12115351     HCab    A    T        0      0        2 
   1   chr1_12115351     HPrz    A    T        0      0        2 
   1   chr1_12115351     ZBoe    A    T        0      0        2 
   1   chr1_12115351     ZGre    A    T        0      0        2 
   1   chr1_12115351     ZHar    A    T      0.5      1        2 
   1   chr1_12115351   Sample    A    T        0      0        2 
   1   chr1_12122530     AAsi    C    T        0      0        2 
   1   chr1_12122530     AKia    C    T        0      0        2 
   1   chr1_12122530     AOna    C    T        0      0        2 
   1   chr1_12122530     ASom    C    T        0      0        2 
   1   chr1_12122530     HCab    C    T        0      0        2 
   1   chr1_12122530     HPrz    C    T        0      0        2 
   1   chr1_12122530     ZBoe    C    T        0      0        2 
   1   chr1_12122530     ZGre    C    T        1      2        2 
   1   chr1_12122530     ZHar    C    T        0      0        2 
   1   chr1_12122530   Sample    C    T        0      0        2 
   1   chr1_12131853     AAsi    T    C      0.5      1        2 
   1   chr1_12131853     AKia    T    C        0      0        2 
   1   chr1_12131853     AOna    T    C        0      0        2 
   1   chr1_12131853     ASom    T    C        0      0        2 
   1   chr1_12131853     HCab    T    C        1      2        2 
   1   chr1_12131853     HPrz    T    C        1      2        2 
   1   chr1_12131853     ZBoe    T    C        0      0        2 
   1   chr1_12131853     ZGre    T    C        0      0        2 
   1   chr1_12131853     ZHar    T    C        1      2        2 
   1   chr1_12131853   Sample    T    C        1      2        2 
   1   chr1_12135326     AAsi    T    G        0      0        2 
   1   chr1_12135326     AKia    T    G        0      0        2 
   1   chr1_12135326     AOna    T    G        0      0        2 
   1   chr1_12135326     ASom    T    G        0      0        2 
   1   chr1_12135326     HCab    T    G        0      0        2 
   1   chr1_12135326     HPrz    T    G        0      0        2 
   1   chr1_12135326     ZBoe    T    G        0      0        2 
   1   chr1_12135326     ZGre    T    G        0      0        2 
   1   chr1_12135326     ZHar    T    G        1      2        2 
   1   chr1_12135326   Sample    T    G        0      0        2 
   1   chr1_12135742     AAsi    A    G        0      0        2 
   1   chr1_12135742     AKia    A    G        0      0        2 
   1   chr1_12135742     AOna    A    G        0      0        2 
   1   chr1_12135742     ASom    A    G        0      0        2 
   1   chr1_12135742     HCab    A    G        1      2        2 
   1   chr1_12135742     HPrz    A    G        1      2        2 
   1   chr1_12135742     ZBoe    A    G        0      0        2 
   1   chr1_12135742     ZGre    A    G        0      0        2 
   1   chr1_12135742     ZHar    A    G        0      0        2 
   1   chr1_12135742   Sample    A    G        1      2        2 
   1   chr1_12138687     AAsi    T    C        0      0        2 
   1   chr1_12138687     AKia    T    C        0      0        2 
   1   chr1_12138687     AOna    T    C        0      0        2 
   1   chr1_12138687     ASom    T    C        0      0        2 
   1   chr1_12138687     HCab    T    C        0      0        2 
   1   chr1_12138687     HPrz    T    C        0      0        2 
   1   chr1_12138687     ZBoe    T    C      0.5      1        2 
   1   chr1_12138687     ZGre    T    C        0      0        2 
   1   chr1_12138687     ZHar    T    C        0      0        2 
   1   chr1_12138687   Sample    T    C        0      0        2 
   1   chr1_12143885     AAsi    T    C        0      0        2 
   1   chr1_12143885     AKia    T    C        0      0        2 
   1   chr1_12143885     AOna    T    C        0      0        2 
   1   chr1_12143885     ASom    T    C        0      0        2 
   1   chr1_12143885     HCab    T    C        0      0        2 
   1   chr1_12143885     HPrz    T    C        0      0        2 
   1   chr1_12143885     ZBoe    T    C        1      2        2 
   1   chr1_12143885     ZGre    T    C        0      0        2 
   1   chr1_12143885     ZHar    T    C        0      0        2 
   1   chr1_12143885   Sample    T    C        0      0        2 
   1   chr1_12144639     AAsi    A    T        0      0        2 
   1   chr1_12144639     AKia    A    T        0      0        2 
   1   chr1_12144639     AOna    A    T        0      0        2 
   1   chr1_12144639     ASom    A    T        0      0        2 
   1   chr1_12144639     HCab    A    T        0      0        2 
   1   chr1_12144639     HPrz    A    T        0      0        2 
   1   chr1_12144639     ZBoe    A    T      0.5      1        2 
   1   chr1_12144639     ZGre    A    T        0      0        2 
   1   chr1_12144639     ZHar    A    T        0      0        2 
   1   chr1_12144639   Sample    A    T        0      0        2 
   1   chr1_12147437     AAsi    C    T        0      0        2 
   1   chr1_12147437     AKia    C    T        0      0        2 
   1   chr1_12147437     AOna    C    T        0      0        2 
   1   chr1_12147437     ASom    C    T        0      0        2 
   1   chr1_12147437     HCab    C    T        1      2        2 
   1   chr1_12147437     HPrz    C    T        1      2        2 
   1   chr1_12147437     ZBoe    C    T        0      0        2 
   1   chr1_12147437     ZGre    C    T        0      0        2 
   1   chr1_12147437     ZHar    C    T        0      0        2 
   1   chr1_12147437   Sample    C    T        1      2        2 
   1   chr1_12152153     AAsi    T    C        0      0        2 
   1   chr1_12152153     AKia    T    C        0      0        2 
   1   chr1_12152153     AOna    T    C        0      0        2 
   1   chr1_12152153     ASom    T    C        0      0        2 
   1   chr1_12152153     HCab    T    C        0      0        2 
   1   chr1_12152153     HPrz    T    C        0      0        2 
   1   chr1_12152153     ZBoe    T    C        0      0        2 
   1   chr1_12152153     ZGre    T    C      0.5      1        2 
   1   chr1_12152153     ZHar    T    C        0      0        2 
   1   chr1_12152153   Sample    T    C        0      0        2 
   1   chr1_12153761     AAsi    T    A        0      0        2 
   1   chr1_12153761     AKia    T    A      0.5      1        2 
   1   chr1_12153761     AOna    T    A        0      0        2 
   1   chr1_12153761     ASom    T    A        0      0        2 
   1   chr1_12153761     HCab    T    A        0      0        2 
   1   chr1_12153761     HPrz    T    A        0      0        2 
   1   chr1_12153761     ZBoe    T    A        0      0        2 
   1   chr1_12153761     ZGre    T    A        0      0        2 
   1   chr1_12153761     ZHar    T    A        0      0        2 
   1   chr1_12153761   Sample    T    A        0      0        2 
   1   chr1_12156607     AAsi    G    A        0      0        2 
   1   chr1_12156607     AKia    G    A        0      0        2 
   1   chr1_12156607     AOna    G    A        0      0        2 
   1   chr1_12156607     ASom    G    A        0      0        2 
   1   chr1_12156607     HCab    G    A        1      2        2 
   1   chr1_12156607     HPrz    G    A        1      2        2 
   1   chr1_12156607     ZBoe    G    A        0      0        2 
   1   chr1_12156607     ZGre    G    A        0      0        2 
   1   chr1_12156607     ZHar    G    A        0      0        2 
   1   chr1_12156607   Sample    G    A        1      2        2 
   1   chr1_12157201     AAsi    G    C        0      0        2 
   1   chr1_12157201     AKia    G    C      0.5      1        2 
   1   chr1_12157201     AOna    G    C        0      0        2 
   1   chr1_12157201     ASom    G    C        0      0        2 
   1   chr1_12157201     HCab    G    C        0      0        2 
   1   chr1_12157201     HPrz    G    C        0      0        2 
   1   chr1_12157201     ZBoe    G    C        0      0        2 
   1   chr1_12157201     ZGre    G    C        0      0        2 
   1   chr1_12157201     ZHar    G    C        0      0        2 
   1   chr1_12157201   Sample    G    C        0      0        2 
   1   chr1_12159108     AAsi    A    C        0      0        2 
   1   chr1_12159108     AKia    A    C        0      0        2 
   1   chr1_12159108     AOna    A    C        0      0        2 
   1   chr1_12159108     ASom    A    C        0      0        2 
   1   chr1_12159108     HCab    A    C        1      2        2 
   1   chr1_12159108     HPrz    A    C        1      2        2 
   1   chr1_12159108     ZBoe    A    C        0      0        2 
   1   chr1_12159108     ZGre    A    C        0      0        2 
   1   chr1_12159108     ZHar    A    C        0      0        2 
   1   chr1_12159108   Sample    A    C        1      2        2 
   1   chr1_12159326     AAsi    T    G        0      0        2 
   1   chr1_12159326     AKia    T    G        0      0        2 
   1   chr1_12159326     AOna    T    G        0      0        2 
   1   chr1_12159326     ASom    T    G        1      2        2 
   1   chr1_12159326     HCab    T    G        0      0        2 
   1   chr1_12159326     HPrz    T    G        0      0        2 
   1   chr1_12159326     ZBoe    T    G        0      0        2 
   1   chr1_12159326     ZGre    T    G        0      0        2 
   1   chr1_12159326     ZHar    T    G        0      0        2 
   1   chr1_12159326   Sample    T    G        0      0        2 
   1   chr1_12177990     AAsi    C    T      0.5      1        2 
   1   chr1_12177990     AKia    C    T        0      0        2 
   1   chr1_12177990     AOna    C    T        0      0        2 
   1   chr1_12177990     ASom    C    T        0      0        2 
   1   chr1_12177990     HCab    C    T        0      0        2 
   1   chr1_12177990     HPrz    C    T        0      0        2 
   1   chr1_12177990     ZBoe    C    T        0      0        2 
   1   chr1_12177990     ZGre    C    T        0      0        2 
   1   chr1_12177990     ZHar    C    T        0      0        2 
   1   chr1_12177990   Sample    C    T        0      0        2 
   1   chr1_12187631     AAsi    G    A        0      0        2 
   1   chr1_12187631     AKia    G    A        0      0        2 
   1   chr1_12187631     AOna    G    A        0      0        2 
   1   chr1_12187631     ASom    G    A        0      0        2 
   1   chr1_12187631     HCab    G    A        1      2        2 
   1   chr1_12187631     HPrz    G    A        1      2        2 
   1   chr1_12187631     ZBoe    G    A        0      0        2 
   1   chr1_12187631     ZGre    G    A        0      0        2 
   1   chr1_12187631     ZHar    G    A        0      0        2 
   1   chr1_12187631   Sample    G    A        1      2        2 
   1   chr1_12189448     AAsi    G    A        0      0        2 
   1   chr1_12189448     AKia    G    A        0      0        2 
   1   chr1_12189448     AOna    G    A        0      0        2 
   1   chr1_12189448     ASom    G    A        0      0        2 
   1   chr1_12189448     HCab    G    A        0      0        2 
   1   chr1_12189448     HPrz    G    A        0      0        2 
   1   chr1_12189448     ZBoe    G    A      0.5      1        2 
   1   chr1_12189448     ZGre    G    A        0      0        2 
   1   chr1_12189448     ZHar    G    A        0      0        2 
   1   chr1_12189448   Sample    G    A        0      0        2 
   1   chr1_12191260     AAsi    C    T        0      0        2 
   1   chr1_12191260     AKia    C    T        0      0        2 
   1   chr1_12191260     AOna    C    T        0      0        2 
   1   chr1_12191260     ASom    C    T        0      0        2 
   1   chr1_12191260     HCab    C    T        1      2        2 
   1   chr1_12191260     HPrz    C    T        1      2        2 
   1   chr1_12191260     ZBoe    C    T        0      0        2 
   1   chr1_12191260     ZGre    C    T        0      0        2 
   1   chr1_12191260     ZHar    C    T        0      0        2 
   1   chr1_12191260   Sample    C    T        1      2        2 
   1   chr1_12191931     AAsi    T    A        0      0        2 
   1   chr1_12191931     AKia    T    A        0      0        2 
   1   chr1_12191931     AOna    T    A        0      0        2 
   1   chr1_12191931     ASom    T    A        0      0        2 
   1   chr1_12191931     HCab    T    A        0      0        2 
   1   chr1_12191931     HPrz    T    A        0      0        2 
   1   chr1_12191931     ZBoe    T    A      0.5      1        2 
   1   chr1_12191931     ZGre    T    A        0      0        2 
   1   chr1_12191931     ZHar    T    A        0      0        2 
   1   chr1_12191931   Sample    T    A        0      0        2 
   1   chr1_12192228     AAsi    C    T        0      0        2 
   1   chr1_12192228     AKia    C    T        0      0        2 
   1   chr1_12192228     AOna    C    T        0      0        2 
   1   chr1_12192228     ASom    C    T        0      0        2 
   1   chr1_12192228     HCab    C    T        0      0        2 
   1   chr1_12192228     HPrz    C    T      0.5      1        2 
   1   chr1_12192228     ZBoe    C    T        0      0        2 
   1   chr1_12192228     ZGre    C    T        0      0        2 
   1   chr1_12192228     ZHar    C    T        0      0        2 
   1   chr1_12192228   Sample    C    T        0      0        2 
   1   chr1_12193271     AAsi    T    C        0      0        2 
   1   chr1_12193271     AKia    T    C        0      0        2 
   1   chr1_12193271     AOna    T    C        0      0        2 
   1   chr1_12193271     ASom    T    C        0      0        2 
   1   chr1_12193271     HCab    T    C        0      0        2 
   1   chr1_12193271     HPrz    T    C        0      0        2 
   1   chr1_12193271     ZBoe    T    C        0      0        2 
   1   chr1_12193271     ZGre    T    C        0      0        2 
   1   chr1_12193271     ZHar    T    C        1      2        2 
   1   chr1_12193271   Sample    T    C        0      0        2 
   1   chr1_12193682     AAsi    C    G        0      0        2 
   1   chr1_12193682     AKia    C    G        0      0        2 
   1   chr1_12193682     AOna    C    G        0      0        2 
   1   chr1_12193682     ASom    C    G        0      0        2 
   1   chr1_12193682     HCab    C    G      0.5      1        2 
   1   chr1_12193682     HPrz    C    G      0.5      1        2 
   1   chr1_12193682     ZBoe    C    G        0      0        2 
   1   chr1_12193682     ZGre    C    G        0      0        2 
   1   chr1_12193682     ZHar    C    G        0      0        2 
   1   chr1_12193682   Sample    C    G        0      0        2 
   1   chr1_12196435     AAsi    T    C        0      0        2 
   1   chr1_12196435     AKia    T    C        0      0        2 
   1   chr1_12196435     AOna    T    C        0      0        2 
   1   chr1_12196435     ASom    T    C        0      0        2 
   1   chr1_12196435     HCab    T    C        0      0        2 
   1   chr1_12196435     HPrz    T    C        0      0        2 
   1   chr1_12196435     ZBoe    T    C        0      0        2 
   1   chr1_12196435     ZGre    T    C      0.5      1        2 
   1   chr1_12196435     ZHar    T    C        0      0        2 
   1   chr1_12196435   Sample    T    C        0      0        2 
   1   chr1_12204439     AAsi    T    C        0      0        2 
   1   chr1_12204439     AKia    T    C        0      0        2 
   1   chr1_12204439     AOna    T    C        0      0        2 
   1   chr1_12204439     ASom    T    C        0      0        2 
   1   chr1_12204439     HCab    T    C        1      2        2 
   1   chr1_12204439     HPrz    T    C        1      2        2 
   1   chr1_12204439     ZBoe    T    C        0      0        2 
   1   chr1_12204439     ZGre    T    C        0      0        2 
   1   chr1_12204439     ZHar    T    C        0      0        2 
   1   chr1_12204439   Sample    T    C        1      2        2 
   1   chr1_12206552     AAsi    C    T        0      0        2 
   1   chr1_12206552     AKia    C    T        0      0        2 
   1   chr1_12206552     AOna    C    T        0      0        2 
   1   chr1_12206552     ASom    C    T        0      0        2 
   1   chr1_12206552     HCab    C    T      0.5      1        2 
   1   chr1_12206552     HPrz    C    T      0.5      1        2 
   1   chr1_12206552     ZBoe    C    T        0      0        2 
   1   chr1_12206552     ZGre    C    T        0      0        2 
   1   chr1_12206552     ZHar    C    T        0      0        2 
   1   chr1_12206552   Sample    C    T        1      2        2 
   1   chr1_12211653     AAsi    A    G      0.5      1        2 
   1   chr1_12211653     AKia    A    G        0      0        2 
   1   chr1_12211653     AOna    A    G        0      0        2 
   1   chr1_12211653     ASom    A    G        0      0        2 
   1   chr1_12211653     HCab    A    G        0      0        2 
   1   chr1_12211653     HPrz    A    G        0      0        2 
   1   chr1_12211653     ZBoe    A    G        0      0        2 
   1   chr1_12211653     ZGre    A    G        0      0        2 
   1   chr1_12211653     ZHar    A    G        0      0        2 
   1   chr1_12211653   Sample    A    G        0      0        2 
   1   chr1_12212550     AAsi    C    A        0      0        2 
   1   chr1_12212550     AKia    C    A        0      0        2 
   1   chr1_12212550     AOna    C    A        0      0        2 
   1   chr1_12212550     ASom    C    A        0      0        2 
   1   chr1_12212550     HCab    C    A        1      2        2 
   1   chr1_12212550     HPrz    C    A        1      2        2 
   1   chr1_12212550     ZBoe    C    A        0      0        2 
   1   chr1_12212550     ZGre    C    A        0      0        2 
   1   chr1_12212550     ZHar    C    A        0      0        2 
   1   chr1_12212550   Sample    C    A        1      2        2 
   1   chr1_12223872     AAsi    T    C        0      0        2 
   1   chr1_12223872     AKia    T    C      0.5      1        2 
   1   chr1_12223872     AOna    T    C        0      0        2 
   1   chr1_12223872     ASom    T    C        0      0        2 
   1   chr1_12223872     HCab    T    C        0      0        2 
   1   chr1_12223872     HPrz    T    C        0      0        2 
   1   chr1_12223872     ZBoe    T    C        0      0        2 
   1   chr1_12223872     ZGre    T    C        0      0        2 
   1   chr1_12223872     ZHar    T    C        0      0        2 
   1   chr1_12223872   Sample    T    C        0      0        2 
   1   chr1_12231725     AAsi    T    C        0      0        2 
   1   chr1_12231725     AKia    T    C      0.5      1        2 
   1   chr1_12231725     AOna    T    C        0      0        2 
   1   chr1_12231725     ASom    T    C        0      0        2 
   1   chr1_12231725     HCab    T    C        0      0        2 
   1   chr1_12231725     HPrz    T    C        0      0        2 
   1   chr1_12231725     ZBoe    T    C        0      0        2 
   1   chr1_12231725     ZGre    T    C        0      0        2 
   1   chr1_12231725     ZHar    T    C        0      0        2 
   1   chr1_12231725   Sample    T    C        0      0        2 
   1   chr1_12235191     AAsi    G    A        0      0        2 
   1   chr1_12235191     AKia    G    A        0      0        2 
   1   chr1_12235191     AOna    G    A        0      0        2 
   1   chr1_12235191     ASom    G    A        0      0        2 
   1   chr1_12235191     HCab    G    A        0      0        2 
   1   chr1_12235191     HPrz    G    A        0      0        2 
   1   chr1_12235191     ZBoe    G    A      0.5      1        2 
   1   chr1_12235191     ZGre    G    A        0      0        2 
   1   chr1_12235191     ZHar    G    A        0      0        2 
   1   chr1_12235191   Sample    G    A        0      0        2 
   1   chr1_12236976     AAsi    T    C        0      0        2 
   1   chr1_12236976     AKia    T    C        0      0        2 
   1   chr1_12236976     AOna    T    C        0      0        2 
   1   chr1_12236976     ASom    T    C        0      0        2 
   1   chr1_12236976     HCab    T    C        1      2        2 
   1   chr1_12236976     HPrz    T    C        1      2        2 
   1   chr1_12236976     ZBoe    T    C        0      0        2 
   1   chr1_12236976     ZGre    T    C        0      0        2 
   1   chr1_12236976     ZHar    T    C        0      0        2 
   1   chr1_12236976   Sample    T    C        1      2        2 
   1   chr1_12237401     AAsi    G    A        0      0        2 
   1   chr1_12237401     AKia    G    A        0      0        2 
   1   chr1_12237401     AOna    G    A        0      0        2 
   1   chr1_12237401     ASom    G    A        0      0        2 
   1   chr1_12237401     HCab    G    A        0      0        2 
   1   chr1_12237401     HPrz    G    A        0      0        2 
   1   chr1_12237401     ZBoe    G    A        0      0        2 
   1   chr1_12237401     ZGre    G    A        1      2        2 
   1   chr1_12237401     ZHar    G    A        0      0        2 
   1   chr1_12237401   Sample    G    A        0      0        2 
   1   chr1_12249141     AAsi    A    G        0      0        2 
   1   chr1_12249141     AKia    A    G        0      0        2 
   1   chr1_12249141     AOna    A    G        0      0        2 
   1   chr1_12249141     ASom    A    G        0      0        2 
   1   chr1_12249141     HCab    A    G        1      2        2 
   1   chr1_12249141     HPrz    A    G        1      2        2 
   1   chr1_12249141     ZBoe    A    G        0      0        2 
   1   chr1_12249141     ZGre    A    G        0      0        2 
   1   chr1_12249141     ZHar    A    G      0.5      1        2 
   1   chr1_12249141   Sample    A    G        1      2        2 
   1   chr1_12249308     AAsi    G    C        0      0        2 
   1   chr1_12249308     AKia    G    C        0      0        2 
   1   chr1_12249308     AOna    G    C        0      0        2 
   1   chr1_12249308     ASom    G    C        0      0        2 
   1   chr1_12249308     HCab    G    C        0      0        2 
   1   chr1_12249308     HPrz    G    C        0      0        2 
   1   chr1_12249308     ZBoe    G    C      0.5      1        2 
   1   chr1_12249308     ZGre    G    C        0      0        2 
   1   chr1_12249308     ZHar    G    C        0      0        2 
   1   chr1_12249308   Sample    G    C        0      0        2 
   1   chr1_12249367     AAsi    G    C        0      0        2 
   1   chr1_12249367     AKia    G    C        0      0        2 
   1   chr1_12249367     AOna    G    C        0      0        2 
   1   chr1_12249367     ASom    G    C        0      0        2 
   1   chr1_12249367     HCab    G    C        1      2        2 
   1   chr1_12249367     HPrz    G    C        1      2        2 
   1   chr1_12249367     ZBoe    G    C        0      0        2 
   1   chr1_12249367     ZGre    G    C        0      0        2 
   1   chr1_12249367     ZHar    G    C        0      0        2 
   1   chr1_12249367   Sample    G    C        1      2        2 
   1   chr1_12255652     AAsi    A    G        0      0        2 
   1   chr1_12255652     AKia    A    G        0      0        2 
   1   chr1_12255652     AOna    A    G        0      0        2 
   1   chr1_12255652     ASom    A    G        0      0        2 
   1   chr1_12255652     HCab    A    G        0      0        2 
   1   chr1_12255652     HPrz    A    G        0      0        2 
   1   chr1_12255652     ZBoe    A    G        0      0        2 
   1   chr1_12255652     ZGre    A    G        0      0        2 
   1   chr1_12255652     ZHar    A    G        1      2        2 
   1   chr1_12255652   Sample    A    G        0      0        2 
   1   chr1_12257695     AAsi    T    C        0      0        2 
   1   chr1_12257695     AKia    T    C        1      2        2 
   1   chr1_12257695     AOna    T    C        0      0        2 
   1   chr1_12257695     ASom    T    C        0      0        2 
   1   chr1_12257695     HCab    T    C        0      0        2 
   1   chr1_12257695     HPrz    T    C        0      0        2 
   1   chr1_12257695     ZBoe    T    C        0      0        2 
   1   chr1_12257695     ZGre    T    C        0      0        2 
   1   chr1_12257695     ZHar    T    C        0      0        2 
   1   chr1_12257695   Sample    T    C        0      0        2 
   1   chr1_12258096     AAsi    A    C        0      0        2 
   1   chr1_12258096     AKia    A    C        0      0        2 
   1   chr1_12258096     AOna    A    C        0      0        2 
   1   chr1_12258096     ASom    A    C        0      0        2 
   1   chr1_12258096     HCab    A    C        0      0        2 
   1   chr1_12258096     HPrz    A    C        0      0        2 
   1   chr1_12258096     ZBoe    A    C        0      0        2 
   1   chr1_12258096     ZGre    A    C        1      2        2 
   1   chr1_12258096     ZHar    A    C        0      0        2 
   1   chr1_12258096   Sample    A    C        0      0        2 
   1   chr1_12259969     AAsi    A    G        0      0        2 
   1   chr1_12259969     AKia    A    G        0      0        2 
   1   chr1_12259969     AOna    A    G      0.5      1        2 
   1   chr1_12259969     ASom    A    G        0      0        2 
   1   chr1_12259969     HCab    A    G        0      0        2 
   1   chr1_12259969     HPrz    A    G        0      0        2 
   1   chr1_12259969     ZBoe    A    G        0      0        2 
   1   chr1_12259969     ZGre    A    G        0      0        2 
   1   chr1_12259969     ZHar    A    G        0      0        2 
   1   chr1_12259969   Sample    A    G        0      0        2 
   1   chr1_12260657     AAsi    T    C        0      0        2 
   1   chr1_12260657     AKia    T    C        0      0        2 
   1   chr1_12260657     AOna    T    C      0.5      1        2 
   1   chr1_12260657     ASom    T    C        0      0        2 
   1   chr1_12260657     HCab    T    C        0      0        2 
   1   chr1_12260657     HPrz    T    C        0      0        2 
   1   chr1_12260657     ZBoe    T    C        0      0        2 
   1   chr1_12260657     ZGre    T    C        0      0        2 
   1   chr1_12260657     ZHar    T    C        0      0        2 
   1   chr1_12260657   Sample    T    C        0      0        2 
   1   chr1_12261824     AAsi    C    T        0      0        2 
   1   chr1_12261824     AKia    C    T        0      0        2 
   1   chr1_12261824     AOna    C    T        0      0        2 
   1   chr1_12261824     ASom    C    T        0      0        2 
   1   chr1_12261824     HCab    C    T        1      2        2 
   1   chr1_12261824     HPrz    C    T        1      2        2 
   1   chr1_12261824     ZBoe    C    T        0      0        2 
   1   chr1_12261824     ZGre    C    T        0      0        2 
   1   chr1_12261824     ZHar    C    T        0      0        2 
   1   chr1_12261824   Sample    C    T        1      2        2 
   1   chr1_12267578     AAsi    A    G        0      0        2 
   1   chr1_12267578     AKia    A    G        0      0        2 
   1   chr1_12267578     AOna    A    G        0      0        2 
   1   chr1_12267578     ASom    A    G        1      2        2 
   1   chr1_12267578     HCab    A    G        0      0        2 
   1   chr1_12267578     HPrz    A    G        0      0        2 
   1   chr1_12267578     ZBoe    A    G        0      0        2 
   1   chr1_12267578     ZGre    A    G        0      0        2 
   1   chr1_12267578     ZHar    A    G        0      0        2 
   1   chr1_12267578   Sample    A    G        0      0        2 
   1   chr1_12274433     AAsi    G    C        0      0        2 
   1   chr1_12274433     AKia    G    C      0.5      1        2 
   1   chr1_12274433     AOna    G    C        1      2        2 
   1   chr1_12274433     ASom    G    C        0      0        2 
   1   chr1_12274433     HCab    G    C        0      0        2 
   1   chr1_12274433     HPrz    G    C        0      0        2 
   1   chr1_12274433     ZBoe    G    C        0      0        2 
   1   chr1_12274433     ZGre    G    C        0      0        2 
   1   chr1_12274433     ZHar    G    C        0      0        2 
   1   chr1_12274433   Sample    G    C        0      0        2 
   1   chr1_12276602     AAsi    A    G        0      0        2 
   1   chr1_12276602     AKia    A    G        0      0        2 
   1   chr1_12276602     AOna    A    G        0      0        2 
   1   chr1_12276602     ASom    A    G        0      0        2 
   1   chr1_12276602     HCab    A    G        1      2        2 
   1   chr1_12276602     HPrz    A    G        1      2        2 
   1   chr1_12276602     ZBoe    A    G        0      0        2 
   1   chr1_12276602     ZGre    A    G        0      0        2 
   1   chr1_12276602     ZHar    A    G        0      0        2 
   1   chr1_12276602   Sample    A    G        1      2        2 
   1   chr1_12282187     AAsi    T    C      0.5      1        2 
   1   chr1_12282187     AKia    T    C        0      0        2 
   1   chr1_12282187     AOna    T    C        0      0        2 
   1   chr1_12282187     ASom    T    C        0      0        2 
   1   chr1_12282187     HCab    T    C        0      0        2 
   1   chr1_12282187     HPrz    T    C        0      0        2 
   1   chr1_12282187     ZBoe    T    C        0      0        2 
   1   chr1_12282187     ZGre    T    C        0      0        2 
   1   chr1_12282187     ZHar    T    C        0      0        2 
   1   chr1_12282187   Sample    T    C        0      0        2 
   1   chr1_12288860     AAsi    T    C        0      0        2 
   1   chr1_12288860     AKia    T    C        0      0        2 
   1   chr1_12288860     AOna    T    C        0      0        2 
   1   chr1_12288860     ASom    T    C        0      0        2 
   1   chr1_12288860     HCab    T    C        1      2        2 
   1   chr1_12288860     HPrz    T    C        1      2        2 
   1   chr1_12288860     ZBoe    T    C        0      0        2 
   1   chr1_12288860     ZGre    T    C        0      0        2 
   1   chr1_12288860     ZHar    T    C        0      0        2 
   1   chr1_12288860   Sample    T    C        1      2        2 
   1   chr1_12294134     AAsi    A    G        0      0        2 
   1   chr1_12294134     AKia    A    G        0      0        2 
   1   chr1_12294134     AOna    A    G        0      0        2 
   1   chr1_12294134     ASom    A    G        0      0        2 
   1   chr1_12294134     HCab    A    G        1      2        2 
   1   chr1_12294134     HPrz    A    G        1      2        2 
   1   chr1_12294134     ZBoe    A    G      0.5      1        2 
   1   chr1_12294134     ZGre    A    G        0      0        2 
   1   chr1_12294134     ZHar    A    G        0      0        2 
   1   chr1_12294134   Sample    A    G        1      2        2 
   1   chr1_12296110     AAsi    A    G        0      0        2 
   1   chr1_12296110     AKia    A    G        0      0        2 
   1   chr1_12296110     AOna    A    G      0.5      1        2 
   1   chr1_12296110     ASom    A    G        0      0        2 
   1   chr1_12296110     HCab    A    G        1      2        2 
   1   chr1_12296110     HPrz    A    G        1      2        2 
   1   chr1_12296110     ZBoe    A    G      0.5      1        2 
   1   chr1_12296110     ZGre    A    G        0      0        2 
   1   chr1_12296110     ZHar    A    G        0      0        2 
   1   chr1_12296110   Sample    A    G        1      2        2 
   1   chr1_12297487     AAsi    G    T        0      0        2 
   1   chr1_12297487     AKia    G    T      0.5      1        2 
   1   chr1_12297487     AOna    G    T        0      0        2 
   1   chr1_12297487     ASom    G    T        0      0        2 
   1   chr1_12297487     HCab    G    T        0      0        2 
   1   chr1_12297487     HPrz    G    T        0      0        2 
   1   chr1_12297487     ZBoe    G    T        0      0        2 
   1   chr1_12297487     ZGre    G    T        0      0        2 
   1   chr1_12297487     ZHar    G    T        0      0        2 
   1   chr1_12297487   Sample    G    T        0      0        2 
   1   chr1_12298414     AAsi    G    T        0      0        2 
   1   chr1_12298414     AKia    G    T        0      0        2 
   1   chr1_12298414     AOna    G    T        0      0        2 
   1   chr1_12298414     ASom    G    T        0      0        2 
   1   chr1_12298414     HCab    G    T        1      2        2 
   1   chr1_12298414     HPrz    G    T        1      2        2 
   1   chr1_12298414     ZBoe    G    T        0      0        2 
   1   chr1_12298414     ZGre    G    T        0      0        2 
   1   chr1_12298414     ZHar    G    T        0      0        2 
   1   chr1_12298414   Sample    G    T        1      2        2 
   1   chr1_12299261     AAsi    T    A        0      0        2 
   1   chr1_12299261     AKia    T    A        0      0        2 
   1   chr1_12299261     AOna    T    A      0.5      1        2 
   1   chr1_12299261     ASom    T    A        0      0        2 
   1   chr1_12299261     HCab    T    A        0      0        2 
   1   chr1_12299261     HPrz    T    A        0      0        2 
   1   chr1_12299261     ZBoe    T    A        0      0        2 
   1   chr1_12299261     ZGre    T    A        0      0        2 
   1   chr1_12299261     ZHar    T    A        0      0        2 
   1   chr1_12299261   Sample    T    A        0      0        2 
   1   chr1_12304325     AAsi    G    A        0      0        2 
   1   chr1_12304325     AKia    G    A        0      0        2 
   1   chr1_12304325     AOna    G    A        0      0        2 
   1   chr1_12304325     ASom    G    A        0      0        2 
   1   chr1_12304325     HCab    G    A        1      2        2 
   1   chr1_12304325     HPrz    G    A        1      2        2 
   1   chr1_12304325     ZBoe    G    A        0      0        2 
   1   chr1_12304325     ZGre    G    A        0      0        2 
   1   chr1_12304325     ZHar    G    A        0      0        2 
   1   chr1_12304325   Sample    G    A        1      2        2 
   1   chr1_12307578     AAsi    T    A        0      0        2 
   1   chr1_12307578     AKia    T    A        0      0        2 
   1   chr1_12307578     AOna    T    A        0      0        2 
   1   chr1_12307578     ASom    T    A        0      0        2 
   1   chr1_12307578     HCab    T    A        1      2        2 
   1   chr1_12307578     HPrz    T    A        1      2        2 
   1   chr1_12307578     ZBoe    T    A        0      0        2 
   1   chr1_12307578     ZGre    T    A        0      0        2 
   1   chr1_12307578     ZHar    T    A        0      0        2 
   1   chr1_12307578   Sample    T    A        1      2        2 
   1   chr1_12308048     AAsi    G    A        0      0        2 
   1   chr1_12308048     AKia    G    A        0      0        2 
   1   chr1_12308048     AOna    G    A        0      0        2 
   1   chr1_12308048     ASom    G    A        1      2        2 
   1   chr1_12308048     HCab    G    A        0      0        2 
   1   chr1_12308048     HPrz    G    A        0      0        2 
   1   chr1_12308048     ZBoe    G    A        0      0        2 
   1   chr1_12308048     ZGre    G    A        0      0        2 
   1   chr1_12308048     ZHar    G    A        0      0        2 
   1   chr1_12308048   Sample    G    A        0      0        2 
   1   chr1_12309117     AAsi    A    G      0.5      1        2 
   1   chr1_12309117     AKia    A    G        0      0        2 
   1   chr1_12309117     AOna    A    G        0      0        2 
   1   chr1_12309117     ASom    A    G        1      2        2 
   1   chr1_12309117     HCab    A    G        0      0        2 
   1   chr1_12309117     HPrz    A    G        0      0        2 
   1   chr1_12309117     ZBoe    A    G        0      0        2 
   1   chr1_12309117     ZGre    A    G        0      0        2 
   1   chr1_12309117     ZHar    A    G        0      0        2 
   1   chr1_12309117   Sample    A    G        0      0        2 
   1   chr1_12313327     AAsi    C    G        0      0        2 
   1   chr1_12313327     AKia    C    G        0      0        2 
   1   chr1_12313327     AOna    C    G        0      0        2 
   1   chr1_12313327     ASom    C    G        0      0        2 
   1   chr1_12313327     HCab    C    G        1      2        2 
   1   chr1_12313327     HPrz    C    G        1      2        2 
   1   chr1_12313327     ZBoe    C    G        0      0        2 
   1   chr1_12313327     ZGre    C    G        0      0        2 
   1   chr1_12313327     ZHar    C    G        0      0        2 
   1   chr1_12313327   Sample    C    G        1      2        2 
   1   chr1_12316204     AAsi    A    G        0      0        2 
   1   chr1_12316204     AKia    A    G        0      0        2 
   1   chr1_12316204     AOna    A    G        0      0        2 
   1   chr1_12316204     ASom    A    G        0      0        2 
   1   chr1_12316204     HCab    A    G        0      0        2 
   1   chr1_12316204     HPrz    A    G        0      0        2 
   1   chr1_12316204     ZBoe    A    G      0.5      1        2 
   1   chr1_12316204     ZGre    A    G        0      0        2 
   1   chr1_12316204     ZHar    A    G        0      0        2 
   1   chr1_12316204   Sample    A    G        0      0        2 
   1   chr1_12320600     AAsi    T    C        0      0        2 
   1   chr1_12320600     AKia    T    C        0      0        2 
   1   chr1_12320600     AOna    T    C        0      0        2 
   1   chr1_12320600     ASom    T    C        0      0        2 
   1   chr1_12320600     HCab    T    C        1      2        2 
   1   chr1_12320600     HPrz    T    C        1      2        2 
   1   chr1_12320600     ZBoe    T    C        0      0        2 
   1   chr1_12320600     ZGre    T    C        0      0        2 
   1   chr1_12320600     ZHar    T    C        0      0        2 
   1   chr1_12320600   Sample    T    C        1      2        2 
   1   chr1_12328546     AAsi    A    G        0      0        2 
   1   chr1_12328546     AKia    A    G        0      0        2 
   1   chr1_12328546     AOna    A    G        0      0        2 
   1   chr1_12328546     ASom    A    G        0      0        2 
   1   chr1_12328546     HCab    A    G        1      2        2 
   1   chr1_12328546     HPrz    A    G        1      2        2 
   1   chr1_12328546     ZBoe    A    G        0      0        2 
   1   chr1_12328546     ZGre    A    G        0      0        2 
   1   chr1_12328546     ZHar    A    G        0      0        2 
   1   chr1_12328546   Sample    A    G        1      2        2 
   1   chr1_12329705     AAsi    T    C        0      0        2 
   1   chr1_12329705     AKia    T    C        0      0        2 
   1   chr1_12329705     AOna    T    C        0      0        2 
   1   chr1_12329705     ASom    T    C        0      0        2 
   1   chr1_12329705     HCab    T    C        1      2        2 
   1   chr1_12329705     HPrz    T    C        1      2        2 
   1   chr1_12329705     ZBoe    T    C        0      0        2 
   1   chr1_12329705     ZGre    T    C        0      0        2 
   1   chr1_12329705     ZHar    T    C        0      0        2 
   1   chr1_12329705   Sample    T    C        1      2        2 
   1   chr1_12333483     AAsi    A    G        0      0        2 
   1   chr1_12333483     AKia    A    G        0      0        2 
   1   chr1_12333483     AOna    A    G        0      0        2 
   1   chr1_12333483     ASom    A    G        0      0        2 
   1   chr1_12333483     HCab    A    G        0      0        2 
   1   chr1_12333483     HPrz    A    G        0      0        2 
   1   chr1_12333483     ZBoe    A    G        0      0        2 
   1   chr1_12333483     ZGre    A    G      0.5      1        2 
   1   chr1_12333483     ZHar    A    G        0      0        2 
   1   chr1_12333483   Sample    A    G        0      0        2 
   1   chr1_12333858     AAsi    G    T        0      0        2 
   1   chr1_12333858     AKia    G    T        0      0        2 
   1   chr1_12333858     AOna    G    T        0      0        2 
   1   chr1_12333858     ASom    G    T        0      0        2 
   1   chr1_12333858     HCab    G    T        0      0        2 
   1   chr1_12333858     HPrz    G    T        0      0        2 
   1   chr1_12333858     ZBoe    G    T        0      0        2 
   1   chr1_12333858     ZGre    G    T      0.5      1        2 
   1   chr1_12333858     ZHar    G    T        0      0        2 
   1   chr1_12333858   Sample    G    T        0      0        2 
   1   chr1_12347903     AAsi    G    C        0      0        2 
   1   chr1_12347903     AKia    G    C        0      0        2 
   1   chr1_12347903     AOna    G    C      0.5      1        2 
   1   chr1_12347903     ASom    G    C        0      0        2 
   1   chr1_12347903     HCab    G    C        0      0        2 
   1   chr1_12347903     HPrz    G    C        0      0        2 
   1   chr1_12347903     ZBoe    G    C        0      0        2 
   1   chr1_12347903     ZGre    G    C        0      0        2 
   1   chr1_12347903     ZHar    G    C        0      0        2 
   1   chr1_12347903   Sample    G    C        0      0        2 
   1   chr1_12349173     AAsi    A    T        0      0        2 
   1   chr1_12349173     AKia    A    T        0      0        2 
   1   chr1_12349173     AOna    A    T        0      0        2 
   1   chr1_12349173     ASom    A    T        0      0        2 
   1   chr1_12349173     HCab    A    T        0      0        2 
   1   chr1_12349173     HPrz    A    T        0      0        2 
   1   chr1_12349173     ZBoe    A    T        0      0        2 
   1   chr1_12349173     ZGre    A    T        1      2        2 
   1   chr1_12349173     ZHar    A    T        0      0        2 
   1   chr1_12349173   Sample    A    T        0      0        2 
   1   chr1_12355520     AAsi    T    G        0      0        2 
   1   chr1_12355520     AKia    T    G        0      0        2 
   1   chr1_12355520     AOna    T    G        0      0        2 
   1   chr1_12355520     ASom    T    G        0      0        2 
   1   chr1_12355520     HCab    T    G        0      0        2 
   1   chr1_12355520     HPrz    T    G        0      0        2 
   1   chr1_12355520     ZBoe    T    G        0      0        2 
   1   chr1_12355520     ZGre    T    G      0.5      1        2 
   1   chr1_12355520     ZHar    T    G        0      0        2 
   1   chr1_12355520   Sample    T    G        0      0        2 
   1   chr1_12364214     AAsi    G    A      0.5      1        2 
   1   chr1_12364214     AKia    G    A        0      0        2 
   1   chr1_12364214     AOna    G    A        0      0        2 
   1   chr1_12364214     ASom    G    A        0      0        2 
   1   chr1_12364214     HCab    G    A        0      0        2 
   1   chr1_12364214     HPrz    G    A        0      0        2 
   1   chr1_12364214     ZBoe    G    A        0      0        2 
   1   chr1_12364214     ZGre    G    A        0      0        2 
   1   chr1_12364214     ZHar    G    A        0      0        2 
   1   chr1_12364214   Sample    G    A        0      0        2 
   1   chr1_12364423     AAsi    T    C        0      0        2 
   1   chr1_12364423     AKia    T    C        0      0        2 
   1   chr1_12364423     AOna    T    C        0      0        2 
   1   chr1_12364423     ASom    T    C        0      0        2 
   1   chr1_12364423     HCab    T    C        0      0        2 
   1   chr1_12364423     HPrz    T    C        0      0        2 
   1   chr1_12364423     ZBoe    T    C        0      0        2 
   1   chr1_12364423     ZGre    T    C      0.5      1        2 
   1   chr1_12364423     ZHar    T    C        0      0        2 
   1   chr1_12364423   Sample    T    C        0      0        2 
   1   chr1_12365371     AAsi    C    T        0      0        2 
   1   chr1_12365371     AKia    C    T        0      0        2 
   1   chr1_12365371     AOna    C    T        0      0        2 
   1   chr1_12365371     ASom    C    T        0      0        2 
   1   chr1_12365371     HCab    C    T        1      2        2 
   1   chr1_12365371     HPrz    C    T        1      2        2 
   1   chr1_12365371     ZBoe    C    T        0      0        2 
   1   chr1_12365371     ZGre    C    T        0      0        2 
   1   chr1_12365371     ZHar    C    T        0      0        2 
   1   chr1_12365371   Sample    C    T        1      2        2 
   1   chr1_12366691     AAsi    T    C        1      2        2 
   1   chr1_12366691     AKia    T    C        1      2        2 
   1   chr1_12366691     AOna    T    C        1      2        2 
   1   chr1_12366691     ASom    T    C        1      2        2 
   1   chr1_12366691     HCab    T    C        0      0        2 
   1   chr1_12366691     HPrz    T    C        0      0        2 
   1   chr1_12366691     ZBoe    T    C        0      0        2 
   1   chr1_12366691     ZGre    T    C        0      0        2 
   1   chr1_12366691     ZHar    T    C        0      0        2 
   1   chr1_12366691   Sample    T    C        0      0        2 
   1   chr1_12372334     AAsi    T    G        0      0        2 
   1   chr1_12372334     AKia    T    G        0      0        2 
   1   chr1_12372334     AOna    T    G        0      0        2 
   1   chr1_12372334     ASom    T    G        0      0        2 
   1   chr1_12372334     HCab    T    G        0      0        2 
   1   chr1_12372334     HPrz    T    G        0      0        2 
   1   chr1_12372334     ZBoe    T    G      0.5      1        2 
   1   chr1_12372334     ZGre    T    G        0      0        2 
   1   chr1_12372334     ZHar    T    G        0      0        2 
   1   chr1_12372334   Sample    T    G        0      0        2 
   1   chr1_12385206     AAsi    A    G        1      2        2 
   1   chr1_12385206     AKia    A    G        0      0        2 
   1   chr1_12385206     AOna    A    G      0.5      1        2 
   1   chr1_12385206     ASom    A    G        1      2        2 
   1   chr1_12385206     HCab    A    G        0      0        2 
   1   chr1_12385206     HPrz    A    G        0      0        2 
   1   chr1_12385206     ZBoe    A    G        0      0        2 
   1   chr1_12385206     ZGre    A    G        1      2        2 
   1   chr1_12385206     ZHar    A    G        0      0        2 
   1   chr1_12385206   Sample    A    G        0      0        2 
   1   chr1_12387729     AAsi    C    T        0      0        2 
   1   chr1_12387729     AKia    C    T        0      0        2 
   1   chr1_12387729     AOna    C    T        0      0        2 
   1   chr1_12387729     ASom    C    T        0      0        2 
   1   chr1_12387729     HCab    C    T        0      0        2 
   1   chr1_12387729     HPrz    C    T        0      0        2 
   1   chr1_12387729     ZBoe    C    T      0.5      1        2 
   1   chr1_12387729     ZGre    C    T        0      0        2 
   1   chr1_12387729     ZHar    C    T        0      0        2 
   1   chr1_12387729   Sample    C    T        0      0        2 
   1   chr1_12387948     AAsi    C    A        0      0        2 
   1   chr1_12387948     AKia    C    A        0      0        2 
   1   chr1_12387948     AOna    C    A        0      0        2 
   1   chr1_12387948     ASom    C    A        0      0        2 
   1   chr1_12387948     HCab    C    A        1      2        2 
   1   chr1_12387948     HPrz    C    A        1      2        2 
   1   chr1_12387948     ZBoe    C    A        0      0        2 
   1   chr1_12387948     ZGre    C    A        0      0        2 
   1   chr1_12387948     ZHar    C    A        0      0        2 
   1   chr1_12387948   Sample    C    A        1      2        2 
   1   chr1_12388220     AAsi    G    A        0      0        2 
   1   chr1_12388220     AKia    G    A      0.5      1        2 
   1   chr1_12388220     AOna    G    A        0      0        2 
   1   chr1_12388220     ASom    G    A        0      0        2 
   1   chr1_12388220     HCab    G    A        0      0        2 
   1   chr1_12388220     HPrz    G    A        0      0        2 
   1   chr1_12388220     ZBoe    G    A        0      0        2 
   1   chr1_12388220     ZGre    G    A        0      0        2 
   1   chr1_12388220     ZHar    G    A        0      0        2 
   1   chr1_12388220   Sample    G    A        0      0        2 
   1   chr1_12391209     AAsi    A    C        0      0        2 
   1   chr1_12391209     AKia    A    C        0      0        2 
   1   chr1_12391209     AOna    A    C        0      0        2 
   1   chr1_12391209     ASom    A    C        0      0        2 
   1   chr1_12391209     HCab    A    C        0      0        2 
   1   chr1_12391209     HPrz    A    C        0      0        2 
   1   chr1_12391209     ZBoe    A    C        0      0        2 
   1   chr1_12391209     ZGre    A    C        0      0        2 
   1   chr1_12391209     ZHar    A    C        1      2        2 
   1   chr1_12391209   Sample    A    C        0      0        2 
   1   chr1_12393322     AAsi    C    G        0      0        2 
   1   chr1_12393322     AKia    C    G        0      0        2 
   1   chr1_12393322     AOna    C    G        0      0        2 
   1   chr1_12393322     ASom    C    G        0      0        2 
   1   chr1_12393322     HCab    C    G        1      2        2 
   1   chr1_12393322     HPrz    C    G        1      2        2 
   1   chr1_12393322     ZBoe    C    G        0      0        2 
   1   chr1_12393322     ZGre    C    G        0      0        2 
   1   chr1_12393322     ZHar    C    G        0      0        2 
   1   chr1_12393322   Sample    C    G        1      2        2 
   1   chr1_12402412     AAsi    T    C        0      0        2 
   1   chr1_12402412     AKia    T    C        0      0        2 
   1   chr1_12402412     AOna    T    C        0      0        2 
   1   chr1_12402412     ASom    T    C        0      0        2 
   1   chr1_12402412     HCab    T    C        0      0        2 
   1   chr1_12402412     HPrz    T    C        0      0        2 
   1   chr1_12402412     ZBoe    T    C      0.5      1        2 
   1   chr1_12402412     ZGre    T    C        0      0        2 
   1   chr1_12402412     ZHar    T    C        0      0        2 
   1   chr1_12402412   Sample    T    C        0      0        2 
   1   chr1_12413668     AAsi    A    C        0      0        2 
   1   chr1_12413668     AKia    A    C        0      0        2 
   1   chr1_12413668     AOna    A    C        0      0        2 
   1   chr1_12413668     ASom    A    C        0      0        2 
   1   chr1_12413668     HCab    A    C        1      2        2 
   1   chr1_12413668     HPrz    A    C        1      2        2 
   1   chr1_12413668     ZBoe    A    C        0      0        2 
   1   chr1_12413668     ZGre    A    C        0      0        2 
   1   chr1_12413668     ZHar    A    C        0      0        2 
   1   chr1_12413668   Sample    A    C        1      2        2 
   1   chr1_12418298     AAsi    G    A        0      0        2 
   1   chr1_12418298     AKia    G    A        0      0        2 
   1   chr1_12418298     AOna    G    A        0      0        2 
   1   chr1_12418298     ASom    G    A        0      0        2 
   1   chr1_12418298     HCab    G    A        1      2        2 
   1   chr1_12418298     HPrz    G    A        1      2        2 
   1   chr1_12418298     ZBoe    G    A        0      0        2 
   1   chr1_12418298     ZGre    G    A        0      0        2 
   1   chr1_12418298     ZHar    G    A        0      0        2 
   1   chr1_12418298   Sample    G    A        1      2        2 
   1   chr1_12418510     AAsi    C    T        0      0        2 
   1   chr1_12418510     AKia    C    T        0      0        2 
   1   chr1_12418510     AOna    C    T        0      0        2 
   1   chr1_12418510     ASom    C    T        0      0        2 
   1   chr1_12418510     HCab    C    T        0      0        2 
   1   chr1_12418510     HPrz    C    T        0      0        2 
   1   chr1_12418510     ZBoe    C    T        0      0        2 
   1   chr1_12418510     ZGre    C    T        0      0        2 
   1   chr1_12418510     ZHar    C    T        1      2        2 
   1   chr1_12418510   Sample    C    T        0      0        2 
   1   chr1_12420154     AAsi    C    A        0      0        2 
   1   chr1_12420154     AKia    C    A        0      0        2 
   1   chr1_12420154     AOna    C    A        0      0        2 
   1   chr1_12420154     ASom    C    A        0      0        2 
   1   chr1_12420154     HCab    C    A        0      0        2 
   1   chr1_12420154     HPrz    C    A        0      0        2 
   1   chr1_12420154     ZBoe    C    A        0      0        2 
   1   chr1_12420154     ZGre    C    A        0      0        2 
   1   chr1_12420154     ZHar    C    A        1      2        2 
   1   chr1_12420154   Sample    C    A        0      0        2 
   1   chr1_12421609     AAsi    C    T        0      0        2 
   1   chr1_12421609     AKia    C    T        0      0        2 
   1   chr1_12421609     AOna    C    T        0      0        2 
   1   chr1_12421609     ASom    C    T        0      0        2 
   1   chr1_12421609     HCab    C    T        0      0        2 
   1   chr1_12421609     HPrz    C    T        0      0        2 
   1   chr1_12421609     ZBoe    C    T        0      0        2 
   1   chr1_12421609     ZGre    C    T      0.5      1        2 
   1   chr1_12421609     ZHar    C    T        0      0        2 
   1   chr1_12421609   Sample    C    T        0      0        2 
   1   chr1_12422047     AAsi    C    G        0      0        2 
   1   chr1_12422047     AKia    C    G        0      0        2 
   1   chr1_12422047     AOna    C    G        0      0        2 
   1   chr1_12422047     ASom    C    G        0      0        2 
   1   chr1_12422047     HCab    C    G        1      2        2 
   1   chr1_12422047     HPrz    C    G        1      2        2 
   1   chr1_12422047     ZBoe    C    G        0      0        2 
   1   chr1_12422047     ZGre    C    G        0      0        2 
   1   chr1_12422047     ZHar    C    G        0      0        2 
   1   chr1_12422047   Sample    C    G        1      2        2 
   1   chr1_12423723     AAsi    G    T        0      0        2 
   1   chr1_12423723     AKia    G    T        1      2        2 
   1   chr1_12423723     AOna    G    T      0.5      1        2 
   1   chr1_12423723     ASom    G    T        0      0        2 
   1   chr1_12423723     HCab    G    T        0      0        2 
   1   chr1_12423723     HPrz    G    T        0      0        2 
   1   chr1_12423723     ZBoe    G    T        1      2        2 
   1   chr1_12423723     ZGre    G    T      0.5      1        2 
   1   chr1_12423723     ZHar    G    T        1      2        2 
   1   chr1_12423723   Sample    G    T        0      0        2 
   1   chr1_12423954     AAsi    G    T        1      2        2 
   1   chr1_12423954     AKia    G    T        0      0        2 
   1   chr1_12423954     AOna    G    T      0.5      1        2 
   1   chr1_12423954     ASom    G    T        1      2        2 
   1   chr1_12423954     HCab    G    T        0      0        2 
   1   chr1_12423954     HPrz    G    T        0      0        2 
   1   chr1_12423954     ZBoe    G    T        0      0        2 
   1   chr1_12423954     ZGre    G    T        0      0        2 
   1   chr1_12423954     ZHar    G    T        0      0        2 
   1   chr1_12423954   Sample    G    T        0      0        2 
   1   chr1_12426091     AAsi    C    T        0      0        2 
   1   chr1_12426091     AKia    C    T        0      0        2 
   1   chr1_12426091     AOna    C    T        0      0        2 
   1   chr1_12426091     ASom    C    T        0      0        2 
   1   chr1_12426091     HCab    C    T        1      2        2 
   1   chr1_12426091     HPrz    C    T        1      2        2 
   1   chr1_12426091     ZBoe    C    T        0      0        2 
   1   chr1_12426091     ZGre    C    T        0      0        2 
   1   chr1_12426091     ZHar    C    T        0      0        2 
   1   chr1_12426091   Sample    C    T        1      2        2 
   1   chr1_12430281     AAsi    A    G        0      0        2 
   1   chr1_12430281     AKia    A    G        0      0        2 
   1   chr1_12430281     AOna    A    G      0.5      1        2 
   1   chr1_12430281     ASom    A    G        0      0        2 
   1   chr1_12430281     HCab    A    G        0      0        2 
   1   chr1_12430281     HPrz    A    G        0      0        2 
   1   chr1_12430281     ZBoe    A    G        0      0        2 
   1   chr1_12430281     ZGre    A    G        0      0        2 
   1   chr1_12430281     ZHar    A    G        0      0        2 
   1   chr1_12430281   Sample    A    G        0      0        2 
   1   chr1_12448394     AAsi    A    G        1      2        2 
   1   chr1_12448394     AKia    A    G        0      0        2 
   1   chr1_12448394     AOna    A    G        0      0        2 
   1   chr1_12448394     ASom    A    G        1      2        2 
   1   chr1_12448394     HCab    A    G        0      0        2 
   1   chr1_12448394     HPrz    A    G        0      0        2 
   1   chr1_12448394     ZBoe    A    G        0      0        2 
   1   chr1_12448394     ZGre    A    G        0      0        2 
   1   chr1_12448394     ZHar    A    G        0      0        2 
   1   chr1_12448394   Sample    A    G        0      0        2 
   1   chr1_12454573     AAsi    T    C        0      0        2 
   1   chr1_12454573     AKia    T    C        0      0        2 
   1   chr1_12454573     AOna    T    C        0      0        2 
   1   chr1_12454573     ASom    T    C        0      0        2 
   1   chr1_12454573     HCab    T    C        0      0        2 
   1   chr1_12454573     HPrz    T    C        0      0        2 
   1   chr1_12454573     ZBoe    T    C      0.5      1        2 
   1   chr1_12454573     ZGre    T    C        0      0        2 
   1   chr1_12454573     ZHar    T    C      0.5      1        2 
   1   chr1_12454573   Sample    T    C        0      0        2 
   1   chr1_12465536     AAsi    A    C        0      0        2 
   1   chr1_12465536     AKia    A    C      0.5      1        2 
   1   chr1_12465536     AOna    A    C      0.5      1        2 
   1   chr1_12465536     ASom    A    C        0      0        2 
   1   chr1_12465536     HCab    A    C        0      0        2 
   1   chr1_12465536     HPrz    A    C        0      0        2 
   1   chr1_12465536     ZBoe    A    C        0      0        2 
   1   chr1_12465536     ZGre    A    C        0      0        2 
   1   chr1_12465536     ZHar    A    C        0      0        2 
   1   chr1_12465536   Sample    A    C        0      0        2 
   1   chr1_12477023     AAsi    A    T        0      0        2 
   1   chr1_12477023     AKia    A    T      0.5      1        2 
   1   chr1_12477023     AOna    A    T        1      2        2 
   1   chr1_12477023     ASom    A    T        0      0        2 
   1   chr1_12477023     HCab    A    T        0      0        2 
   1   chr1_12477023     HPrz    A    T        0      0        2 
   1   chr1_12477023     ZBoe    A    T        0      0        2 
   1   chr1_12477023     ZGre    A    T        0      0        2 
   1   chr1_12477023     ZHar    A    T        0      0        2 
   1   chr1_12477023   Sample    A    T        0      0        2 
   1   chr1_12479411     AAsi    C    T        0      0        2 
   1   chr1_12479411     AKia    C    T        0      0        2 
   1   chr1_12479411     AOna    C    T        0      0        2 
   1   chr1_12479411     ASom    C    T        0      0        2 
   1   chr1_12479411     HCab    C    T        1      2        2 
   1   chr1_12479411     HPrz    C    T        1      2        2 
   1   chr1_12479411     ZBoe    C    T        0      0        2 
   1   chr1_12479411     ZGre    C    T        0      0        2 
   1   chr1_12479411     ZHar    C    T        0      0        2 
   1   chr1_12479411   Sample    C    T        1      2        2 
   1   chr1_12483191     AAsi    T    C        0      0        2 
   1   chr1_12483191     AKia    T    C        0      0        2 
   1   chr1_12483191     AOna    T    C        1      2        2 
   1   chr1_12483191     ASom    T    C        0      0        2 
   1   chr1_12483191     HCab    T    C        0      0        2 
   1   chr1_12483191     HPrz    T    C        0      0        2 
   1   chr1_12483191     ZBoe    T    C        0      0        2 
   1   chr1_12483191     ZGre    T    C        0      0        2 
   1   chr1_12483191     ZHar    T    C        0      0        2 
   1   chr1_12483191   Sample    T    C        0      0        2 
   1   chr1_12486197     AAsi    G    A        1      2        2 
   1   chr1_12486197     AKia    G    A        0      0        2 
   1   chr1_12486197     AOna    G    A        0      0        2 
   1   chr1_12486197     ASom    G    A        0      0        2 
   1   chr1_12486197     HCab    G    A        0      0        2 
   1   chr1_12486197     HPrz    G    A        0      0        2 
   1   chr1_12486197     ZBoe    G    A        0      0        2 
   1   chr1_12486197     ZGre    G    A        0      0        2 
   1   chr1_12486197     ZHar    G    A        0      0        2 
   1   chr1_12486197   Sample    G    A        0      0        2 
   1   chr1_12488348     AAsi    C    G        0      0        2 
   1   chr1_12488348     AKia    C    G        0      0        2 
   1   chr1_12488348     AOna    C    G        0      0        2 
   1   chr1_12488348     ASom    C    G        0      0        2 
   1   chr1_12488348     HCab    C    G        1      2        2 
   1   chr1_12488348     HPrz    C    G        1      2        2 
   1   chr1_12488348     ZBoe    C    G        0      0        2 
   1   chr1_12488348     ZGre    C    G        0      0        2 
   1   chr1_12488348     ZHar    C    G        0      0        2 
   1   chr1_12488348   Sample    C    G        1      2        2 
   1   chr1_12488713     AAsi    C    T        0      0        2 
   1   chr1_12488713     AKia    C    T        0      0        2 
   1   chr1_12488713     AOna    C    T        0      0        2 
   1   chr1_12488713     ASom    C    T        0      0        2 
   1   chr1_12488713     HCab    C    T        1      2        2 
   1   chr1_12488713     HPrz    C    T        1      2        2 
   1   chr1_12488713     ZBoe    C    T        0      0        2 
   1   chr1_12488713     ZGre    C    T        0      0        2 
   1   chr1_12488713     ZHar    C    T        0      0        2 
   1   chr1_12488713   Sample    C    T        1      2        2 
   1   chr1_12490569     AAsi    G    A        0      0        2 
   1   chr1_12490569     AKia    G    A        0      0        2 
   1   chr1_12490569     AOna    G    A        0      0        2 
   1   chr1_12490569     ASom    G    A        1      2        2 
   1   chr1_12490569     HCab    G    A        0      0        2 
   1   chr1_12490569     HPrz    G    A        0      0        2 
   1   chr1_12490569     ZBoe    G    A        0      0        2 
   1   chr1_12490569     ZGre    G    A        0      0        2 
   1   chr1_12490569     ZHar    G    A        0      0        2 
   1   chr1_12490569   Sample    G    A        0      0        2 
   1   chr1_12493649     AAsi    G    A        0      0        2 
   1   chr1_12493649     AKia    G    A        0      0        2 
   1   chr1_12493649     AOna    G    A        0      0        2 
   1   chr1_12493649     ASom    G    A        0      0        2 
   1   chr1_12493649     HCab    G    A        0      0        2 
   1   chr1_12493649     HPrz    G    A        0      0        2 
   1   chr1_12493649     ZBoe    G    A        0      0        2 
   1   chr1_12493649     ZGre    G    A        0      0        2 
   1   chr1_12493649     ZHar    G    A      0.5      1        2 
   1   chr1_12493649   Sample    G    A        0      0        2 
   1   chr1_12495511     AAsi    C    T        0      0        2 
   1   chr1_12495511     AKia    C    T        0      0        2 
   1   chr1_12495511     AOna    C    T        0      0        2 
   1   chr1_12495511     ASom    C    T        0      0        2 
   1   chr1_12495511     HCab    C    T        1      2        2 
   1   chr1_12495511     HPrz    C    T        1      2        2 
   1   chr1_12495511     ZBoe    C    T        0      0        2 
   1   chr1_12495511     ZGre    C    T        0      0        2 
   1   chr1_12495511     ZHar    C    T        0      0        2 
   1   chr1_12495511   Sample    C    T        1      2        2 
   1   chr1_12496802     AAsi    A    G        1      2        2 
   1   chr1_12496802     AKia    A    G        0      0        2 
   1   chr1_12496802     AOna    A    G        0      0        2 
   1   chr1_12496802     ASom    A    G        0      0        2 
   1   chr1_12496802     HCab    A    G        0      0        2 
   1   chr1_12496802     HPrz    A    G        0      0        2 
   1   chr1_12496802     ZBoe    A    G        0      0        2 
   1   chr1_12496802     ZGre    A    G        1      2        2 
   1   chr1_12496802     ZHar    A    G        0      0        2 
   1   chr1_12496802   Sample    A    G        0      0        2 
   1   chr1_12496928     AAsi    C    T        0      0        2 
   1   chr1_12496928     AKia    C    T        0      0        2 
   1   chr1_12496928     AOna    C    T        0      0        2 
   1   chr1_12496928     ASom    C    T        0      0        2 
   1   chr1_12496928     HCab    C    T        0      0        2 
   1   chr1_12496928     HPrz    C    T        0      0        2 
   1   chr1_12496928     ZBoe    C    T        0      0        2 
   1   chr1_12496928     ZGre    C    T        0      0        2 
   1   chr1_12496928     ZHar    C    T        1      2        2 
   1   chr1_12496928   Sample    C    T        0      0        2 
   1   chr1_12499622     AAsi    C    T        0      0        2 
   1   chr1_12499622     AKia    C    T        0      0        2 
   1   chr1_12499622     AOna    C    T        0      0        2 
   1   chr1_12499622     ASom    C    T        0      0        2 
   1   chr1_12499622     HCab    C    T        1      2        2 
   1   chr1_12499622     HPrz    C    T        1      2        2 
   1   chr1_12499622     ZBoe    C    T        0      0        2 
   1   chr1_12499622     ZGre    C    T        0      0        2 
   1   chr1_12499622     ZHar    C    T        0      0        2 
   1   chr1_12499622   Sample    C    T        1      2        2 
   1   chr1_12500984     AAsi    A    T        0      0        2 
   1   chr1_12500984     AKia    A    T        0      0        2 
   1   chr1_12500984     AOna    A    T        0      0        2 
   1   chr1_12500984     ASom    A    T        0      0        2 
   1   chr1_12500984     HCab    A    T        1      2        2 
   1   chr1_12500984     HPrz    A    T        1      2        2 
   1   chr1_12500984     ZBoe    A    T        0      0        2 
   1   chr1_12500984     ZGre    A    T        0      0        2 
   1   chr1_12500984     ZHar    A    T        0      0        2 
   1   chr1_12500984   Sample    A    T        1      2        2 
   1   chr1_12505256     AAsi    T    G        0      0        2 
   1   chr1_12505256     AKia    T    G        0      0        2 
   1   chr1_12505256     AOna    T    G        0      0        2 
   1   chr1_12505256     ASom    T    G        1      2        2 
   1   chr1_12505256     HCab    T    G        0      0        2 
   1   chr1_12505256     HPrz    T    G        0      0        2 
   1   chr1_12505256     ZBoe    T    G        0      0        2 
   1   chr1_12505256     ZGre    T    G        0      0        2 
   1   chr1_12505256     ZHar    T    G        0      0        2 
   1   chr1_12505256   Sample    T    G        0      0        2 
   1   chr1_12512591     AAsi    T    C        1      2        2 
   1   chr1_12512591     AKia    T    C        0      0        2 
   1   chr1_12512591     AOna    T    C        0      0        2 
   1   chr1_12512591     ASom    T    C        0      0        2 
   1   chr1_12512591     HCab    T    C        0      0        2 
   1   chr1_12512591     HPrz    T    C        0      0        2 
   1   chr1_12512591     ZBoe    T    C        0      0        2 
   1   chr1_12512591     ZGre    T    C        0      0        2 
   1   chr1_12512591     ZHar    T    C        0      0        2 
   1   chr1_12512591   Sample    T    C        0      0        2 
   1   chr1_12513218     AAsi    G    A        0      0        2 
   1   chr1_12513218     AKia    G    A        0      0        2 
   1   chr1_12513218     AOna    G    A        0      0        2 
   1   chr1_12513218     ASom    G    A        0      0        2 
   1   chr1_12513218     HCab    G    A        0      0        2 
   1   chr1_12513218     HPrz    G    A        0      0        2 
   1   chr1_12513218     ZBoe    G    A        0      0        2 
   1   chr1_12513218     ZGre    G    A        1      2        2 
   1   chr1_12513218     ZHar    G    A        0      0        2 
   1   chr1_12513218   Sample    G    A        0      0        2 
   1   chr1_12517686     AAsi    T    A        0      0        2 
   1   chr1_12517686     AKia    T    A        0      0        2 
   1   chr1_12517686     AOna    T    A      0.5      1        2 
   1   chr1_12517686     ASom    T    A        0      0        2 
   1   chr1_12517686     HCab    T    A        0      0        2 
   1   chr1_12517686     HPrz    T    A        0      0        2 
   1   chr1_12517686     ZBoe    T    A        0      0        2 
   1   chr1_12517686     ZGre    T    A        0      0        2 
   1   chr1_12517686     ZHar    T    A        0      0        2 
   1   chr1_12517686   Sample    T    A        0      0        2 
   1   chr1_12518180     AAsi    A    C        0      0        2 
   1   chr1_12518180     AKia    A    C        0      0        2 
   1   chr1_12518180     AOna    A    C        0      0        2 
   1   chr1_12518180     ASom    A    C        0      0        2 
   1   chr1_12518180     HCab    A    C        1      2        2 
   1   chr1_12518180     HPrz    A    C        1      2        2 
   1   chr1_12518180     ZBoe    A    C        0      0        2 
   1   chr1_12518180     ZGre    A    C        0      0        2 
   1   chr1_12518180     ZHar    A    C        0      0        2 
   1   chr1_12518180   Sample    A    C        1      2        2 
   1   chr1_12520347     AAsi    C    G      0.5      1        2 
   1   chr1_12520347     AKia    C    G        0      0        2 
   1   chr1_12520347     AOna    C    G        0      0        2 
   1   chr1_12520347     ASom    C    G        0      0        2 
   1   chr1_12520347     HCab    C    G        0      0        2 
   1   chr1_12520347     HPrz    C    G        0      0        2 
   1   chr1_12520347     ZBoe    C    G        0      0        2 
   1   chr1_12520347     ZGre    C    G        0      0        2 
   1   chr1_12520347     ZHar    C    G        0      0        2 
   1   chr1_12520347   Sample    C    G        0      0        2 
   1   chr1_12523089     AAsi    A    G        0      0        2 
   1   chr1_12523089     AKia    A    G        0      0        2 
   1   chr1_12523089     AOna    A    G        0      0        2 
   1   chr1_12523089     ASom    A    G        0      0        2 
   1   chr1_12523089     HCab    A    G        0      0        2 
   1   chr1_12523089     HPrz    A    G        0      0        2 
   1   chr1_12523089     ZBoe    A    G        0      0        2 
   1   chr1_12523089     ZGre    A    G        0      0        2 
   1   chr1_12523089     ZHar    A    G      0.5      1        2 
   1   chr1_12523089   Sample    A    G        0      0        2 
   1   chr1_12526655     AAsi    C    T        0      0        2 
   1   chr1_12526655     AKia    C    T        0      0        2 
   1   chr1_12526655     AOna    C    T        0      0        2 
   1   chr1_12526655     ASom    C    T        0      0        2 
   1   chr1_12526655     HCab    C    T        1      2        2 
   1   chr1_12526655     HPrz    C    T        1      2        2 
   1   chr1_12526655     ZBoe    C    T        0      0        2 
   1   chr1_12526655     ZGre    C    T        0      0        2 
   1   chr1_12526655     ZHar    C    T        0      0        2 
   1   chr1_12526655   Sample    C    T        1      2        2 
   1   chr1_12548904     AAsi    A    G      0.5      1        2 
   1   chr1_12548904     AKia    A    G        0      0        2 
   1   chr1_12548904     AOna    A    G        0      0        2 
   1   chr1_12548904     ASom    A    G        0      0        2 
   1   chr1_12548904     HCab    A    G        0      0        2 
   1   chr1_12548904     HPrz    A    G        0      0        2 
   1   chr1_12548904     ZBoe    A    G        0      0        2 
   1   chr1_12548904     ZGre    A    G        0      0        2 
   1   chr1_12548904     ZHar    A    G        0      0        2 
   1   chr1_12548904   Sample    A    G        0      0        2 
   1   chr1_12550118     AAsi    A    G        0      0        2 
   1   chr1_12550118     AKia    A    G        0      0        2 
   1   chr1_12550118     AOna    A    G        0      0        2 
   1   chr1_12550118     ASom    A    G        0      0        2 
   1   chr1_12550118     HCab    A    G        0      0        2 
   1   chr1_12550118     HPrz    A    G        0      0        2 
   1   chr1_12550118     ZBoe    A    G      0.5      1        2 
   1   chr1_12550118     ZGre    A    G        0      0        2 
   1   chr1_12550118     ZHar    A    G        0      0        2 
   1   chr1_12550118   Sample    A    G        0      0        2 
   1   chr1_12551672     AAsi    C    G        0      0        2 
   1   chr1_12551672     AKia    C    G        0      0        2 
   1   chr1_12551672     AOna    C    G        0      0        2 
   1   chr1_12551672     ASom    C    G        0      0        2 
   1   chr1_12551672     HCab    C    G        1      2        2 
   1   chr1_12551672     HPrz    C    G        1      2        2 
   1   chr1_12551672     ZBoe    C    G        0      0        2 
   1   chr1_12551672     ZGre    C    G        0      0        2 
   1   chr1_12551672     ZHar    C    G        0      0        2 
   1   chr1_12551672   Sample    C    G        1      2        2 
   1   chr1_12557025     AAsi    T    C        0      0        2 
   1   chr1_12557025     AKia    T    C        1      2        2 
   1   chr1_12557025     AOna    T    C        0      0        2 
   1   chr1_12557025     ASom    T    C        0      0        2 
   1   chr1_12557025     HCab    T    C        1      2        2 
   1   chr1_12557025     HPrz    T    C        1      2        2 
   1   chr1_12557025     ZBoe    T    C        0      0        2 
   1   chr1_12557025     ZGre    T    C        0      0        2 
   1   chr1_12557025     ZHar    T    C        0      0        2 
   1   chr1_12557025   Sample    T    C        1      2        2 
   1   chr1_12557414     AAsi    A    G        0      0        2 
   1   chr1_12557414     AKia    A    G        0      0        2 
   1   chr1_12557414     AOna    A    G        0      0        2 
   1   chr1_12557414     ASom    A    G        0      0        2 
   1   chr1_12557414     HCab    A    G        0      0        2 
   1   chr1_12557414     HPrz    A    G        0      0        2 
   1   chr1_12557414     ZBoe    A    G        0      0        2 
   1   chr1_12557414     ZGre    A    G        0      0        2 
   1   chr1_12557414     ZHar    A    G      0.5      1        2 
   1   chr1_12557414   Sample    A    G        0      0        2 
   1   chr1_12557853     AAsi    C    G        0      0        2 
   1   chr1_12557853     AKia    C    G        0      0        2 
   1   chr1_12557853     AOna    C    G        0      0        2 
   1   chr1_12557853     ASom    C    G        0      0        2 
   1   chr1_12557853     HCab    C    G        1      2        2 
   1   chr1_12557853     HPrz    C    G        1      2        2 
   1   chr1_12557853     ZBoe    C    G        0      0        2 
   1   chr1_12557853     ZGre    C    G        0      0        2 
   1   chr1_12557853     ZHar    C    G        0      0        2 
   1   chr1_12557853   Sample    C    G        1      2        2 
   1   chr1_12562150     AAsi    G    A        0      0        2 
   1   chr1_12562150     AKia    G    A        0      0        2 
   1   chr1_12562150     AOna    G    A        0      0        2 
   1   chr1_12562150     ASom    G    A        0      0        2 
   1   chr1_12562150     HCab    G    A        1      2        2 
   1   chr1_12562150     HPrz    G    A        1      2        2 
   1   chr1_12562150     ZBoe    G    A        0      0        2 
   1   chr1_12562150     ZGre    G    A        0      0        2 
   1   chr1_12562150     ZHar    G    A        0      0        2 
   1   chr1_12562150   Sample    G    A        1      2        2 
   1   chr1_12565849     AAsi    C    G        0      0        2 
   1   chr1_12565849     AKia    C    G        0      0        2 
   1   chr1_12565849     AOna    C    G        0      0        2 
   1   chr1_12565849     ASom    C    G        0      0        2 
   1   chr1_12565849     HCab    C    G        1      2        2 
   1   chr1_12565849     HPrz    C    G        1      2        2 
   1   chr1_12565849     ZBoe    C    G        0      0        2 
   1   chr1_12565849     ZGre    C    G        0      0        2 
   1   chr1_12565849     ZHar    C    G        0      0        2 
   1   chr1_12565849   Sample    C    G        1      2        2 
   1   chr1_12572906     AAsi    G    A        0      0        2 
   1   chr1_12572906     AKia    G    A        0      0        2 
   1   chr1_12572906     AOna    G    A        0      0        2 
   1   chr1_12572906     ASom    G    A        0      0        2 
   1   chr1_12572906     HCab    G    A        0      0        2 
   1   chr1_12572906     HPrz    G    A        0      0        2 
   1   chr1_12572906     ZBoe    G    A        0      0        2 
   1   chr1_12572906     ZGre    G    A        0      0        2 
   1   chr1_12572906     ZHar    G    A        1      2        2 
   1   chr1_12572906   Sample    G    A        0      0        2 
   1   chr1_12575445     AAsi    C    G        0      0        2 
   1   chr1_12575445     AKia    C    G        0      0        2 
   1   chr1_12575445     AOna    C    G        0      0        2 
   1   chr1_12575445     ASom    C    G        0      0        2 
   1   chr1_12575445     HCab    C    G        1      2        2 
   1   chr1_12575445     HPrz    C    G        1      2        2 
   1   chr1_12575445     ZBoe    C    G        0      0        2 
   1   chr1_12575445     ZGre    C    G        0      0        2 
   1   chr1_12575445     ZHar    C    G        0      0        2 
   1   chr1_12575445   Sample    C    G        1      2        2 
   1   chr1_12577440     AAsi    A    G        0      0        2 
   1   chr1_12577440     AKia    A    G        0      0        2 
   1   chr1_12577440     AOna    A    G        0      0        2 
   1   chr1_12577440     ASom    A    G        0      0        2 
   1   chr1_12577440     HCab    A    G        1      2        2 
   1   chr1_12577440     HPrz    A    G        1      2        2 
   1   chr1_12577440     ZBoe    A    G        0      0        2 
   1   chr1_12577440     ZGre    A    G        0      0        2 
   1   chr1_12577440     ZHar    A    G        0      0        2 
   1   chr1_12577440   Sample    A    G        1      2        2 
   1   chr1_12577486     AAsi    A    G      0.5      1        2 
   1   chr1_12577486     AKia    A    G        0      0        2 
   1   chr1_12577486     AOna    A    G        1      2        2 
   1   chr1_12577486     ASom    A    G        0      0        2 
   1   chr1_12577486     HCab    A    G        0      0        2 
   1   chr1_12577486     HPrz    A    G        0      0        2 
   1   chr1_12577486     ZBoe    A    G        1      2        2 
   1   chr1_12577486     ZGre    A    G        0      0        2 
   1   chr1_12577486     ZHar    A    G        1      2        2 
   1   chr1_12577486   Sample    A    G        0      0        2 
   1   chr1_12586296     AAsi    T    C      0.5      1        2 
   1   chr1_12586296     AKia    T    C        0      0        2 
   1   chr1_12586296     AOna    T    C        0      0        2 
   1   chr1_12586296     ASom    T    C        0      0        2 
   1   chr1_12586296     HCab    T    C        0      0        2 
   1   chr1_12586296     HPrz    T    C        0      0        2 
   1   chr1_12586296     ZBoe    T    C        0      0        2 
   1   chr1_12586296     ZGre    T    C        0      0        2 
   1   chr1_12586296     ZHar    T    C        0      0        2 
   1   chr1_12586296   Sample    T    C        0      0        2 
   1   chr1_12586789     AAsi    A    T        0      0        2 
   1   chr1_12586789     AKia    A    T      0.5      1        2 
   1   chr1_12586789     AOna    A    T        1      2        2 
   1   chr1_12586789     ASom    A    T        0      0        2 
   1   chr1_12586789     HCab    A    T        0      0        2 
   1   chr1_12586789     HPrz    A    T        0      0        2 
   1   chr1_12586789     ZBoe    A    T        0      0        2 
   1   chr1_12586789     ZGre    A    T        0      0        2 
   1   chr1_12586789     ZHar    A    T        0      0        2 
   1   chr1_12586789   Sample    A    T        0      0        2 
   1   chr1_12587778     AAsi    G    C        0      0        2 
   1   chr1_12587778     AKia    G    C        1      2        2 
   1   chr1_12587778     AOna    G    C        0      0        2 
   1   chr1_12587778     ASom    G    C        1      2        2 
   1   chr1_12587778     HCab    G    C        0      0        2 
   1   chr1_12587778     HPrz    G    C        0      0        2 
   1   chr1_12587778     ZBoe    G    C        0      0        2 
   1   chr1_12587778     ZGre    G    C        1      2        2 
   1   chr1_12587778     ZHar    G    C        1      2        2 
   1   chr1_12587778   Sample    G    C        0      0        2 
   1   chr1_12589302     AAsi    G    C        0      0        2 
   1   chr1_12589302     AKia    G    C        0      0        2 
   1   chr1_12589302     AOna    G    C        0      0        2 
   1   chr1_12589302     ASom    G    C        0      0        2 
   1   chr1_12589302     HCab    G    C        0      0        2 
   1   chr1_12589302     HPrz    G    C        0      0        2 
   1   chr1_12589302     ZBoe    G    C        0      0        2 
   1   chr1_12589302     ZGre    G    C        0      0        2 
   1   chr1_12589302     ZHar    G    C      0.5      1        2 
   1   chr1_12589302   Sample    G    C        0      0        2 
   1   chr1_12590082     AAsi    C    T      0.5      1        2 
   1   chr1_12590082     AKia    C    T        0      0        2 
   1   chr1_12590082     AOna    C    T        0      0        2 
   1   chr1_12590082     ASom    C    T        0      0        2 
   1   chr1_12590082     HCab    C    T        0      0        2 
   1   chr1_12590082     HPrz    C    T        0      0        2 
   1   chr1_12590082     ZBoe    C    T        0      0        2 
   1   chr1_12590082     ZGre    C    T        0      0        2 
   1   chr1_12590082     ZHar    C    T        0      0        2 
   1   chr1_12590082   Sample    C    T        0      0        2 
   1   chr1_12592837     AAsi    A    C        0      0        2 
   1   chr1_12592837     AKia    A    C      0.5      1        2 
   1   chr1_12592837     AOna    A    C        0      0        2 
   1   chr1_12592837     ASom    A    C        0      0        2 
   1   chr1_12592837     HCab    A    C        0      0        2 
   1   chr1_12592837     HPrz    A    C        0      0        2 
   1   chr1_12592837     ZBoe    A    C        0      0        2 
   1   chr1_12592837     ZGre    A    C        0      0        2 
   1   chr1_12592837     ZHar    A    C        0      0        2 
   1   chr1_12592837   Sample    A    C        0      0        2 
   1   chr1_12598380     AAsi    G    T        0      0        2 
   1   chr1_12598380     AKia    G    T        0      0        2 
   1   chr1_12598380     AOna    G    T        0      0        2 
   1   chr1_12598380     ASom    G    T        0      0        2 
   1   chr1_12598380     HCab    G    T        1      2        2 
   1   chr1_12598380     HPrz    G    T        1      2        2 
   1   chr1_12598380     ZBoe    G    T        0      0        2 
   1   chr1_12598380     ZGre    G    T        0      0        2 
   1   chr1_12598380     ZHar    G    T        0      0        2 
   1   chr1_12598380   Sample    G    T        1      2        2 
   1   chr1_12618896     AAsi    C    T        0      0        2 
   1   chr1_12618896     AKia    C    T        0      0        2 
   1   chr1_12618896     AOna    C    T        0      0        2 
   1   chr1_12618896     ASom    C    T        0      0        2 
   1   chr1_12618896     HCab    C    T        1      2        2 
   1   chr1_12618896     HPrz    C    T        0      0        2 
   1   chr1_12618896     ZBoe    C    T        0      0        2 
   1   chr1_12618896     ZGre    C    T        0      0        2 
   1   chr1_12618896     ZHar    C    T        0      0        2 
   1   chr1_12618896   Sample    C    T        1      2        2 
   1   chr1_12620706     AAsi    A    C        0      0        2 
   1   chr1_12620706     AKia    A    C        0      0        2 
   1   chr1_12620706     AOna    A    C        0      0        2 
   1   chr1_12620706     ASom    A    C        0      0        2 
   1   chr1_12620706     HCab    A    C      0.5      1        2 
   1   chr1_12620706     HPrz    A    C        0      0        2 
   1   chr1_12620706     ZBoe    A    C        0      0        2 
   1   chr1_12620706     ZGre    A    C        0      0        2 
   1   chr1_12620706     ZHar    A    C        0      0        2 
   1   chr1_12620706   Sample    A    C        0      0        2 
   1   chr1_12628175     AAsi    T    C        0      0        2 
   1   chr1_12628175     AKia    T    C        0      0        2 
   1   chr1_12628175     AOna    T    C        0      0        2 
   1   chr1_12628175     ASom    T    C        0      0        2 
   1   chr1_12628175     HCab    T    C        0      0        2 
   1   chr1_12628175     HPrz    T    C        0      0        2 
   1   chr1_12628175     ZBoe    T    C        0      0        2 
   1   chr1_12628175     ZGre    T    C        0      0        2 
   1   chr1_12628175     ZHar    T    C        1      2        2 
   1   chr1_12628175   Sample    T    C        0      0        2 
   1   chr1_12638548     AAsi    T    C        0      0        2 
   1   chr1_12638548     AKia    T    C        0      0        2 
   1   chr1_12638548     AOna    T    C        0      0        2 
   1   chr1_12638548     ASom    T    C        0      0        2 
   1   chr1_12638548     HCab    T    C      0.5      1        2 
   1   chr1_12638548     HPrz    T    C        0      0        2 
   1   chr1_12638548     ZBoe    T    C        0      0        2 
   1   chr1_12638548     ZGre    T    C        0      0        2 
   1   chr1_12638548     ZHar    T    C        0      0        2 
   1   chr1_12638548   Sample    T    C        0      0        2 
   1   chr1_12643605     AAsi    C    T        0      0        2 
   1   chr1_12643605     AKia    C    T        0      0        2 
   1   chr1_12643605     AOna    C    T        0      0        2 
   1   chr1_12643605     ASom    C    T        0      0        2 
   1   chr1_12643605     HCab    C    T        1      2        2 
   1   chr1_12643605     HPrz    C    T        1      2        2 
   1   chr1_12643605     ZBoe    C    T        0      0        2 
   1   chr1_12643605     ZGre    C    T        0      0        2 
   1   chr1_12643605     ZHar    C    T        0      0        2 
   1   chr1_12643605   Sample    C    T        1      2        2 
   1   chr1_12648802     AAsi    A    G        1      2        2 
   1   chr1_12648802     AKia    A    G        0      0        2 
   1   chr1_12648802     AOna    A    G        0      0        2 
   1   chr1_12648802     ASom    A    G        1      2        2 
   1   chr1_12648802     HCab    A    G        0      0        2 
   1   chr1_12648802     HPrz    A    G        0      0        2 
   1   chr1_12648802     ZBoe    A    G      0.5      1        2 
   1   chr1_12648802     ZGre    A    G        0      0        2 
   1   chr1_12648802     ZHar    A    G        0      0        2 
   1   chr1_12648802   Sample    A    G        0      0        2 
   1   chr1_12651003     AAsi    A    G        0      0        2 
   1   chr1_12651003     AKia    A    G        1      2        2 
   1   chr1_12651003     AOna    A    G        0      0        2 
   1   chr1_12651003     ASom    A    G        0      0        2 
   1   chr1_12651003     HCab    A    G        0      0        2 
   1   chr1_12651003     HPrz    A    G        0      0        2 
   1   chr1_12651003     ZBoe    A    G        0      0        2 
   1   chr1_12651003     ZGre    A    G        0      0        2 
   1   chr1_12651003     ZHar    A    G        0      0        2 
   1   chr1_12651003   Sample    A    G        0      0        2 
   1   chr1_12652961     AAsi    A    C        0      0        2 
   1   chr1_12652961     AKia    A    C        0      0        2 
   1   chr1_12652961     AOna    A    C        0      0        2 
   1   chr1_12652961     ASom    A    C        0      0        2 
   1   chr1_12652961     HCab    A    C      0.5      1        2 
   1   chr1_12652961     HPrz    A    C        1      2        2 
   1   chr1_12652961     ZBoe    A    C        0      0        2 
   1   chr1_12652961     ZGre    A    C        0      0        2 
   1   chr1_12652961     ZHar    A    C        0      0        2 
   1   chr1_12652961   Sample    A    C        1      2        2 
   1   chr1_12668530     AAsi    C    A        0      0        2 
   1   chr1_12668530     AKia    C    A        0      0        2 
   1   chr1_12668530     AOna    C    A        0      0        2 
   1   chr1_12668530     ASom    C    A        0      0        2 
   1   chr1_12668530     HCab    C    A        1      2        2 
   1   chr1_12668530     HPrz    C    A        1      2        2 
   1   chr1_12668530     ZBoe    C    A        0      0        2 
   1   chr1_12668530     ZGre    C    A        0      0        2 
   1   chr1_12668530     ZHar    C    A        0      0        2 
   1   chr1_12668530   Sample    C    A        1      2        2 
   1   chr1_12678295     AAsi    A    G        0      0        2 
   1   chr1_12678295     AKia    A    G        0      0        2 
   1   chr1_12678295     AOna    A    G        0      0        2 
   1   chr1_12678295     ASom    A    G        0      0        2 
   1   chr1_12678295     HCab    A    G      0.5      1        2 
   1   chr1_12678295     HPrz    A    G        0      0        2 
   1   chr1_12678295     ZBoe    A    G        0      0        2 
   1   chr1_12678295     ZGre    A    G        0      0        2 
   1   chr1_12678295     ZHar    A    G        0      0        2 
   1   chr1_12678295   Sample    A    G        0      0        2 
   1   chr1_12678879     AAsi    G    C        0      0        2 
   1   chr1_12678879     AKia    G    C        0      0        2 
   1   chr1_12678879     AOna    G    C        0      0        2 
   1   chr1_12678879     ASom    G    C        0      0        2 
   1   chr1_12678879     HCab    G    C      0.5      1        2 
   1   chr1_12678879     HPrz    G    C        0      0        2 
   1   chr1_12678879     ZBoe    G    C        0      0        2 
   1   chr1_12678879     ZGre    G    C        0      0        2 
   1   chr1_12678879     ZHar    G    C        0      0        2 
   1   chr1_12678879   Sample    G    C        0      0        2 
   1   chr1_12681545     AAsi    G    A        0      0        2 
   1   chr1_12681545     AKia    G    A        0      0        2 
   1   chr1_12681545     AOna    G    A        0      0        2 
   1   chr1_12681545     ASom    G    A        0      0        2 
   1   chr1_12681545     HCab    G    A        1      2        2 
   1   chr1_12681545     HPrz    G    A        1      2        2 
   1   chr1_12681545     ZBoe    G    A        0      0        2 
   1   chr1_12681545     ZGre    G    A        0      0        2 
   1   chr1_12681545     ZHar    G    A        0      0        2 
   1   chr1_12681545   Sample    G    A        1      2        2 
   1   chr1_12689334     AAsi    T    C        0      0        2 
   1   chr1_12689334     AKia    T    C        0      0        2 
   1   chr1_12689334     AOna    T    C        0      0        2 
   1   chr1_12689334     ASom    T    C        0      0        2 
   1   chr1_12689334     HCab    T    C        0      0        2 
   1   chr1_12689334     HPrz    T    C        0      0        2 
   1   chr1_12689334     ZBoe    T    C        0      0        2 
   1   chr1_12689334     ZGre    T    C        0      0        2 
   1   chr1_12689334     ZHar    T    C        1      2        2 
   1   chr1_12689334   Sample    T    C        0      0        2 
   1   chr1_12694526     AAsi    A    G        0      0        2 
   1   chr1_12694526     AKia    A    G        0      0        2 
   1   chr1_12694526     AOna    A    G      0.5      1        2 
   1   chr1_12694526     ASom    A    G        0      0        2 
   1   chr1_12694526     HCab    A    G        0      0        2 
   1   chr1_12694526     HPrz    A    G        0      0        2 
   1   chr1_12694526     ZBoe    A    G        0      0        2 
   1   chr1_12694526     ZGre    A    G        0      0        2 
   1   chr1_12694526     ZHar    A    G        0      0        2 
   1   chr1_12694526   Sample    A    G        0      0        2 
   1   chr1_12701228     AAsi    G    T        0      0        2 
   1   chr1_12701228     AKia    G    T        0      0        2 
   1   chr1_12701228     AOna    G    T        0      0        2 
   1   chr1_12701228     ASom    G    T        0      0        2 
   1   chr1_12701228     HCab    G    T        1      2        2 
   1   chr1_12701228     HPrz    G    T        1      2        2 
   1   chr1_12701228     ZBoe    G    T        0      0        2 
   1   chr1_12701228     ZGre    G    T        0      0        2 
   1   chr1_12701228     ZHar    G    T        0      0        2 
   1   chr1_12701228   Sample    G    T        1      2        2 
   1   chr1_12708627     AAsi    G    A        0      0        2 
   1   chr1_12708627     AKia    G    A        0      0        2 
   1   chr1_12708627     AOna    G    A        0      0        2 
   1   chr1_12708627     ASom    G    A        0      0        2 
   1   chr1_12708627     HCab    G    A        0      0        2 
   1   chr1_12708627     HPrz    G    A        0      0        2 
   1   chr1_12708627     ZBoe    G    A      0.5      1        2 
   1   chr1_12708627     ZGre    G    A        0      0        2 
   1   chr1_12708627     ZHar    G    A        0      0        2 
   1   chr1_12708627   Sample    G    A        0      0        2 
   1   chr1_12713483     AAsi    G    A        0      0        2 
   1   chr1_12713483     AKia    G    A      0.5      1        2 
   1   chr1_12713483     AOna    G    A        0      0        2 
   1   chr1_12713483     ASom    G    A        0      0        2 
   1   chr1_12713483     HCab    G    A        0      0        2 
   1   chr1_12713483     HPrz    G    A        0      0        2 
   1   chr1_12713483     ZBoe    G    A        0      0        2 
   1   chr1_12713483     ZGre    G    A        0      0        2 
   1   chr1_12713483     ZHar    G    A        0      0        2 
   1   chr1_12713483   Sample    G    A        0      0        2 
   1   chr1_12727433     AAsi    A    C        0      0        2 
   1   chr1_12727433     AKia    A    C        0      0        2 
   1   chr1_12727433     AOna    A    C      0.5      1        2 
   1   chr1_12727433     ASom    A    C        0      0        2 
   1   chr1_12727433     HCab    A    C        0      0        2 
   1   chr1_12727433     HPrz    A    C        0      0        2 
   1   chr1_12727433     ZBoe    A    C        0      0        2 
   1   chr1_12727433     ZGre    A    C        0      0        2 
   1   chr1_12727433     ZHar    A    C        0      0        2 
   1   chr1_12727433   Sample    A    C        0      0        2 
   1   chr1_12737212     AAsi    C    G        0      0        2 
   1   chr1_12737212     AKia    C    G        0      0        2 
   1   chr1_12737212     AOna    C    G        0      0        2 
   1   chr1_12737212     ASom    C    G        0      0        2 
   1   chr1_12737212     HCab    C    G        1      2        2 
   1   chr1_12737212     HPrz    C    G        1      2        2 
   1   chr1_12737212     ZBoe    C    G        0      0        2 
   1   chr1_12737212     ZGre    C    G        0      0        2 
   1   chr1_12737212     ZHar    C    G        0      0        2 
   1   chr1_12737212   Sample    C    G        1      2        2 
   1   chr1_12740697     AAsi    G    T        0      0        2 
   1   chr1_12740697     AKia    G    T        0      0        2 
   1   chr1_12740697     AOna    G    T        0      0        2 
   1   chr1_12740697     ASom    G    T        0      0        2 
   1   chr1_12740697     HCab    G    T        0      0        2 
   1   chr1_12740697     HPrz    G    T        0      0        2 
   1   chr1_12740697     ZBoe    G    T        0      0        2 
   1   chr1_12740697     ZGre    G    T        0      0        2 
   1   chr1_12740697     ZHar    G    T      0.5      1        2 
   1   chr1_12740697   Sample    G    T        0      0        2 
   1   chr1_12742700     AAsi    C    T        0      0        2 
   1   chr1_12742700     AKia    C    T        0      0        2 
   1   chr1_12742700     AOna    C    T        0      0        2 
   1   chr1_12742700     ASom    C    T        0      0        2 
   1   chr1_12742700     HCab    C    T        1      2        2 
   1   chr1_12742700     HPrz    C    T        1      2        2 
   1   chr1_12742700     ZBoe    C    T        0      0        2 
   1   chr1_12742700     ZGre    C    T        0      0        2 
   1   chr1_12742700     ZHar    C    T        0      0        2 
   1   chr1_12742700   Sample    C    T        1      2        2 
   1   chr1_12745517     AAsi    A    C        0      0        2 
   1   chr1_12745517     AKia    A    C        0      0        2 
   1   chr1_12745517     AOna    A    C        0      0        2 
   1   chr1_12745517     ASom    A    C        0      0        2 
   1   chr1_12745517     HCab    A    C        1      2        2 
   1   chr1_12745517     HPrz    A    C        1      2        2 
   1   chr1_12745517     ZBoe    A    C        0      0        2 
   1   chr1_12745517     ZGre    A    C        0      0        2 
   1   chr1_12745517     ZHar    A    C        0      0        2 
   1   chr1_12745517   Sample    A    C        1      2        2 
   1   chr1_12753130     AAsi    G    C        0      0        2 
   1   chr1_12753130     AKia    G    C        1      2        2 
   1   chr1_12753130     AOna    G    C        1      2        2 
   1   chr1_12753130     ASom    G    C        0      0        2 
   1   chr1_12753130     HCab    G    C        0      0        2 
   1   chr1_12753130     HPrz    G    C        0      0        2 
   1   chr1_12753130     ZBoe    G    C        0      0        2 
   1   chr1_12753130     ZGre    G    C        0      0        2 
   1   chr1_12753130     ZHar    G    C        0      0        2 
   1   chr1_12753130   Sample    G    C        0      0        2 
   1   chr1_12754241     AAsi    C    T        0      0        2 
   1   chr1_12754241     AKia    C    T        0      0        2 
   1   chr1_12754241     AOna    C    T        0      0        2 
   1   chr1_12754241     ASom    C    T        0      0        2 
   1   chr1_12754241     HCab    C    T      0.5      1        2 
   1   chr1_12754241     HPrz    C    T        1      2        2 
   1   chr1_12754241     ZBoe    C    T        0      0        2 
   1   chr1_12754241     ZGre    C    T        0      0        2 
   1   chr1_12754241     ZHar    C    T        0      0        2 
   1   chr1_12754241   Sample    C    T        1      2        2 
   1   chr1_12761882     AAsi    A    G        0      0        2 
   1   chr1_12761882     AKia    A    G        0      0        2 
   1   chr1_12761882     AOna    A    G        0      0        2 
   1   chr1_12761882     ASom    A    G        0      0        2 
   1   chr1_12761882     HCab    A    G        1      2        2 
   1   chr1_12761882     HPrz    A    G        1      2        2 
   1   chr1_12761882     ZBoe    A    G        0      0        2 
   1   chr1_12761882     ZGre    A    G        0      0        2 
   1   chr1_12761882     ZHar    A    G        0      0        2 
   1   chr1_12761882   Sample    A    G        1      2        2 
   1   chr1_12766051     AAsi    A    G        0      0        2 
   1   chr1_12766051     AKia    A    G        0      0        2 
   1   chr1_12766051     AOna    A    G        0      0        2 
   1   chr1_12766051     ASom    A    G        0      0        2 
   1   chr1_12766051     HCab    A    G        0      0        2 
   1   chr1_12766051     HPrz    A    G        0      0        2 
   1   chr1_12766051     ZBoe    A    G      0.5      1        2 
   1   chr1_12766051     ZGre    A    G        0      0        2 
   1   chr1_12766051     ZHar    A    G        0      0        2 
   1   chr1_12766051   Sample    A    G        0      0        2 
   1   chr1_12769039     AAsi    T    C        0      0        2 
   1   chr1_12769039     AKia    T    C        0      0        2 
   1   chr1_12769039     AOna    T    C        0      0        2 
   1   chr1_12769039     ASom    T    C        0      0        2 
   1   chr1_12769039     HCab    T    C        1      2        2 
   1   chr1_12769039     HPrz    T    C        1      2        2 
   1   chr1_12769039     ZBoe    T    C        0      0        2 
   1   chr1_12769039     ZGre    T    C        0      0        2 
   1   chr1_12769039     ZHar    T    C        0      0        2 
   1   chr1_12769039   Sample    T    C        1      2        2 
   1   chr1_12781791     AAsi    A    G        0      0        2 
   1   chr1_12781791     AKia    A    G        0      0        2 
   1   chr1_12781791     AOna    A    G        0      0        2 
   1   chr1_12781791     ASom    A    G        1      2        2 
   1   chr1_12781791     HCab    A    G        0      0        2 
   1   chr1_12781791     HPrz    A    G        0      0        2 
   1   chr1_12781791     ZBoe    A    G        0      0        2 
   1   chr1_12781791     ZGre    A    G        0      0        2 
   1   chr1_12781791     ZHar    A    G        0      0        2 
   1   chr1_12781791   Sample    A    G        0      0        2 
   1   chr1_12786554     AAsi    A    G        0      0        2 
   1   chr1_12786554     AKia    A    G        1      2        2 
   1   chr1_12786554     AOna    A    G        1      2        2 
   1   chr1_12786554     ASom    A    G        0      0        2 
   1   chr1_12786554     HCab    A    G        0      0        2 
   1   chr1_12786554     HPrz    A    G        0      0        2 
   1   chr1_12786554     ZBoe    A    G        0      0        2 
   1   chr1_12786554     ZGre    A    G        0      0        2 
   1   chr1_12786554     ZHar    A    G        0      0        2 
   1   chr1_12786554   Sample    A    G        0      0        2 
   1   chr1_12787677     AAsi    T    C        0      0        2 
   1   chr1_12787677     AKia    T    C        0      0        2 
   1   chr1_12787677     AOna    T    C        0      0        2 
   1   chr1_12787677     ASom    T    C        0      0        2 
   1   chr1_12787677     HCab    T    C      0.5      1        2 
   1   chr1_12787677     HPrz    T    C        1      2        2 
   1   chr1_12787677     ZBoe    T    C        0      0        2 
   1   chr1_12787677     ZGre    T    C        0      0        2 
   1   chr1_12787677     ZHar    T    C        0      0        2 
   1   chr1_12787677   Sample    T    C        1      2        2 
   1   chr1_12800166     AAsi    T    A        0      0        2 
   1   chr1_12800166     AKia    T    A        0      0        2 
   1   chr1_12800166     AOna    T    A        0      0        2 
   1   chr1_12800166     ASom    T    A        0      0        2 
   1   chr1_12800166     HCab    T    A        1      2        2 
   1   chr1_12800166     HPrz    T    A        1      2        2 
   1   chr1_12800166     ZBoe    T    A        0      0        2 
   1   chr1_12800166     ZGre    T    A        0      0        2 
   1   chr1_12800166     ZHar    T    A        0      0        2 
   1   chr1_12800166   Sample    T    A        1      2        2 
   1   chr1_12800230     AAsi    T    A        0      0        2 
   1   chr1_12800230     AKia    T    A        0      0        2 
   1   chr1_12800230     AOna    T    A        0      0        2 
   1   chr1_12800230     ASom    T    A        0      0        2 
   1   chr1_12800230     HCab    T    A        0      0        2 
   1   chr1_12800230     HPrz    T    A        0      0        2 
   1   chr1_12800230     ZBoe    T    A        0      0        2 
   1   chr1_12800230     ZGre    T    A        0      0        2 
   1   chr1_12800230     ZHar    T    A      0.5      1        2 
   1   chr1_12800230   Sample    T    A        0      0        2 
   1   chr1_12809954     AAsi    A    C        0      0        2 
   1   chr1_12809954     AKia    A    C        0      0        2 
   1   chr1_12809954     AOna    A    C        0      0        2 
   1   chr1_12809954     ASom    A    C        0      0        2 
   1   chr1_12809954     HCab    A    C        0      0        2 
   1   chr1_12809954     HPrz    A    C        0      0        2 
   1   chr1_12809954     ZBoe    A    C        0      0        2 
   1   chr1_12809954     ZGre    A    C        0      0        2 
   1   chr1_12809954     ZHar    A    C        1      2        2 
   1   chr1_12809954   Sample    A    C        0      0        2 
   1   chr1_12810074     AAsi    C    T        0      0        2 
   1   chr1_12810074     AKia    C    T        0      0        2 
   1   chr1_12810074     AOna    C    T        0      0        2 
   1   chr1_12810074     ASom    C    T        0      0        2 
   1   chr1_12810074     HCab    C    T        1      2        2 
   1   chr1_12810074     HPrz    C    T        1      2        2 
   1   chr1_12810074     ZBoe    C    T        0      0        2 
   1   chr1_12810074     ZGre    C    T        0      0        2 
   1   chr1_12810074     ZHar    C    T        0      0        2 
   1   chr1_12810074   Sample    C    T        1      2        2 
   1   chr1_12813192     AAsi    T    G        0      0        2 
   1   chr1_12813192     AKia    T    G        0      0        2 
   1   chr1_12813192     AOna    T    G        0      0        2 
   1   chr1_12813192     ASom    T    G        0      0        2 
   1   chr1_12813192     HCab    T    G        1      2        2 
   1   chr1_12813192     HPrz    T    G        1      2        2 
   1   chr1_12813192     ZBoe    T    G        0      0        2 
   1   chr1_12813192     ZGre    T    G        0      0        2 
   1   chr1_12813192     ZHar    T    G        0      0        2 
   1   chr1_12813192   Sample    T    G        1      2        2 
   1   chr1_12813308     AAsi    G    A        0      0        2 
   1   chr1_12813308     AKia    G    A        0      0        2 
   1   chr1_12813308     AOna    G    A        0      0        2 
   1   chr1_12813308     ASom    G    A        0      0        2 
   1   chr1_12813308     HCab    G    A        1      2        2 
   1   chr1_12813308     HPrz    G    A        1      2        2 
   1   chr1_12813308     ZBoe    G    A        0      0        2 
   1   chr1_12813308     ZGre    G    A        0      0        2 
   1   chr1_12813308     ZHar    G    A        0      0        2 
   1   chr1_12813308   Sample    G    A        1      2        2 
   1   chr1_12818307     AAsi    A    G        1      2        2 
   1   chr1_12818307     AKia    A    G        0      0        2 
   1   chr1_12818307     AOna    A    G        0      0        2 
   1   chr1_12818307     ASom    A    G        1      2        2 
   1   chr1_12818307     HCab    A    G        0      0        2 
   1   chr1_12818307     HPrz    A    G        0      0        2 
   1   chr1_12818307     ZBoe    A    G        0      0        2 
   1   chr1_12818307     ZGre    A    G        0      0        2 
   1   chr1_12818307     ZHar    A    G        0      0        2 
   1   chr1_12818307   Sample    A    G        0      0        2 
   1   chr1_12825445     AAsi    T    C        0      0        2 
   1   chr1_12825445     AKia    T    C        0      0        2 
   1   chr1_12825445     AOna    T    C        0      0        2 
   1   chr1_12825445     ASom    T    C        0      0        2 
   1   chr1_12825445     HCab    T    C        1      2        2 
   1   chr1_12825445     HPrz    T    C        1      2        2 
   1   chr1_12825445     ZBoe    T    C        0      0        2 
   1   chr1_12825445     ZGre    T    C        0      0        2 
   1   chr1_12825445     ZHar    T    C        0      0        2 
   1   chr1_12825445   Sample    T    C        1      2        2 
   1   chr1_12828306     AAsi    T    C        0      0        2 
   1   chr1_12828306     AKia    T    C        0      0        2 
   1   chr1_12828306     AOna    T    C        0      0        2 
   1   chr1_12828306     ASom    T    C        0      0        2 
   1   chr1_12828306     HCab    T    C        0      0        2 
   1   chr1_12828306     HPrz    T    C        0      0        2 
   1   chr1_12828306     ZBoe    T    C        0      0        2 
   1   chr1_12828306     ZGre    T    C        0      0        2 
   1   chr1_12828306     ZHar    T    C      0.5      1        2 
   1   chr1_12828306   Sample    T    C        0      0        2 
   1   chr1_12833725     AAsi    C    T        0      0        2 
   1   chr1_12833725     AKia    C    T        0      0        2 
   1   chr1_12833725     AOna    C    T        0      0        2 
   1   chr1_12833725     ASom    C    T        0      0        2 
   1   chr1_12833725     HCab    C    T        1      2        2 
   1   chr1_12833725     HPrz    C    T        1      2        2 
   1   chr1_12833725     ZBoe    C    T        0      0        2 
   1   chr1_12833725     ZGre    C    T        0      0        2 
   1   chr1_12833725     ZHar    C    T        0      0        2 
   1   chr1_12833725   Sample    C    T        1      2        2 
   1   chr1_12834021     AAsi    C    A        0      0        2 
   1   chr1_12834021     AKia    C    A      0.5      1        2 
   1   chr1_12834021     AOna    C    A      0.5      1        2 
   1   chr1_12834021     ASom    C    A        0      0        2 
   1   chr1_12834021     HCab    C    A        0      0        2 
   1   chr1_12834021     HPrz    C    A        0      0        2 
   1   chr1_12834021     ZBoe    C    A        0      0        2 
   1   chr1_12834021     ZGre    C    A        0      0        2 
   1   chr1_12834021     ZHar    C    A        0      0        2 
   1   chr1_12834021   Sample    C    A        0      0        2 
   1   chr1_12834336     AAsi    A    G        0      0        2 
   1   chr1_12834336     AKia    A    G      0.5      1        2 
   1   chr1_12834336     AOna    A    G        0      0        2 
   1   chr1_12834336     ASom    A    G        0      0        2 
   1   chr1_12834336     HCab    A    G        0      0        2 
   1   chr1_12834336     HPrz    A    G        0      0        2 
   1   chr1_12834336     ZBoe    A    G        0      0        2 
   1   chr1_12834336     ZGre    A    G        0      0        2 
   1   chr1_12834336     ZHar    A    G        0      0        2 
   1   chr1_12834336   Sample    A    G        0      0        2 
   1   chr1_12836422     AAsi    T    C        0      0        2 
   1   chr1_12836422     AKia    T    C        0      0        2 
   1   chr1_12836422     AOna    T    C        0      0        2 
   1   chr1_12836422     ASom    T    C        0      0        2 
   1   chr1_12836422     HCab    T    C        0      0        2 
   1   chr1_12836422     HPrz    T    C        0      0        2 
   1   chr1_12836422     ZBoe    T    C        0      0        2 
   1   chr1_12836422     ZGre    T    C      0.5      1        2 
   1   chr1_12836422     ZHar    T    C        0      0        2 
   1   chr1_12836422   Sample    T    C        0      0        2 
   1   chr1_12837533     AAsi    G    A        1      2        2 
   1   chr1_12837533     AKia    G    A        0      0        2 
   1   chr1_12837533     AOna    G    A        0      0        2 
   1   chr1_12837533     ASom    G    A        0      0        2 
   1   chr1_12837533     HCab    G    A        0      0        2 
   1   chr1_12837533     HPrz    G    A        0      0        2 
   1   chr1_12837533     ZBoe    G    A        0      0        2 
   1   chr1_12837533     ZGre    G    A        0      0        2 
   1   chr1_12837533     ZHar    G    A        0      0        2 
   1   chr1_12837533   Sample    G    A        0      0        2 
   1   chr1_12841532     AAsi    C    T        0      0        2 
   1   chr1_12841532     AKia    C    T        0      0        2 
   1   chr1_12841532     AOna    C    T        0      0        2 
   1   chr1_12841532     ASom    C    T        0      0        2 
   1   chr1_12841532     HCab    C    T        1      2        2 
   1   chr1_12841532     HPrz    C    T        1      2        2 
   1   chr1_12841532     ZBoe    C    T        0      0        2 
   1   chr1_12841532     ZGre    C    T        0      0        2 
   1   chr1_12841532     ZHar    C    T        0      0        2 
   1   chr1_12841532   Sample    C    T        1      2        2 
   1   chr1_12841983     AAsi    C    T        0      0        2 
   1   chr1_12841983     AKia    C    T        0      0        2 
   1   chr1_12841983     AOna    C    T        0      0        2 
   1   chr1_12841983     ASom    C    T        0      0        2 
   1   chr1_12841983     HCab    C    T        0      0        2 
   1   chr1_12841983     HPrz    C    T        0      0        2 
   1   chr1_12841983     ZBoe    C    T        0      0        2 
   1   chr1_12841983     ZGre    C    T        0      0        2 
   1   chr1_12841983     ZHar    C    T      0.5      1        2 
   1   chr1_12841983   Sample    C    T        0      0        2 
   1   chr1_12844578     AAsi    G    A        0      0        2 
   1   chr1_12844578     AKia    G    A        0      0        2 
   1   chr1_12844578     AOna    G    A        0      0        2 
   1   chr1_12844578     ASom    G    A        1      2        2 
   1   chr1_12844578     HCab    G    A        0      0        2 
   1   chr1_12844578     HPrz    G    A        0      0        2 
   1   chr1_12844578     ZBoe    G    A        0      0        2 
   1   chr1_12844578     ZGre    G    A        0      0        2 
   1   chr1_12844578     ZHar    G    A        0      0        2 
   1   chr1_12844578   Sample    G    A        0      0        2 
   1   chr1_12844622     AAsi    G    A        0      0        2 
   1   chr1_12844622     AKia    G    A        0      0        2 
   1   chr1_12844622     AOna    G    A        0      0        2 
   1   chr1_12844622     ASom    G    A        0      0        2 
   1   chr1_12844622     HCab    G    A        1      2        2 
   1   chr1_12844622     HPrz    G    A        1      2        2 
   1   chr1_12844622     ZBoe    G    A        0      0        2 
   1   chr1_12844622     ZGre    G    A        0      0        2 
   1   chr1_12844622     ZHar    G    A        0      0        2 
   1   chr1_12844622   Sample    G    A        1      2        2 
   1   chr1_12852475     AAsi    C    T        0      0        2 
   1   chr1_12852475     AKia    C    T        0      0        2 
   1   chr1_12852475     AOna    C    T        0      0        2 
   1   chr1_12852475     ASom    C    T        0      0        2 
   1   chr1_12852475     HCab    C    T        0      0        2 
   1   chr1_12852475     HPrz    C    T        0      0        2 
   1   chr1_12852475     ZBoe    C    T        0      0        2 
   1   chr1_12852475     ZGre    C    T      0.5      1        2 
   1   chr1_12852475     ZHar    C    T        0      0        2 
   1   chr1_12852475   Sample    C    T        0      0        2 
   1   chr1_12862051     AAsi    A    G        0      0        2 
   1   chr1_12862051     AKia    A    G        0      0        2 
   1   chr1_12862051     AOna    A    G        0      0        2 
   1   chr1_12862051     ASom    A    G        0      0        2 
   1   chr1_12862051     HCab    A    G        0      0        2 
   1   chr1_12862051     HPrz    A    G        1      2        2 
   1   chr1_12862051     ZBoe    A    G        0      0        2 
   1   chr1_12862051     ZGre    A    G        0      0        2 
   1   chr1_12862051     ZHar    A    G        0      0        2 
   1   chr1_12862051   Sample    A    G        0      0        2 
   1   chr1_12868777     AAsi    C    G        0      0        2 
   1   chr1_12868777     AKia    C    G        0      0        2 
   1   chr1_12868777     AOna    C    G      0.5      1        2 
   1   chr1_12868777     ASom    C    G        0      0        2 
   1   chr1_12868777     HCab    C    G        0      0        2 
   1   chr1_12868777     HPrz    C    G        0      0        2 
   1   chr1_12868777     ZBoe    C    G        0      0        2 
   1   chr1_12868777     ZGre    C    G        0      0        2 
   1   chr1_12868777     ZHar    C    G        0      0        2 
   1   chr1_12868777   Sample    C    G        0      0        2 
   1   chr1_12872846     AAsi    A    C        0      0        2 
   1   chr1_12872846     AKia    A    C        0      0        2 
   1   chr1_12872846     AOna    A    C        0      0        2 
   1   chr1_12872846     ASom    A    C        0      0        2 
   1   chr1_12872846     HCab    A    C        0      0        2 
   1   chr1_12872846     HPrz    A    C        0      0        2 
   1   chr1_12872846     ZBoe    A    C        1      2        2 
   1   chr1_12872846     ZGre    A    C        0      0        2 
   1   chr1_12872846     ZHar    A    C        0      0        2 
   1   chr1_12872846   Sample    A    C        0      0        2 
   1   chr1_12877543     AAsi    T    G        0      0        2 
   1   chr1_12877543     AKia    T    G        0      0        2 
   1   chr1_12877543     AOna    T    G        0      0        2 
   1   chr1_12877543     ASom    T    G        0      0        2 
   1   chr1_12877543     HCab    T    G        1      2        2 
   1   chr1_12877543     HPrz    T    G        1      2        2 
   1   chr1_12877543     ZBoe    T    G        0      0        2 
   1   chr1_12877543     ZGre    T    G        0      0        2 
   1   chr1_12877543     ZHar    T    G        0      0        2 
   1   chr1_12877543   Sample    T    G        1      2        2 
   1   chr1_12880354     AAsi    C    G        0      0        2 
   1   chr1_12880354     AKia    C    G        1      2        2 
   1   chr1_12880354     AOna    C    G        0      0        2 
   1   chr1_12880354     ASom    C    G        0      0        2 
   1   chr1_12880354     HCab    C    G        0      0        2 
   1   chr1_12880354     HPrz    C    G        0      0        2 
   1   chr1_12880354     ZBoe    C    G        0      0        2 
   1   chr1_12880354     ZGre    C    G        0      0        2 
   1   chr1_12880354     ZHar    C    G        0      0        2 
   1   chr1_12880354   Sample    C    G        0      0        2 
   1   chr1_12888062     AAsi    G    A        0      0        2 
   1   chr1_12888062     AKia    G    A        0      0        2 
   1   chr1_12888062     AOna    G    A        0      0        2 
   1   chr1_12888062     ASom    G    A        0      0        2 
   1   chr1_12888062     HCab    G    A        1      2        2 
   1   chr1_12888062     HPrz    G    A        1      2        2 
   1   chr1_12888062     ZBoe    G    A        0      0        2 
   1   chr1_12888062     ZGre    G    A        0      0        2 
   1   chr1_12888062     ZHar    G    A        0      0        2 
   1   chr1_12888062   Sample    G    A        1      2        2 
   1   chr1_12893589     AAsi    T    C        0      0        2 
   1   chr1_12893589     AKia    T    C        0      0        2 
   1   chr1_12893589     AOna    T    C        0      0        2 
   1   chr1_12893589     ASom    T    C        0      0        2 
   1   chr1_12893589     HCab    T    C        1      2        2 
   1   chr1_12893589     HPrz    T    C        1      2        2 
   1   chr1_12893589     ZBoe    T    C        0      0        2 
   1   chr1_12893589     ZGre    T    C        0      0        2 
   1   chr1_12893589     ZHar    T    C        0      0        2 
   1   chr1_12893589   Sample    T    C        1      2        2 
   1   chr1_12895495     AAsi    G    A        1      2        2 
   1   chr1_12895495     AKia    G    A        0      0        2 
   1   chr1_12895495     AOna    G    A        0      0        2 
   1   chr1_12895495     ASom    G    A        1      2        2 
   1   chr1_12895495     HCab    G    A        0      0        2 
   1   chr1_12895495     HPrz    G    A        0      0        2 
   1   chr1_12895495     ZBoe    G    A        0      0        2 
   1   chr1_12895495     ZGre    G    A        0      0        2 
   1   chr1_12895495     ZHar    G    A        0      0        2 
   1   chr1_12895495   Sample    G    A        0      0        2 
   1   chr1_12896348     AAsi    C    T        1      2        2 
   1   chr1_12896348     AKia    C    T        0      0        2 
   1   chr1_12896348     AOna    C    T        0      0        2 
   1   chr1_12896348     ASom    C    T        1      2        2 
   1   chr1_12896348     HCab    C    T        0      0        2 
   1   chr1_12896348     HPrz    C    T        0      0        2 
   1   chr1_12896348     ZBoe    C    T        0      0        2 
   1   chr1_12896348     ZGre    C    T        0      0        2 
   1   chr1_12896348     ZHar    C    T        0      0        2 
   1   chr1_12896348   Sample    C    T        0      0        2 
   1   chr1_12898131     AAsi    A    T        0      0        2 
   1   chr1_12898131     AKia    A    T        0      0        2 
   1   chr1_12898131     AOna    A    T        0      0        2 
   1   chr1_12898131     ASom    A    T        0      0        2 
   1   chr1_12898131     HCab    A    T        0      0        2 
   1   chr1_12898131     HPrz    A    T        0      0        2 
   1   chr1_12898131     ZBoe    A    T        0      0        2 
   1   chr1_12898131     ZGre    A    T        0      0        2 
   1   chr1_12898131     ZHar    A    T      0.5      1        2 
   1   chr1_12898131   Sample    A    T        0      0        2 
   1   chr1_12901696     AAsi    A    C        0      0        2 
   1   chr1_12901696     AKia    A    C        0      0        2 
   1   chr1_12901696     AOna    A    C        0      0        2 
   1   chr1_12901696     ASom    A    C        0      0        2 
   1   chr1_12901696     HCab    A    C        1      2        2 
   1   chr1_12901696     HPrz    A    C        1      2        2 
   1   chr1_12901696     ZBoe    A    C        0      0        2 
   1   chr1_12901696     ZGre    A    C        0      0        2 
   1   chr1_12901696     ZHar    A    C        0      0        2 
   1   chr1_12901696   Sample    A    C        1      2        2 
   1   chr1_12902613     AAsi    A    G        0      0        2 
   1   chr1_12902613     AKia    A    G        0      0        2 
   1   chr1_12902613     AOna    A    G        0      0        2 
   1   chr1_12902613     ASom    A    G        0      0        2 
   1   chr1_12902613     HCab    A    G        1      2        2 
   1   chr1_12902613     HPrz    A    G        1      2        2 
   1   chr1_12902613     ZBoe    A    G        0      0        2 
   1   chr1_12902613     ZGre    A    G        0      0        2 
   1   chr1_12902613     ZHar    A    G        0      0        2 
   1   chr1_12902613   Sample    A    G        1      2        2 
   1   chr1_12910586     AAsi    C    T        0      0        2 
   1   chr1_12910586     AKia    C    T        0      0        2 
   1   chr1_12910586     AOna    C    T        0      0        2 
   1   chr1_12910586     ASom    C    T        0      0        2 
   1   chr1_12910586     HCab    C    T        1      2        2 
   1   chr1_12910586     HPrz    C    T        1      2        2 
   1   chr1_12910586     ZBoe    C    T        0      0        2 
   1   chr1_12910586     ZGre    C    T        0      0        2 
   1   chr1_12910586     ZHar    C    T        0      0        2 
   1   chr1_12910586   Sample    C    T        1      2        2 
   1   chr1_12911493     AAsi    T    C        0      0        2 
   1   chr1_12911493     AKia    T    C      0.5      1        2 
   1   chr1_12911493     AOna    T    C        0      0        2 
   1   chr1_12911493     ASom    T    C        0      0        2 
   1   chr1_12911493     HCab    T    C        0      0        2 
   1   chr1_12911493     HPrz    T    C        0      0        2 
   1   chr1_12911493     ZBoe    T    C        0      0        2 
   1   chr1_12911493     ZGre    T    C        0      0        2 
   1   chr1_12911493     ZHar    T    C        0      0        2 
   1   chr1_12911493   Sample    T    C        0      0        2 
   1   chr1_12942146     AAsi    A    G        0      0        2 
   1   chr1_12942146     AKia    A    G        0      0        2 
   1   chr1_12942146     AOna    A    G        0      0        2 
   1   chr1_12942146     ASom    A    G        0      0        2 
   1   chr1_12942146     HCab    A    G        0      0        2 
   1   chr1_12942146     HPrz    A    G        0      0        2 
   1   chr1_12942146     ZBoe    A    G        0      0        2 
   1   chr1_12942146     ZGre    A    G        0      0        2 
   1   chr1_12942146     ZHar    A    G        1      2        2 
   1   chr1_12942146   Sample    A    G        0      0        2 
   1   chr1_12947164     AAsi    G    A        1      2        2 
   1   chr1_12947164     AKia    G    A        0      0        2 
   1   chr1_12947164     AOna    G    A        0      0        2 
   1   chr1_12947164     ASom    G    A        1      2        2 
   1   chr1_12947164     HCab    G    A        1      2        2 
   1   chr1_12947164     HPrz    G    A        1      2        2 
   1   chr1_12947164     ZBoe    G    A        0      0        2 
   1   chr1_12947164     ZGre    G    A        0      0        2 
   1   chr1_12947164     ZHar    G    A        0      0        2 
   1   chr1_12947164   Sample    G    A        1      2        2 
   1   chr1_12956158     AAsi    C    T        0      0        2 
   1   chr1_12956158     AKia    C    T        0      0        2 
   1   chr1_12956158     AOna    C    T        0      0        2 
   1   chr1_12956158     ASom    C    T        0      0        2 
   1   chr1_12956158     HCab    C    T        0      0        2 
   1   chr1_12956158     HPrz    C    T        0      0        2 
   1   chr1_12956158     ZBoe    C    T        0      0        2 
   1   chr1_12956158     ZGre    C    T        1      2        2 
   1   chr1_12956158     ZHar    C    T        0      0        2 
   1   chr1_12956158   Sample    C    T        0      0        2 
   1   chr1_12956657     AAsi    G    T        0      0        2 
   1   chr1_12956657     AKia    G    T        0      0        2 
   1   chr1_12956657     AOna    G    T      0.5      1        2 
   1   chr1_12956657     ASom    G    T        0      0        2 
   1   chr1_12956657     HCab    G    T        0      0        2 
   1   chr1_12956657     HPrz    G    T        0      0        2 
   1   chr1_12956657     ZBoe    G    T        0      0        2 
   1   chr1_12956657     ZGre    G    T        0      0        2 
   1   chr1_12956657     ZHar    G    T        0      0        2 
   1   chr1_12956657   Sample    G    T        0      0        2 
   1   chr1_12956698     AAsi    A    G        0      0        2 
   1   chr1_12956698     AKia    A    G        0      0        2 
   1   chr1_12956698     AOna    A    G        0      0        2 
   1   chr1_12956698     ASom    A    G        0      0        2 
   1   chr1_12956698     HCab    A    G        0      0        2 
   1   chr1_12956698     HPrz    A    G        0      0        2 
   1   chr1_12956698     ZBoe    A    G        0      0        2 
   1   chr1_12956698     ZGre    A    G        0      0        2 
   1   chr1_12956698     ZHar    A    G      0.5      1        2 
   1   chr1_12956698   Sample    A    G        0      0        2 
   1   chr1_12966587     AAsi    T    A        1      2        2 
   1   chr1_12966587     AKia    T    A        0      0        2 
   1   chr1_12966587     AOna    T    A        0      0        2 
   1   chr1_12966587     ASom    T    A        0      0        2 
   1   chr1_12966587     HCab    T    A        0      0        2 
   1   chr1_12966587     HPrz    T    A        0      0        2 
   1   chr1_12966587     ZBoe    T    A        0      0        2 
   1   chr1_12966587     ZGre    T    A        0      0        2 
   1   chr1_12966587     ZHar    T    A        0      0        2 
   1   chr1_12966587   Sample    T    A        0      0        2 
   1   chr1_12972475     AAsi    T    C        0      0        2 
   1   chr1_12972475     AKia    T    C        0      0        2 
   1   chr1_12972475     AOna    T    C        0      0        2 
   1   chr1_12972475     ASom    T    C        0      0        2 
   1   chr1_12972475     HCab    T    C        1      2        2 
   1   chr1_12972475     HPrz    T    C        1      2        2 
   1   chr1_12972475     ZBoe    T    C        0      0        2 
   1   chr1_12972475     ZGre    T    C        0      0        2 
   1   chr1_12972475     ZHar    T    C        0      0        2 
   1   chr1_12972475   Sample    T    C        1      2        2 
   1   chr1_12974791     AAsi    A    G        0      0        2 
   1   chr1_12974791     AKia    A    G        0      0        2 
   1   chr1_12974791     AOna    A    G      0.5      1        2 
   1   chr1_12974791     ASom    A    G        0      0        2 
   1   chr1_12974791     HCab    A    G        0      0        2 
   1   chr1_12974791     HPrz    A    G        0      0        2 
   1   chr1_12974791     ZBoe    A    G        1      2        2 
   1   chr1_12974791     ZGre    A    G        0      0        2 
   1   chr1_12974791     ZHar    A    G        0      0        2 
   1   chr1_12974791   Sample    A    G        0      0        2 
   1   chr1_12974822     AAsi    C    A        0      0        2 
   1   chr1_12974822     AKia    C    A        0      0        2 
   1   chr1_12974822     AOna    C    A        0      0        2 
   1   chr1_12974822     ASom    C    A        0      0        2 
   1   chr1_12974822     HCab    C    A        1      2        2 
   1   chr1_12974822     HPrz    C    A        1      2        2 
   1   chr1_12974822     ZBoe    C    A        0      0        2 
   1   chr1_12974822     ZGre    C    A        0      0        2 
   1   chr1_12974822     ZHar    C    A        0      0        2 
   1   chr1_12974822   Sample    C    A        1      2        2 
   1   chr1_12975505     AAsi    C    T        0      0        2 
   1   chr1_12975505     AKia    C    T        0      0        2 
   1   chr1_12975505     AOna    C    T        0      0        2 
   1   chr1_12975505     ASom    C    T        0      0        2 
   1   chr1_12975505     HCab    C    T        1      2        2 
   1   chr1_12975505     HPrz    C    T        1      2        2 
   1   chr1_12975505     ZBoe    C    T        0      0        2 
   1   chr1_12975505     ZGre    C    T        0      0        2 
   1   chr1_12975505     ZHar    C    T        0      0        2 
   1   chr1_12975505   Sample    C    T        1      2        2 
   1   chr1_12986303     AAsi    C    T        0      0        2 
   1   chr1_12986303     AKia    C    T      0.5      1        2 
   1   chr1_12986303     AOna    C    T        1      2        2 
   1   chr1_12986303     ASom    C    T        0      0        2 
   1   chr1_12986303     HCab    C    T        0      0        2 
   1   chr1_12986303     HPrz    C    T        0      0        2 
   1   chr1_12986303     ZBoe    C    T        0      0        2 
   1   chr1_12986303     ZGre    C    T        0      0        2 
   1   chr1_12986303     ZHar    C    T        0      0        2 
   1   chr1_12986303   Sample    C    T        0      0        2 
   1   chr1_12988394     AAsi    T    C        0      0        2 
   1   chr1_12988394     AKia    T    C        0      0        2 
   1   chr1_12988394     AOna    T    C        0      0        2 
   1   chr1_12988394     ASom    T    C        0      0        2 
   1   chr1_12988394     HCab    T    C        1      2        2 
   1   chr1_12988394     HPrz    T    C        1      2        2 
   1   chr1_12988394     ZBoe    T    C        0      0        2 
   1   chr1_12988394     ZGre    T    C        0      0        2 
   1   chr1_12988394     ZHar    T    C        0      0        2 
   1   chr1_12988394   Sample    T    C        1      2        2 
   1   chr1_12989423     AAsi    T    C        0      0        2 
   1   chr1_12989423     AKia    T    C        0      0        2 
   1   chr1_12989423     AOna    T    C        0      0        2 
   1   chr1_12989423     ASom    T    C        0      0        2 
   1   chr1_12989423     HCab    T    C        1      2        2 
   1   chr1_12989423     HPrz    T    C        1      2        2 
   1   chr1_12989423     ZBoe    T    C        0      0        2 
   1   chr1_12989423     ZGre    T    C        0      0        2 
   1   chr1_12989423     ZHar    T    C        0      0        2 
   1   chr1_12989423   Sample    T    C        1      2        2 
   1   chr1_12999601     AAsi    A    G        0      0        2 
   1   chr1_12999601     AKia    A    G        0      0        2 
   1   chr1_12999601     AOna    A    G        0      0        2 
   1   chr1_12999601     ASom    A    G        0      0        2 
   1   chr1_12999601     HCab    A    G        1      2        2 
   1   chr1_12999601     HPrz    A    G        1      2        2 
   1   chr1_12999601     ZBoe    A    G        0      0        2 
   1   chr1_12999601     ZGre    A    G        0      0        2 
   1   chr1_12999601     ZHar    A    G        0      0        2 
   1   chr1_12999601   Sample    A    G        1      2        2 
   1   chr1_13007470     AAsi    A    G        0      0        2 
   1   chr1_13007470     AKia    A    G        0      0        2 
   1   chr1_13007470     AOna    A    G        0      0        2 
   1   chr1_13007470     ASom    A    G        0      0        2 
   1   chr1_13007470     HCab    A    G        0      0        2 
   1   chr1_13007470     HPrz    A    G        0      0        2 
   1   chr1_13007470     ZBoe    A    G        1      2        2 
   1   chr1_13007470     ZGre    A    G        0      0        2 
   1   chr1_13007470     ZHar    A    G        0      0        2 
   1   chr1_13007470   Sample    A    G        0      0        2 
   1   chr1_13008729     AAsi    A    G        0      0        2 
   1   chr1_13008729     AKia    A    G        0      0        2 
   1   chr1_13008729     AOna    A    G        0      0        2 
   1   chr1_13008729     ASom    A    G        0      0        2 
   1   chr1_13008729     HCab    A    G        1      2        2 
   1   chr1_13008729     HPrz    A    G        1      2        2 
   1   chr1_13008729     ZBoe    A    G        0      0        2 
   1   chr1_13008729     ZGre    A    G        0      0        2 
   1   chr1_13008729     ZHar    A    G        0      0        2 
   1   chr1_13008729   Sample    A    G        1      2        2 
   1   chr1_13008997     AAsi    A    T        1      2        2 
   1   chr1_13008997     AKia    A    T        0      0        2 
   1   chr1_13008997     AOna    A    T        0      0        2 
   1   chr1_13008997     ASom    A    T        1      2        2 
   1   chr1_13008997     HCab    A    T        0      0        2 
   1   chr1_13008997     HPrz    A    T        0      0        2 
   1   chr1_13008997     ZBoe    A    T        0      0        2 
   1   chr1_13008997     ZGre    A    T        0      0        2 
   1   chr1_13008997     ZHar    A    T        0      0        2 
   1   chr1_13008997   Sample    A    T        0      0        2 
   1   chr1_13009495     AAsi    T    C        0      0        2 
   1   chr1_13009495     AKia    T    C        0      0        2 
   1   chr1_13009495     AOna    T    C        0      0        2 
   1   chr1_13009495     ASom    T    C        0      0        2 
   1   chr1_13009495     HCab    T    C        1      2        2 
   1   chr1_13009495     HPrz    T    C        1      2        2 
   1   chr1_13009495     ZBoe    T    C        0      0        2 
   1   chr1_13009495     ZGre    T    C        0      0        2 
   1   chr1_13009495     ZHar    T    C        0      0        2 
   1   chr1_13009495   Sample    T    C        1      2        2 
   1   chr1_13014013     AAsi    G    A        0      0        2 
   1   chr1_13014013     AKia    G    A        0      0        2 
   1   chr1_13014013     AOna    G    A        0      0        2 
   1   chr1_13014013     ASom    G    A        0      0        2 
   1   chr1_13014013     HCab    G    A        1      2        2 
   1   chr1_13014013     HPrz    G    A        1      2        2 
   1   chr1_13014013     ZBoe    G    A        0      0        2 
   1   chr1_13014013     ZGre    G    A        0      0        2 
   1   chr1_13014013     ZHar    G    A        0      0        2 
   1   chr1_13014013   Sample    G    A        1      2        2 
   1   chr1_13014325     AAsi    C    T        0      0        2 
   1   chr1_13014325     AKia    C    T        0      0        2 
   1   chr1_13014325     AOna    C    T        0      0        2 
   1   chr1_13014325     ASom    C    T        0      0        2 
   1   chr1_13014325     HCab    C    T        0      0        2 
   1   chr1_13014325     HPrz    C    T        0      0        2 
   1   chr1_13014325     ZBoe    C    T        1      2        2 
   1   chr1_13014325     ZGre    C    T        0      0        2 
   1   chr1_13014325     ZHar    C    T        0      0        2 
   1   chr1_13014325   Sample    C    T        0      0        2 
   1   chr1_13025728     AAsi    A    G        0      0        2 
   1   chr1_13025728     AKia    A    G        0      0        2 
   1   chr1_13025728     AOna    A    G        0      0        2 
   1   chr1_13025728     ASom    A    G        0      0        2 
   1   chr1_13025728     HCab    A    G        0      0        2 
   1   chr1_13025728     HPrz    A    G        0      0        2 
   1   chr1_13025728     ZBoe    A    G        0      0        2 
   1   chr1_13025728     ZGre    A    G        0      0        2 
   1   chr1_13025728     ZHar    A    G        1      2        2 
   1   chr1_13025728   Sample    A    G        0      0        2 
   1   chr1_13026092     AAsi    C    A        0      0        2 
   1   chr1_13026092     AKia    C    A        0      0        2 
   1   chr1_13026092     AOna    C    A        0      0        2 
   1   chr1_13026092     ASom    C    A        0      0        2 
   1   chr1_13026092     HCab    C    A        1      2        2 
   1   chr1_13026092     HPrz    C    A        1      2        2 
   1   chr1_13026092     ZBoe    C    A        0      0        2 
   1   chr1_13026092     ZGre    C    A        0      0        2 
   1   chr1_13026092     ZHar    C    A        0      0        2 
   1   chr1_13026092   Sample    C    A        1      2        2 
   1   chr1_13026265     AAsi    G    T        0      0        2 
   1   chr1_13026265     AKia    G    T        0      0        2 
   1   chr1_13026265     AOna    G    T        0      0        2 
   1   chr1_13026265     ASom    G    T        0      0        2 
   1   chr1_13026265     HCab    G    T        0      0        2 
   1   chr1_13026265     HPrz    G    T        0      0        2 
   1   chr1_13026265     ZBoe    G    T        0      0        2 
   1   chr1_13026265     ZGre    G    T      0.5      1        2 
   1   chr1_13026265     ZHar    G    T        0      0        2 
   1   chr1_13026265   Sample    G    T        0      0        2 
   1   chr1_13032768     AAsi    T    C        0      0        2 
   1   chr1_13032768     AKia    T    C      0.5      1        2 
   1   chr1_13032768     AOna    T    C        0      0        2 
   1   chr1_13032768     ASom    T    C        0      0        2 
   1   chr1_13032768     HCab    T    C        0      0        2 
   1   chr1_13032768     HPrz    T    C        0      0        2 
   1   chr1_13032768     ZBoe    T    C        0      0        2 
   1   chr1_13032768     ZGre    T    C        0      0        2 
   1   chr1_13032768     ZHar    T    C        0      0        2 
   1   chr1_13032768   Sample    T    C        0      0        2 
   1   chr1_13033765     AAsi    C    A        0      0        2 
   1   chr1_13033765     AKia    C    A        0      0        2 
   1   chr1_13033765     AOna    C    A        0      0        2 
   1   chr1_13033765     ASom    C    A        1      2        2 
   1   chr1_13033765     HCab    C    A        0      0        2 
   1   chr1_13033765     HPrz    C    A        0      0        2 
   1   chr1_13033765     ZBoe    C    A        0      0        2 
   1   chr1_13033765     ZGre    C    A        0      0        2 
   1   chr1_13033765     ZHar    C    A        0      0        2 
   1   chr1_13033765   Sample    C    A        0      0        2 
   1   chr1_13034528     AAsi    T    A        0      0        2 
   1   chr1_13034528     AKia    T    A        0      0        2 
   1   chr1_13034528     AOna    T    A        0      0        2 
   1   chr1_13034528     ASom    T    A        0      0        2 
   1   chr1_13034528     HCab    T    A        0      0        2 
   1   chr1_13034528     HPrz    T    A        0      0        2 
   1   chr1_13034528     ZBoe    T    A        0      0        2 
   1   chr1_13034528     ZGre    T    A      0.5      1        2 
   1   chr1_13034528     ZHar    T    A        0      0        2 
   1   chr1_13034528   Sample    T    A        0      0        2 
   1   chr1_13035771     AAsi    T    C        0      0        2 
   1   chr1_13035771     AKia    T    C        0      0        2 
   1   chr1_13035771     AOna    T    C        1      2        2 
   1   chr1_13035771     ASom    T    C        0      0        2 
   1   chr1_13035771     HCab    T    C        0      0        2 
   1   chr1_13035771     HPrz    T    C        0      0        2 
   1   chr1_13035771     ZBoe    T    C        0      0        2 
   1   chr1_13035771     ZGre    T    C        0      0        2 
   1   chr1_13035771     ZHar    T    C        0      0        2 
   1   chr1_13035771   Sample    T    C        0      0        2 
   1   chr1_13038120     AAsi    G    C        0      0        2 
   1   chr1_13038120     AKia    G    C        0      0        2 
   1   chr1_13038120     AOna    G    C        0      0        2 
   1   chr1_13038120     ASom    G    C        0      0        2 
   1   chr1_13038120     HCab    G    C        1      2        2 
   1   chr1_13038120     HPrz    G    C        1      2        2 
   1   chr1_13038120     ZBoe    G    C        0      0        2 
   1   chr1_13038120     ZGre    G    C        0      0        2 
   1   chr1_13038120     ZHar    G    C        0      0        2 
   1   chr1_13038120   Sample    G    C        1      2        2 
   1   chr1_13039640     AAsi    T    C        0      0        2 
   1   chr1_13039640     AKia    T    C        0      0        2 
   1   chr1_13039640     AOna    T    C      0.5      1        2 
   1   chr1_13039640     ASom    T    C        0      0        2 
   1   chr1_13039640     HCab    T    C        1      2        2 
   1   chr1_13039640     HPrz    T    C        1      2        2 
   1   chr1_13039640     ZBoe    T    C        0      0        2 
   1   chr1_13039640     ZGre    T    C        0      0        2 
   1   chr1_13039640     ZHar    T    C        0      0        2 
   1   chr1_13039640   Sample    T    C        1      2        2 
   1   chr1_13042727     AAsi    T    C        0      0        2 
   1   chr1_13042727     AKia    T    C        0      0        2 
   1   chr1_13042727     AOna    T    C        0      0        2 
   1   chr1_13042727     ASom    T    C        0      0        2 
   1   chr1_13042727     HCab    T    C        1      2        2 
   1   chr1_13042727     HPrz    T    C        1      2        2 
   1   chr1_13042727     ZBoe    T    C        0      0        2 
   1   chr1_13042727     ZGre    T    C        0      0        2 
   1   chr1_13042727     ZHar    T    C        0      0        2 
   1   chr1_13042727   Sample    T    C        1      2        2 
   1   chr1_13046793     AAsi    T    C        0      0        2 
   1   chr1_13046793     AKia    T    C        0      0        2 
   1   chr1_13046793     AOna    T    C        0      0        2 
   1   chr1_13046793     ASom    T    C        0      0        2 
   1   chr1_13046793     HCab    T    C        1      2        2 
   1   chr1_13046793     HPrz    T    C        1      2        2 
   1   chr1_13046793     ZBoe    T    C        0      0        2 
   1   chr1_13046793     ZGre    T    C        0      0        2 
   1   chr1_13046793     ZHar    T    C        0      0        2 
   1   chr1_13046793   Sample    T    C        1      2        2 
   1   chr1_13052061     AAsi    C    T        0      0        2 
   1   chr1_13052061     AKia    C    T        0      0        2 
   1   chr1_13052061     AOna    C    T        0      0        2 
   1   chr1_13052061     ASom    C    T        0      0        2 
   1   chr1_13052061     HCab    C    T        0      0        2 
   1   chr1_13052061     HPrz    C    T        1      2        2 
   1   chr1_13052061     ZBoe    C    T        0      0        2 
   1   chr1_13052061     ZGre    C    T        0      0        2 
   1   chr1_13052061     ZHar    C    T        0      0        2 
   1   chr1_13052061   Sample    C    T        1      2        2 
   1   chr1_13052249     AAsi    G    C        0      0        2 
   1   chr1_13052249     AKia    G    C        0      0        2 
   1   chr1_13052249     AOna    G    C        0      0        2 
   1   chr1_13052249     ASom    G    C        0      0        2 
   1   chr1_13052249     HCab    G    C        0      0        2 
   1   chr1_13052249     HPrz    G    C        0      0        2 
   1   chr1_13052249     ZBoe    G    C        1      2        2 
   1   chr1_13052249     ZGre    G    C        1      2        2 
   1   chr1_13052249     ZHar    G    C        1      2        2 
   1   chr1_13052249   Sample    G    C        0      0        2 
   1   chr1_13052784     AAsi    C    T        0      0        2 
   1   chr1_13052784     AKia    C    T        0      0        2 
   1   chr1_13052784     AOna    C    T        0      0        2 
   1   chr1_13052784     ASom    C    T        0      0        2 
   1   chr1_13052784     HCab    C    T        0      0        2 
   1   chr1_13052784     HPrz    C    T        0      0        2 
   1   chr1_13052784     ZBoe    C    T        0      0        2 
   1   chr1_13052784     ZGre    C    T        1      2        2 
   1   chr1_13052784     ZHar    C    T        0      0        2 
   1   chr1_13052784   Sample    C    T        0      0        2 
   1   chr1_13053943     AAsi    A    C        0      0        2 
   1   chr1_13053943     AKia    A    C        0      0        2 
   1   chr1_13053943     AOna    A    C        0      0        2 
   1   chr1_13053943     ASom    A    C        0      0        2 
   1   chr1_13053943     HCab    A    C        1      2        2 
   1   chr1_13053943     HPrz    A    C        1      2        2 
   1   chr1_13053943     ZBoe    A    C        0      0        2 
   1   chr1_13053943     ZGre    A    C        0      0        2 
   1   chr1_13053943     ZHar    A    C        0      0        2 
   1   chr1_13053943   Sample    A    C        1      2        2 
   1   chr1_13059728     AAsi    A    C        0      0        2 
   1   chr1_13059728     AKia    A    C        0      0        2 
   1   chr1_13059728     AOna    A    C        0      0        2 
   1   chr1_13059728     ASom    A    C        0      0        2 
   1   chr1_13059728     HCab    A    C        1      2        2 
   1   chr1_13059728     HPrz    A    C        1      2        2 
   1   chr1_13059728     ZBoe    A    C        0      0        2 
   1   chr1_13059728     ZGre    A    C        0      0        2 
   1   chr1_13059728     ZHar    A    C        0      0        2 
   1   chr1_13059728   Sample    A    C        1      2        2 
   1   chr1_13063649     AAsi    A    G        0      0        2 
   1   chr1_13063649     AKia    A    G      0.5      1        2 
   1   chr1_13063649     AOna    A    G        0      0        2 
   1   chr1_13063649     ASom    A    G        0      0        2 
   1   chr1_13063649     HCab    A    G        0      0        2 
   1   chr1_13063649     HPrz    A    G        0      0        2 
   1   chr1_13063649     ZBoe    A    G        0      0        2 
   1   chr1_13063649     ZGre    A    G        0      0        2 
   1   chr1_13063649     ZHar    A    G        0      0        2 
   1   chr1_13063649   Sample    A    G        0      0        2 
   1   chr1_13063762     AAsi    T    C        0      0        2 
   1   chr1_13063762     AKia    T    C        0      0        2 
   1   chr1_13063762     AOna    T    C      0.5      1        2 
   1   chr1_13063762     ASom    T    C        0      0        2 
   1   chr1_13063762     HCab    T    C        0      0        2 
   1   chr1_13063762     HPrz    T    C        0      0        2 
   1   chr1_13063762     ZBoe    T    C        0      0        2 
   1   chr1_13063762     ZGre    T    C        0      0        2 
   1   chr1_13063762     ZHar    T    C        0      0        2 
   1   chr1_13063762   Sample    T    C        0      0        2 
   1   chr1_13064061     AAsi    C    T        0      0        2 
   1   chr1_13064061     AKia    C    T        1      2        2 
   1   chr1_13064061     AOna    C    T        1      2        2 
   1   chr1_13064061     ASom    C    T        0      0        2 
   1   chr1_13064061     HCab    C    T        0      0        2 
   1   chr1_13064061     HPrz    C    T        0      0        2 
   1   chr1_13064061     ZBoe    C    T        0      0        2 
   1   chr1_13064061     ZGre    C    T        0      0        2 
   1   chr1_13064061     ZHar    C    T        0      0        2 
   1   chr1_13064061   Sample    C    T        0      0        2 
   1   chr1_13065161     AAsi    A    C        0      0        2 
   1   chr1_13065161     AKia    A    C        1      2        2 
   1   chr1_13065161     AOna    A    C        0      0        2 
   1   chr1_13065161     ASom    A    C        0      0        2 
   1   chr1_13065161     HCab    A    C        0      0        2 
   1   chr1_13065161     HPrz    A    C        0      0        2 
   1   chr1_13065161     ZBoe    A    C        0      0        2 
   1   chr1_13065161     ZGre    A    C        0      0        2 
   1   chr1_13065161     ZHar    A    C        0      0        2 
   1   chr1_13065161   Sample    A    C        0      0        2 
   1   chr1_13066977     AAsi    C    T        0      0        2 
   1   chr1_13066977     AKia    C    T        0      0        2 
   1   chr1_13066977     AOna    C    T        0      0        2 
   1   chr1_13066977     ASom    C    T        0      0        2 
   1   chr1_13066977     HCab    C    T        1      2        2 
   1   chr1_13066977     HPrz    C    T        1      2        2 
   1   chr1_13066977     ZBoe    C    T        0      0        2 
   1   chr1_13066977     ZGre    C    T        0      0        2 
   1   chr1_13066977     ZHar    C    T        0      0        2 
   1   chr1_13066977   Sample    C    T        1      2        2 
   1   chr1_13070882     AAsi    G    A        0      0        2 
   1   chr1_13070882     AKia    G    A        0      0        2 
   1   chr1_13070882     AOna    G    A        0      0        2 
   1   chr1_13070882     ASom    G    A        0      0        2 
   1   chr1_13070882     HCab    G    A        1      2        2 
   1   chr1_13070882     HPrz    G    A        1      2        2 
   1   chr1_13070882     ZBoe    G    A        0      0        2 
   1   chr1_13070882     ZGre    G    A        0      0        2 
   1   chr1_13070882     ZHar    G    A        0      0        2 
   1   chr1_13070882   Sample    G    A        1      2        2 
   1   chr1_13071501     AAsi    G    C        1      2        2 
   1   chr1_13071501     AKia    G    C        0      0        2 
   1   chr1_13071501     AOna    G    C        0      0        2 
   1   chr1_13071501     ASom    G    C        1      2        2 
   1   chr1_13071501     HCab    G    C        0      0        2 
   1   chr1_13071501     HPrz    G    C        0      0        2 
   1   chr1_13071501     ZBoe    G    C        0      0        2 
   1   chr1_13071501     ZGre    G    C        0      0        2 
   1   chr1_13071501     ZHar    G    C        0      0        2 
   1   chr1_13071501   Sample    G    C        0      0        2 
   1   chr1_13072116     AAsi    A    G        1      2        2 
   1   chr1_13072116     AKia    A    G        0      0        2 
   1   chr1_13072116     AOna    A    G        0      0        2 
   1   chr1_13072116     ASom    A    G        1      2        2 
   1   chr1_13072116     HCab    A    G        0      0        2 
   1   chr1_13072116     HPrz    A    G        0      0        2 
   1   chr1_13072116     ZBoe    A    G        0      0        2 
   1   chr1_13072116     ZGre    A    G        0      0        2 
   1   chr1_13072116     ZHar    A    G        0      0        2 
   1   chr1_13072116   Sample    A    G        0      0        2 
   1   chr1_13082866     AAsi    C    G      0.5      1        2 
   1   chr1_13082866     AKia    C    G        0      0        2 
   1   chr1_13082866     AOna    C    G        0      0        2 
   1   chr1_13082866     ASom    C    G        1      2        2 
   1   chr1_13082866     HCab    C    G        0      0        2 
   1   chr1_13082866     HPrz    C    G        0      0        2 
   1   chr1_13082866     ZBoe    C    G        0      0        2 
   1   chr1_13082866     ZGre    C    G        0      0        2 
   1   chr1_13082866     ZHar    C    G        0      0        2 
   1   chr1_13082866   Sample    C    G        0      0        2 
   1   chr1_13094350     AAsi    G    A        0      0        2 
   1   chr1_13094350     AKia    G    A        0      0        2 
   1   chr1_13094350     AOna    G    A      0.5      1        2 
   1   chr1_13094350     ASom    G    A        0      0        2 
   1   chr1_13094350     HCab    G    A        0      0        2 
   1   chr1_13094350     HPrz    G    A        0      0        2 
   1   chr1_13094350     ZBoe    G    A        0      0        2 
   1   chr1_13094350     ZGre    G    A        0      0        2 
   1   chr1_13094350     ZHar    G    A        0      0        2 
   1   chr1_13094350   Sample    G    A        0      0        2 
   1   chr1_13095820     AAsi    T    C      0.5      1        2 
   1   chr1_13095820     AKia    T    C        0      0        2 
   1   chr1_13095820     AOna    T    C        0      0        2 
   1   chr1_13095820     ASom    T    C        0      0        2 
   1   chr1_13095820     HCab    T    C        0      0        2 
   1   chr1_13095820     HPrz    T    C        0      0        2 
   1   chr1_13095820     ZBoe    T    C        0      0        2 
   1   chr1_13095820     ZGre    T    C        0      0        2 
   1   chr1_13095820     ZHar    T    C        0      0        2 
   1   chr1_13095820   Sample    T    C        1      2        2 
   1   chr1_13096487     AAsi    C    T        0      0        2 
   1   chr1_13096487     AKia    C    T        0      0        2 
   1   chr1_13096487     AOna    C    T        0      0        2 
   1   chr1_13096487     ASom    C    T        0      0        2 
   1   chr1_13096487     HCab    C    T        1      2        2 
   1   chr1_13096487     HPrz    C    T        1      2        2 
   1   chr1_13096487     ZBoe    C    T        0      0        2 
   1   chr1_13096487     ZGre    C    T        0      0        2 
   1   chr1_13096487     ZHar    C    T        0      0        2 
   1   chr1_13096487   Sample    C    T        1      2        2 
   1   chr1_13096534     AAsi    C    G        0      0        2 
   1   chr1_13096534     AKia    C    G        0      0        2 
   1   chr1_13096534     AOna    C    G      0.5      1        2 
   1   chr1_13096534     ASom    C    G        0      0        2 
   1   chr1_13096534     HCab    C    G        0      0        2 
   1   chr1_13096534     HPrz    C    G        0      0        2 
   1   chr1_13096534     ZBoe    C    G        0      0        2 
   1   chr1_13096534     ZGre    C    G        0      0        2 
   1   chr1_13096534     ZHar    C    G        0      0        2 
   1   chr1_13096534   Sample    C    G        0      0        2 
   1   chr1_13096621     AAsi    A    G        0      0        2 
   1   chr1_13096621     AKia    A    G        0      0        2 
   1   chr1_13096621     AOna    A    G        0      0        2 
   1   chr1_13096621     ASom    A    G        0      0        2 
   1   chr1_13096621     HCab    A    G        1      2        2 
   1   chr1_13096621     HPrz    A    G        1      2        2 
   1   chr1_13096621     ZBoe    A    G        0      0        2 
   1   chr1_13096621     ZGre    A    G        0      0        2 
   1   chr1_13096621     ZHar    A    G        0      0        2 
   1   chr1_13096621   Sample    A    G        1      2        2 
   1   chr1_13104748     AAsi    C    T        0      0        2 
   1   chr1_13104748     AKia    C    T        0      0        2 
   1   chr1_13104748     AOna    C    T        0      0        2 
   1   chr1_13104748     ASom    C    T        0      0        2 
   1   chr1_13104748     HCab    C    T        1      2        2 
   1   chr1_13104748     HPrz    C    T        1      2        2 
   1   chr1_13104748     ZBoe    C    T        0      0        2 
   1   chr1_13104748     ZGre    C    T        0      0        2 
   1   chr1_13104748     ZHar    C    T        0      0        2 
   1   chr1_13104748   Sample    C    T        1      2        2 
   1   chr1_13109345     AAsi    T    C        0      0        2 
   1   chr1_13109345     AKia    T    C        0      0        2 
   1   chr1_13109345     AOna    T    C        0      0        2 
   1   chr1_13109345     ASom    T    C        0      0        2 
   1   chr1_13109345     HCab    T    C        0      0        2 
   1   chr1_13109345     HPrz    T    C        0      0        2 
   1   chr1_13109345     ZBoe    T    C        0      0        2 
   1   chr1_13109345     ZGre    T    C        0      0        2 
   1   chr1_13109345     ZHar    T    C        1      2        2 
   1   chr1_13109345   Sample    T    C        0      0        2 
   1   chr1_13111701     AAsi    T    C        0      0        2 
   1   chr1_13111701     AKia    T    C        0      0        2 
   1   chr1_13111701     AOna    T    C        0      0        2 
   1   chr1_13111701     ASom    T    C        0      0        2 
   1   chr1_13111701     HCab    T    C        1      2        2 
   1   chr1_13111701     HPrz    T    C        1      2        2 
   1   chr1_13111701     ZBoe    T    C        0      0        2 
   1   chr1_13111701     ZGre    T    C        0      0        2 
   1   chr1_13111701     ZHar    T    C        0      0        2 
   1   chr1_13111701   Sample    T    C        1      2        2 
   1   chr1_13113108     AAsi    C    T        0      0        2 
   1   chr1_13113108     AKia    C    T        1      2        2 
   1   chr1_13113108     AOna    C    T        0      0        2 
   1   chr1_13113108     ASom    C    T        0      0        2 
   1   chr1_13113108     HCab    C    T        0      0        2 
   1   chr1_13113108     HPrz    C    T        0      0        2 
   1   chr1_13113108     ZBoe    C    T        0      0        2 
   1   chr1_13113108     ZGre    C    T        0      0        2 
   1   chr1_13113108     ZHar    C    T        0      0        2 
   1   chr1_13113108   Sample    C    T        0      0        2 
   1   chr1_13116335     AAsi    T    C        0      0        2 
   1   chr1_13116335     AKia    T    C        0      0        2 
   1   chr1_13116335     AOna    T    C      0.5      1        2 
   1   chr1_13116335     ASom    T    C        0      0        2 
   1   chr1_13116335     HCab    T    C        0      0        2 
   1   chr1_13116335     HPrz    T    C        0      0        2 
   1   chr1_13116335     ZBoe    T    C        0      0        2 
   1   chr1_13116335     ZGre    T    C        0      0        2 
   1   chr1_13116335     ZHar    T    C        0      0        2 
   1   chr1_13116335   Sample    T    C        0      0        2 
   1   chr1_13116718     AAsi    T    C        0      0        2 
   1   chr1_13116718     AKia    T    C        0      0        2 
   1   chr1_13116718     AOna    T    C        0      0        2 
   1   chr1_13116718     ASom    T    C        0      0        2 
   1   chr1_13116718     HCab    T    C        0      0        2 
   1   chr1_13116718     HPrz    T    C        0      0        2 
   1   chr1_13116718     ZBoe    T    C        0      0        2 
   1   chr1_13116718     ZGre    T    C        1      2        2 
   1   chr1_13116718     ZHar    T    C        0      0        2 
   1   chr1_13116718   Sample    T    C        0      0        2 
   1   chr1_13117627     AAsi    C    G        0      0        2 
   1   chr1_13117627     AKia    C    G        0      0        2 
   1   chr1_13117627     AOna    C    G        0      0        2 
   1   chr1_13117627     ASom    C    G        0      0        2 
   1   chr1_13117627     HCab    C    G        0      0        2 
   1   chr1_13117627     HPrz    C    G        0      0        2 
   1   chr1_13117627     ZBoe    C    G        0      0        2 
   1   chr1_13117627     ZGre    C    G      0.5      1        2 
   1   chr1_13117627     ZHar    C    G        0      0        2 
   1   chr1_13117627   Sample    C    G        0      0        2 
   1   chr1_13118351     AAsi    C    G        0      0        2 
   1   chr1_13118351     AKia    C    G        0      0        2 
   1   chr1_13118351     AOna    C    G        0      0        2 
   1   chr1_13118351     ASom    C    G        0      0        2 
   1   chr1_13118351     HCab    C    G        1      2        2 
   1   chr1_13118351     HPrz    C    G        1      2        2 
   1   chr1_13118351     ZBoe    C    G        0      0        2 
   1   chr1_13118351     ZGre    C    G        0      0        2 
   1   chr1_13118351     ZHar    C    G        0      0        2 
   1   chr1_13118351   Sample    C    G        1      2        2 
   1   chr1_13120601     AAsi    T    C        0      0        2 
   1   chr1_13120601     AKia    T    C        0      0        2 
   1   chr1_13120601     AOna    T    C        1      2        2 
   1   chr1_13120601     ASom    T    C        0      0        2 
   1   chr1_13120601     HCab    T    C        0      0        2 
   1   chr1_13120601     HPrz    T    C        0      0        2 
   1   chr1_13120601     ZBoe    T    C        0      0        2 
   1   chr1_13120601     ZGre    T    C        0      0        2 
   1   chr1_13120601     ZHar    T    C        0      0        2 
   1   chr1_13120601   Sample    T    C        0      0        2 
   1   chr1_13120936     AAsi    T    C        0      0        2 
   1   chr1_13120936     AKia    T    C        0      0        2 
   1   chr1_13120936     AOna    T    C        0      0        2 
   1   chr1_13120936     ASom    T    C        0      0        2 
   1   chr1_13120936     HCab    T    C        0      0        2 
   1   chr1_13120936     HPrz    T    C        0      0        2 
   1   chr1_13120936     ZBoe    T    C        0      0        2 
   1   chr1_13120936     ZGre    T    C      0.5      1        2 
   1   chr1_13120936     ZHar    T    C        0      0        2 
   1   chr1_13120936   Sample    T    C        0      0        2 
   1   chr1_13120940     AAsi    T    C        0      0        2 
   1   chr1_13120940     AKia    T    C        0      0        2 
   1   chr1_13120940     AOna    T    C        0      0        2 
   1   chr1_13120940     ASom    T    C        0      0        2 
   1   chr1_13120940     HCab    T    C        0      0        2 
   1   chr1_13120940     HPrz    T    C        0      0        2 
   1   chr1_13120940     ZBoe    T    C        0      0        2 
   1   chr1_13120940     ZGre    T    C        0      0        2 
   1   chr1_13120940     ZHar    T    C        1      2        2 
   1   chr1_13120940   Sample    T    C        0      0        2 
   1   chr1_13121378     AAsi    T    A        0      0        2 
   1   chr1_13121378     AKia    T    A        0      0        2 
   1   chr1_13121378     AOna    T    A        0      0        2 
   1   chr1_13121378     ASom    T    A        0      0        2 
   1   chr1_13121378     HCab    T    A        0      0        2 
   1   chr1_13121378     HPrz    T    A        0      0        2 
   1   chr1_13121378     ZBoe    T    A        0      0        2 
   1   chr1_13121378     ZGre    T    A        0      0        2 
   1   chr1_13121378     ZHar    T    A        1      2        2 
   1   chr1_13121378   Sample    T    A        0      0        2 
   1   chr1_13122774     AAsi    C    A        0      0        2 
   1   chr1_13122774     AKia    C    A        0      0        2 
   1   chr1_13122774     AOna    C    A        0      0        2 
   1   chr1_13122774     ASom    C    A        1      2        2 
   1   chr1_13122774     HCab    C    A        0      0        2 
   1   chr1_13122774     HPrz    C    A        0      0        2 
   1   chr1_13122774     ZBoe    C    A        0      0        2 
   1   chr1_13122774     ZGre    C    A        0      0        2 
   1   chr1_13122774     ZHar    C    A        0      0        2 
   1   chr1_13122774   Sample    C    A        0      0        2 
   1   chr1_13123386     AAsi    T    G        0      0        2 
   1   chr1_13123386     AKia    T    G        0      0        2 
   1   chr1_13123386     AOna    T    G        0      0        2 
   1   chr1_13123386     ASom    T    G        0      0        2 
   1   chr1_13123386     HCab    T    G        0      0        2 
   1   chr1_13123386     HPrz    T    G        0      0        2 
   1   chr1_13123386     ZBoe    T    G        0      0        2 
   1   chr1_13123386     ZGre    T    G        1      2        2 
   1   chr1_13123386     ZHar    T    G        0      0        2 
   1   chr1_13123386   Sample    T    G        0      0        2 
   1   chr1_13123648     AAsi    C    G        0      0        2 
   1   chr1_13123648     AKia    C    G        0      0        2 
   1   chr1_13123648     AOna    C    G      0.5      1        2 
   1   chr1_13123648     ASom    C    G        0      0        2 
   1   chr1_13123648     HCab    C    G        0      0        2 
   1   chr1_13123648     HPrz    C    G        0      0        2 
   1   chr1_13123648     ZBoe    C    G        0      0        2 
   1   chr1_13123648     ZGre    C    G        0      0        2 
   1   chr1_13123648     ZHar    C    G        0      0        2 
   1   chr1_13123648   Sample    C    G        0      0        2 
   1   chr1_13123758     AAsi    C    G        1      2        2 
   1   chr1_13123758     AKia    C    G        0      0        2 
   1   chr1_13123758     AOna    C    G        0      0        2 
   1   chr1_13123758     ASom    C    G        1      2        2 
   1   chr1_13123758     HCab    C    G        0      0        2 
   1   chr1_13123758     HPrz    C    G        0      0        2 
   1   chr1_13123758     ZBoe    C    G        0      0        2 
   1   chr1_13123758     ZGre    C    G        0      0        2 
   1   chr1_13123758     ZHar    C    G        0      0        2 
   1   chr1_13123758   Sample    C    G        0      0        2 
   1   chr1_13124915     AAsi    A    G      0.5      1        2 
   1   chr1_13124915     AKia    A    G        0      0        2 
   1   chr1_13124915     AOna    A    G        0      0        2 
   1   chr1_13124915     ASom    A    G        0      0        2 
   1   chr1_13124915     HCab    A    G        0      0        2 
   1   chr1_13124915     HPrz    A    G        0      0        2 
   1   chr1_13124915     ZBoe    A    G        0      0        2 
   1   chr1_13124915     ZGre    A    G        0      0        2 
   1   chr1_13124915     ZHar    A    G        0      0        2 
   1   chr1_13124915   Sample    A    G        0      0        2 
   1   chr1_13127402     AAsi    T    G        0      0        2 
   1   chr1_13127402     AKia    T    G        0      0        2 
   1   chr1_13127402     AOna    T    G        0      0        2 
   1   chr1_13127402     ASom    T    G        0      0        2 
   1   chr1_13127402     HCab    T    G        0      0        2 
   1   chr1_13127402     HPrz    T    G        0      0        2 
   1   chr1_13127402     ZBoe    T    G        0      0        2 
   1   chr1_13127402     ZGre    T    G        1      2        2 
   1   chr1_13127402     ZHar    T    G        0      0        2 
   1   chr1_13127402   Sample    T    G        0      0        2 
   1   chr1_13131599     AAsi    T    C        0      0        2 
   1   chr1_13131599     AKia    T    C        0      0        2 
   1   chr1_13131599     AOna    T    C        0      0        2 
   1   chr1_13131599     ASom    T    C        0      0        2 
   1   chr1_13131599     HCab    T    C        0      0        2 
   1   chr1_13131599     HPrz    T    C        0      0        2 
   1   chr1_13131599     ZBoe    T    C      0.5      1        2 
   1   chr1_13131599     ZGre    T    C        0      0        2 
   1   chr1_13131599     ZHar    T    C        0      0        2 
   1   chr1_13131599   Sample    T    C        0      0        2 
   1   chr1_13133881     AAsi    T    C        0      0        2 
   1   chr1_13133881     AKia    T    C        0      0        2 
   1   chr1_13133881     AOna    T    C        0      0        2 
   1   chr1_13133881     ASom    T    C        0      0        2 
   1   chr1_13133881     HCab    T    C      0.5      1        2 
   1   chr1_13133881     HPrz    T    C        0      0        2 
   1   chr1_13133881     ZBoe    T    C        0      0        2 
   1   chr1_13133881     ZGre    T    C        0      0        2 
   1   chr1_13133881     ZHar    T    C        0      0        2 
   1   chr1_13133881   Sample    T    C        0      0        2 
   1   chr1_13137692     AAsi    A    C        0      0        2 
   1   chr1_13137692     AKia    A    C        0      0        2 
   1   chr1_13137692     AOna    A    C        0      0        2 
   1   chr1_13137692     ASom    A    C        0      0        2 
   1   chr1_13137692     HCab    A    C        0      0        2 
   1   chr1_13137692     HPrz    A    C        0      0        2 
   1   chr1_13137692     ZBoe    A    C        0      0        2 
   1   chr1_13137692     ZGre    A    C        1      2        2 
   1   chr1_13137692     ZHar    A    C        1      2        2 
   1   chr1_13137692   Sample    A    C        0      0        2 
   1   chr1_13139993     AAsi    T    C        0      0        2 
   1   chr1_13139993     AKia    T    C        0      0        2 
   1   chr1_13139993     AOna    T    C        0      0        2 
   1   chr1_13139993     ASom    T    C        0      0        2 
   1   chr1_13139993     HCab    T    C        0      0        2 
   1   chr1_13139993     HPrz    T    C        0      0        2 
   1   chr1_13139993     ZBoe    T    C      0.5      1        2 
   1   chr1_13139993     ZGre    T    C        0      0        2 
   1   chr1_13139993     ZHar    T    C        0      0        2 
   1   chr1_13139993   Sample    T    C        0      0        2 
   1   chr1_13146749     AAsi    C    A        0      0        2 
   1   chr1_13146749     AKia    C    A        0      0        2 
   1   chr1_13146749     AOna    C    A        0      0        2 
   1   chr1_13146749     ASom    C    A        0      0        2 
   1   chr1_13146749     HCab    C    A      0.5      1        2 
   1   chr1_13146749     HPrz    C    A        1      2        2 
   1   chr1_13146749     ZBoe    C    A        0      0        2 
   1   chr1_13146749     ZGre    C    A        0      0        2 
   1   chr1_13146749     ZHar    C    A        0      0        2 
   1   chr1_13146749   Sample    C    A        1      2        2 
   1   chr1_13148539     AAsi    C    A        0      0        2 
   1   chr1_13148539     AKia    C    A        0      0        2 
   1   chr1_13148539     AOna    C    A        0      0        2 
   1   chr1_13148539     ASom    C    A        0      0        2 
   1   chr1_13148539     HCab    C    A        1      2        2 
   1   chr1_13148539     HPrz    C    A        1      2        2 
   1   chr1_13148539     ZBoe    C    A        0      0        2 
   1   chr1_13148539     ZGre    C    A        0      0        2 
   1   chr1_13148539     ZHar    C    A        0      0        2 
   1   chr1_13148539   Sample    C    A        1      2        2 
   1   chr1_13150982     AAsi    T    C        1      2        2 
   1   chr1_13150982     AKia    T    C        0      0        2 
   1   chr1_13150982     AOna    T    C        0      0        2 
   1   chr1_13150982     ASom    T    C        0      0        2 
   1   chr1_13150982     HCab    T    C        0      0        2 
   1   chr1_13150982     HPrz    T    C        0      0        2 
   1   chr1_13150982     ZBoe    T    C        0      0        2 
   1   chr1_13150982     ZGre    T    C        0      0        2 
   1   chr1_13150982     ZHar    T    C        0      0        2 
   1   chr1_13150982   Sample    T    C        0      0        2 
   1   chr1_13154225     AAsi    A    G        0      0        2 
   1   chr1_13154225     AKia    A    G        0      0        2 
   1   chr1_13154225     AOna    A    G        0      0        2 
   1   chr1_13154225     ASom    A    G        0      0        2 
   1   chr1_13154225     HCab    A    G        0      0        2 
   1   chr1_13154225     HPrz    A    G        0      0        2 
   1   chr1_13154225     ZBoe    A    G      0.5      1        2 
   1   chr1_13154225     ZGre    A    G        0      0        2 
   1   chr1_13154225     ZHar    A    G        0      0        2 
   1   chr1_13154225   Sample    A    G        0      0        2 
   1   chr1_13157237     AAsi    G    A        0      0        2 
   1   chr1_13157237     AKia    G    A        0      0        2 
   1   chr1_13157237     AOna    G    A        0      0        2 
   1   chr1_13157237     ASom    G    A        0      0        2 
   1   chr1_13157237     HCab    G    A        1      2        2 
   1   chr1_13157237     HPrz    G    A        1      2        2 
   1   chr1_13157237     ZBoe    G    A        0      0        2 
   1   chr1_13157237     ZGre    G    A        0      0        2 
   1   chr1_13157237     ZHar    G    A        0      0        2 
   1   chr1_13157237   Sample    G    A        1      2        2 
   1   chr1_13157533     AAsi    T    C        0      0        2 
   1   chr1_13157533     AKia    T    C        0      0        2 
   1   chr1_13157533     AOna    T    C        0      0        2 
   1   chr1_13157533     ASom    T    C        0      0        2 
   1   chr1_13157533     HCab    T    C        0      0        2 
   1   chr1_13157533     HPrz    T    C        0      0        2 
   1   chr1_13157533     ZBoe    T    C        1      2        2 
   1   chr1_13157533     ZGre    T    C        1      2        2 
   1   chr1_13157533     ZHar    T    C        1      2        2 
   1   chr1_13157533   Sample    T    C        0      0        2 
   1   chr1_13160759     AAsi    A    G        0      0        2 
   1   chr1_13160759     AKia    A    G        0      0        2 
   1   chr1_13160759     AOna    A    G      0.5      1        2 
   1   chr1_13160759     ASom    A    G        0      0        2 
   1   chr1_13160759     HCab    A    G        0      0        2 
   1   chr1_13160759     HPrz    A    G        0      0        2 
   1   chr1_13160759     ZBoe    A    G        0      0        2 
   1   chr1_13160759     ZGre    A    G        0      0        2 
   1   chr1_13160759     ZHar    A    G        0      0        2 
   1   chr1_13160759   Sample    A    G        0      0        2 
   1   chr1_13169454     AAsi    C    G        0      0        2 
   1   chr1_13169454     AKia    C    G        0      0        2 
   1   chr1_13169454     AOna    C    G        0      0        2 
   1   chr1_13169454     ASom    C    G        0      0        2 
   1   chr1_13169454     HCab    C    G        0      0        2 
   1   chr1_13169454     HPrz    C    G        0      0        2 
   1   chr1_13169454     ZBoe    C    G      0.5      1        2 
   1   chr1_13169454     ZGre    C    G        0      0        2 
   1   chr1_13169454     ZHar    C    G        0      0        2 
   1   chr1_13169454   Sample    C    G        0      0        2 
   1   chr1_13170662     AAsi    T    C        0      0        2 
   1   chr1_13170662     AKia    T    C        0      0        2 
   1   chr1_13170662     AOna    T    C        0      0        2 
   1   chr1_13170662     ASom    T    C        0      0        2 
   1   chr1_13170662     HCab    T    C        1      2        2 
   1   chr1_13170662     HPrz    T    C        1      2        2 
   1   chr1_13170662     ZBoe    T    C        0      0        2 
   1   chr1_13170662     ZGre    T    C        0      0        2 
   1   chr1_13170662     ZHar    T    C        0      0        2 
   1   chr1_13170662   Sample    T    C        1      2        2 
   1   chr1_13173947     AAsi    T    C        0      0        2 
   1   chr1_13173947     AKia    T    C        1      2        2 
   1   chr1_13173947     AOna    T    C        1      2        2 
   1   chr1_13173947     ASom    T    C        0      0        2 
   1   chr1_13173947     HCab    T    C        0      0        2 
   1   chr1_13173947     HPrz    T    C        0      0        2 
   1   chr1_13173947     ZBoe    T    C        0      0        2 
   1   chr1_13173947     ZGre    T    C        0      0        2 
   1   chr1_13173947     ZHar    T    C        0      0        2 
   1   chr1_13173947   Sample    T    C        0      0        2 
   1   chr1_13175664     AAsi    G    A        0      0        2 
   1   chr1_13175664     AKia    G    A        0      0        2 
   1   chr1_13175664     AOna    G    A        0      0        2 
   1   chr1_13175664     ASom    G    A        0      0        2 
   1   chr1_13175664     HCab    G    A        0      0        2 
   1   chr1_13175664     HPrz    G    A        0      0        2 
   1   chr1_13175664     ZBoe    G    A        0      0        2 
   1   chr1_13175664     ZGre    G    A        1      2        2 
   1   chr1_13175664     ZHar    G    A        0      0        2 
   1   chr1_13175664   Sample    G    A        0      0        2 
   1   chr1_13178734     AAsi    C    T        0      0        2 
   1   chr1_13178734     AKia    C    T        1      2        2 
   1   chr1_13178734     AOna    C    T        1      2        2 
   1   chr1_13178734     ASom    C    T        0      0        2 
   1   chr1_13178734     HCab    C    T        0      0        2 
   1   chr1_13178734     HPrz    C    T        0      0        2 
   1   chr1_13178734     ZBoe    C    T        0      0        2 
   1   chr1_13178734     ZGre    C    T        0      0        2 
   1   chr1_13178734     ZHar    C    T        0      0        2 
   1   chr1_13178734   Sample    C    T        0      0        2 
   1   chr1_13179220     AAsi    T    C        0      0        2 
   1   chr1_13179220     AKia    T    C        0      0        2 
   1   chr1_13179220     AOna    T    C        0      0        2 
   1   chr1_13179220     ASom    T    C        0      0        2 
   1   chr1_13179220     HCab    T    C        0      0        2 
   1   chr1_13179220     HPrz    T    C        0      0        2 
   1   chr1_13179220     ZBoe    T    C        0      0        2 
   1   chr1_13179220     ZGre    T    C      0.5      1        2 
   1   chr1_13179220     ZHar    T    C        0      0        2 
   1   chr1_13179220   Sample    T    C        0      0        2 
   1   chr1_13184685     AAsi    T    A        0      0        2 
   1   chr1_13184685     AKia    T    A        0      0        2 
   1   chr1_13184685     AOna    T    A        0      0        2 
   1   chr1_13184685     ASom    T    A        0      0        2 
   1   chr1_13184685     HCab    T    A        0      0        2 
   1   chr1_13184685     HPrz    T    A        0      0        2 
   1   chr1_13184685     ZBoe    T    A        0      0        2 
   1   chr1_13184685     ZGre    T    A      0.5      1        2 
   1   chr1_13184685     ZHar    T    A        0      0        2 
   1   chr1_13184685   Sample    T    A        0      0        2 
   1   chr1_13192409     AAsi    G    A        0      0        2 
   1   chr1_13192409     AKia    G    A        0      0        2 
   1   chr1_13192409     AOna    G    A        0      0        2 
   1   chr1_13192409     ASom    G    A        0      0        2 
   1   chr1_13192409     HCab    G    A        1      2        2 
   1   chr1_13192409     HPrz    G    A        1      2        2 
   1   chr1_13192409     ZBoe    G    A        0      0        2 
   1   chr1_13192409     ZGre    G    A        0      0        2 
   1   chr1_13192409     ZHar    G    A        0      0        2 
   1   chr1_13192409   Sample    G    A        1      2        2 
   1   chr1_13198812     AAsi    G    A        0      0        2 
   1   chr1_13198812     AKia    G    A        0      0        2 
   1   chr1_13198812     AOna    G    A        0      0        2 
   1   chr1_13198812     ASom    G    A        0      0        2 
   1   chr1_13198812     HCab    G    A        1      2        2 
   1   chr1_13198812     HPrz    G    A        1      2        2 
   1   chr1_13198812     ZBoe    G    A      0.5      1        2 
   1   chr1_13198812     ZGre    G    A        1      2        2 
   1   chr1_13198812     ZHar    G    A        0      0        2 
   1   chr1_13198812   Sample    G    A        1      2        2 
   1   chr1_13199360     AAsi    C    A        0      0        2 
   1   chr1_13199360     AKia    C    A        0      0        2 
   1   chr1_13199360     AOna    C    A      0.5      1        2 
   1   chr1_13199360     ASom    C    A        0      0        2 
   1   chr1_13199360     HCab    C    A        0      0        2 
   1   chr1_13199360     HPrz    C    A        0      0        2 
   1   chr1_13199360     ZBoe    C    A        0      0        2 
   1   chr1_13199360     ZGre    C    A        0      0        2 
   1   chr1_13199360     ZHar    C    A        0      0        2 
   1   chr1_13199360   Sample    C    A        0      0        2 
   1   chr1_13200360     AAsi    T    A        0      0        2 
   1   chr1_13200360     AKia    T    A        0      0        2 
   1   chr1_13200360     AOna    T    A        0      0        2 
   1   chr1_13200360     ASom    T    A        0      0        2 
   1   chr1_13200360     HCab    T    A        0      0        2 
   1   chr1_13200360     HPrz    T    A        0      0        2 
   1   chr1_13200360     ZBoe    T    A      0.5      1        2 
   1   chr1_13200360     ZGre    T    A        0      0        2 
   1   chr1_13200360     ZHar    T    A        0      0        2 
   1   chr1_13200360   Sample    T    A        0      0        2 
   1   chr1_13200468     AAsi    T    C        1      2        2 
   1   chr1_13200468     AKia    T    C        0      0        2 
   1   chr1_13200468     AOna    T    C        0      0        2 
   1   chr1_13200468     ASom    T    C        1      2        2 
   1   chr1_13200468     HCab    T    C        0      0        2 
   1   chr1_13200468     HPrz    T    C        0      0        2 
   1   chr1_13200468     ZBoe    T    C        0      0        2 
   1   chr1_13200468     ZGre    T    C        0      0        2 
   1   chr1_13200468     ZHar    T    C        0      0        2 
   1   chr1_13200468   Sample    T    C        0      0        2 
   1   chr1_13201798     AAsi    C    T        0      0        2 
   1   chr1_13201798     AKia    C    T        0      0        2 
   1   chr1_13201798     AOna    C    T        0      0        2 
   1   chr1_13201798     ASom    C    T        0      0        2 
   1   chr1_13201798     HCab    C    T      0.5      1        2 
   1   chr1_13201798     HPrz    C    T        0      0        2 
   1   chr1_13201798     ZBoe    C    T        0      0        2 
   1   chr1_13201798     ZGre    C    T        0      0        2 
   1   chr1_13201798     ZHar    C    T        0      0        2 
   1   chr1_13201798   Sample    C    T        0      0        2 
   1   chr1_13203018     AAsi    G    C        0      0        2 
   1   chr1_13203018     AKia    G    C        0      0        2 
   1   chr1_13203018     AOna    G    C        0      0        2 
   1   chr1_13203018     ASom    G    C        0      0        2 
   1   chr1_13203018     HCab    G    C      0.5      1        2 
   1   chr1_13203018     HPrz    G    C        1      2        2 
   1   chr1_13203018     ZBoe    G    C        0      0        2 
   1   chr1_13203018     ZGre    G    C        0      0        2 
   1   chr1_13203018     ZHar    G    C        0      0        2 
   1   chr1_13203018   Sample    G    C        1      2        2 
   1   chr1_13203046     AAsi    T    C        0      0        2 
   1   chr1_13203046     AKia    T    C        0      0        2 
   1   chr1_13203046     AOna    T    C        0      0        2 
   1   chr1_13203046     ASom    T    C        0      0        2 
   1   chr1_13203046     HCab    T    C        1      2        2 
   1   chr1_13203046     HPrz    T    C        1      2        2 
   1   chr1_13203046     ZBoe    T    C        0      0        2 
   1   chr1_13203046     ZGre    T    C        0      0        2 
   1   chr1_13203046     ZHar    T    C        0      0        2 
   1   chr1_13203046   Sample    T    C        1      2        2 
   1   chr1_13208503     AAsi    A    G        0      0        2 
   1   chr1_13208503     AKia    A    G        0      0        2 
   1   chr1_13208503     AOna    A    G        0      0        2 
   1   chr1_13208503     ASom    A    G        0      0        2 
   1   chr1_13208503     HCab    A    G      0.5      1        2 
   1   chr1_13208503     HPrz    A    G        0      0        2 
   1   chr1_13208503     ZBoe    A    G        0      0        2 
   1   chr1_13208503     ZGre    A    G        0      0        2 
   1   chr1_13208503     ZHar    A    G        0      0        2 
   1   chr1_13208503   Sample    A    G        0      0        2 
   1   chr1_13208839     AAsi    T    C        0      0        2 
   1   chr1_13208839     AKia    T    C        0      0        2 
   1   chr1_13208839     AOna    T    C        0      0        2 
   1   chr1_13208839     ASom    T    C        0      0        2 
   1   chr1_13208839     HCab    T    C        0      0        2 
   1   chr1_13208839     HPrz    T    C        0      0        2 
   1   chr1_13208839     ZBoe    T    C        1      2        2 
   1   chr1_13208839     ZGre    T    C        1      2        2 
   1   chr1_13208839     ZHar    T    C        0      0        2 
   1   chr1_13208839   Sample    T    C        0      0        2 
   1   chr1_13210935     AAsi    G    A        0      0        2 
   1   chr1_13210935     AKia    G    A        0      0        2 
   1   chr1_13210935     AOna    G    A        0      0        2 
   1   chr1_13210935     ASom    G    A        0      0        2 
   1   chr1_13210935     HCab    G    A        1      2        2 
   1   chr1_13210935     HPrz    G    A        1      2        2 
   1   chr1_13210935     ZBoe    G    A        0      0        2 
   1   chr1_13210935     ZGre    G    A        0      0        2 
   1   chr1_13210935     ZHar    G    A        0      0        2 
   1   chr1_13210935   Sample    G    A        1      2        2 
   1   chr1_13211276     AAsi    C    A        0      0        2 
   1   chr1_13211276     AKia    C    A        0      0        2 
   1   chr1_13211276     AOna    C    A        0      0        2 
   1   chr1_13211276     ASom    C    A        0      0        2 
   1   chr1_13211276     HCab    C    A        0      0        2 
   1   chr1_13211276     HPrz    C    A        0      0        2 
   1   chr1_13211276     ZBoe    C    A        0      0        2 
   1   chr1_13211276     ZGre    C    A        1      2        2 
   1   chr1_13211276     ZHar    C    A        0      0        2 
   1   chr1_13211276   Sample    C    A        0      0        2 
   1   chr1_13211308     AAsi    A    G        0      0        2 
   1   chr1_13211308     AKia    A    G        1      2        2 
   1   chr1_13211308     AOna    A    G      0.5      1        2 
   1   chr1_13211308     ASom    A    G        0      0        2 
   1   chr1_13211308     HCab    A    G        0      0        2 
   1   chr1_13211308     HPrz    A    G        0      0        2 
   1   chr1_13211308     ZBoe    A    G        0      0        2 
   1   chr1_13211308     ZGre    A    G        0      0        2 
   1   chr1_13211308     ZHar    A    G        0      0        2 
   1   chr1_13211308   Sample    A    G        0      0        2 
   1   chr1_13211434     AAsi    T    C        0      0        2 
   1   chr1_13211434     AKia    T    C        0      0        2 
   1   chr1_13211434     AOna    T    C        0      0        2 
   1   chr1_13211434     ASom    T    C        0      0        2 
   1   chr1_13211434     HCab    T    C        1      2        2 
   1   chr1_13211434     HPrz    T    C        1      2        2 
   1   chr1_13211434     ZBoe    T    C        0      0        2 
   1   chr1_13211434     ZGre    T    C        0      0        2 
   1   chr1_13211434     ZHar    T    C        1      2        2 
   1   chr1_13211434   Sample    T    C        1      2        2 
   1   chr1_13213381     AAsi    G    C        0      0        2 
   1   chr1_13213381     AKia    G    C        0      0        2 
   1   chr1_13213381     AOna    G    C        0      0        2 
   1   chr1_13213381     ASom    G    C        0      0        2 
   1   chr1_13213381     HCab    G    C      0.5      1        2 
   1   chr1_13213381     HPrz    G    C        1      2        2 
   1   chr1_13213381     ZBoe    G    C        0      0        2 
   1   chr1_13213381     ZGre    G    C        0      0        2 
   1   chr1_13213381     ZHar    G    C        0      0        2 
   1   chr1_13213381   Sample    G    C        1      2        2 
   1   chr1_13213978     AAsi    T    C        0      0        2 
   1   chr1_13213978     AKia    T    C        0      0        2 
   1   chr1_13213978     AOna    T    C      0.5      1        2 
   1   chr1_13213978     ASom    T    C        0      0        2 
   1   chr1_13213978     HCab    T    C        0      0        2 
   1   chr1_13213978     HPrz    T    C        0      0        2 
   1   chr1_13213978     ZBoe    T    C        0      0        2 
   1   chr1_13213978     ZGre    T    C        0      0        2 
   1   chr1_13213978     ZHar    T    C        0      0        2 
   1   chr1_13213978   Sample    T    C        0      0        2 
   1   chr1_13215484     AAsi    G    A        0      0        2 
   1   chr1_13215484     AKia    G    A        0      0        2 
   1   chr1_13215484     AOna    G    A        0      0        2 
   1   chr1_13215484     ASom    G    A        0      0        2 
   1   chr1_13215484     HCab    G    A        1      2        2 
   1   chr1_13215484     HPrz    G    A        1      2        2 
   1   chr1_13215484     ZBoe    G    A        0      0        2 
   1   chr1_13215484     ZGre    G    A        0      0        2 
   1   chr1_13215484     ZHar    G    A        0      0        2 
   1   chr1_13215484   Sample    G    A        1      2        2 
   1   chr1_13218084     AAsi    C    A        0      0        2 
   1   chr1_13218084     AKia    C    A        0      0        2 
   1   chr1_13218084     AOna    C    A        0      0        2 
   1   chr1_13218084     ASom    C    A        0      0        2 
   1   chr1_13218084     HCab    C    A        0      0        2 
   1   chr1_13218084     HPrz    C    A        0      0        2 
   1   chr1_13218084     ZBoe    C    A        0      0        2 
   1   chr1_13218084     ZGre    C    A        0      0        2 
   1   chr1_13218084     ZHar    C    A        1      2        2 
   1   chr1_13218084   Sample    C    A        0      0        2 
   1   chr1_13221601     AAsi    T    C        0      0        2 
   1   chr1_13221601     AKia    T    C        0      0        2 
   1   chr1_13221601     AOna    T    C      0.5      1        2 
   1   chr1_13221601     ASom    T    C        0      0        2 
   1   chr1_13221601     HCab    T    C        0      0        2 
   1   chr1_13221601     HPrz    T    C        0      0        2 
   1   chr1_13221601     ZBoe    T    C        0      0        2 
   1   chr1_13221601     ZGre    T    C        0      0        2 
   1   chr1_13221601     ZHar    T    C        0      0        2 
   1   chr1_13221601   Sample    T    C        0      0        2 
   1   chr1_13222430     AAsi    G    A        0      0        2 
   1   chr1_13222430     AKia    G    A        0      0        2 
   1   chr1_13222430     AOna    G    A        0      0        2 
   1   chr1_13222430     ASom    G    A        0      0        2 
   1   chr1_13222430     HCab    G    A        1      2        2 
   1   chr1_13222430     HPrz    G    A        1      2        2 
   1   chr1_13222430     ZBoe    G    A        0      0        2 
   1   chr1_13222430     ZGre    G    A        0      0        2 
   1   chr1_13222430     ZHar    G    A        0      0        2 
   1   chr1_13222430   Sample    G    A        1      2        2 
   1   chr1_13228330     AAsi    A    G        0      0        2 
   1   chr1_13228330     AKia    A    G        0      0        2 
   1   chr1_13228330     AOna    A    G        0      0        2 
   1   chr1_13228330     ASom    A    G        0      0        2 
   1   chr1_13228330     HCab    A    G        1      2        2 
   1   chr1_13228330     HPrz    A    G        1      2        2 
   1   chr1_13228330     ZBoe    A    G        0      0        2 
   1   chr1_13228330     ZGre    A    G        0      0        2 
   1   chr1_13228330     ZHar    A    G        0      0        2 
   1   chr1_13228330   Sample    A    G        1      2        2 
   1   chr1_13229523     AAsi    G    C        0      0        2 
   1   chr1_13229523     AKia    G    C        0      0        2 
   1   chr1_13229523     AOna    G    C        0      0        2 
   1   chr1_13229523     ASom    G    C        1      2        2 
   1   chr1_13229523     HCab    G    C        0      0        2 
   1   chr1_13229523     HPrz    G    C        0      0        2 
   1   chr1_13229523     ZBoe    G    C        0      0        2 
   1   chr1_13229523     ZGre    G    C        0      0        2 
   1   chr1_13229523     ZHar    G    C        0      0        2 
   1   chr1_13229523   Sample    G    C        0      0        2 
   1   chr1_13229868     AAsi    G    A        0      0        2 
   1   chr1_13229868     AKia    G    A        0      0        2 
   1   chr1_13229868     AOna    G    A        0      0        2 
   1   chr1_13229868     ASom    G    A        0      0        2 
   1   chr1_13229868     HCab    G    A        1      2        2 
   1   chr1_13229868     HPrz    G    A        1      2        2 
   1   chr1_13229868     ZBoe    G    A        0      0        2 
   1   chr1_13229868     ZGre    G    A        0      0        2 
   1   chr1_13229868     ZHar    G    A        0      0        2 
   1   chr1_13229868   Sample    G    A        1      2        2 
   1   chr1_13233932     AAsi    T    C        0      0        2 
   1   chr1_13233932     AKia    T    C        0      0        2 
   1   chr1_13233932     AOna    T    C        0      0        2 
   1   chr1_13233932     ASom    T    C        0      0        2 
   1   chr1_13233932     HCab    T    C        0      0        2 
   1   chr1_13233932     HPrz    T    C      0.5      1        2 
   1   chr1_13233932     ZBoe    T    C        0      0        2 
   1   chr1_13233932     ZGre    T    C        0      0        2 
   1   chr1_13233932     ZHar    T    C        0      0        2 
   1   chr1_13233932   Sample    T    C        0      0        2 
   1   chr1_13237972     AAsi    C    T        0      0        2 
   1   chr1_13237972     AKia    C    T        0      0        2 
   1   chr1_13237972     AOna    C    T        0      0        2 
   1   chr1_13237972     ASom    C    T        0      0        2 
   1   chr1_13237972     HCab    C    T        0      0        2 
   1   chr1_13237972     HPrz    C    T        0      0        2 
   1   chr1_13237972     ZBoe    C    T        0      0        2 
   1   chr1_13237972     ZGre    C    T        1      2        2 
   1   chr1_13237972     ZHar    C    T        0      0        2 
   1   chr1_13237972   Sample    C    T        0      0        2 
   1   chr1_13244881     AAsi    C    A        1      2        2 
   1   chr1_13244881     AKia    C    A        0      0        2 
   1   chr1_13244881     AOna    C    A        0      0        2 
   1   chr1_13244881     ASom    C    A        1      2        2 
   1   chr1_13244881     HCab    C    A        0      0        2 
   1   chr1_13244881     HPrz    C    A        0      0        2 
   1   chr1_13244881     ZBoe    C    A        0      0        2 
   1   chr1_13244881     ZGre    C    A        0      0        2 
   1   chr1_13244881     ZHar    C    A        0      0        2 
   1   chr1_13244881   Sample    C    A        0      0        2 
   1   chr1_13251115     AAsi    T    C        0      0        2 
   1   chr1_13251115     AKia    T    C        0      0        2 
   1   chr1_13251115     AOna    T    C        0      0        2 
   1   chr1_13251115     ASom    T    C        0      0        2 
   1   chr1_13251115     HCab    T    C        0      0        2 
   1   chr1_13251115     HPrz    T    C        0      0        2 
   1   chr1_13251115     ZBoe    T    C        0      0        2 
   1   chr1_13251115     ZGre    T    C        1      2        2 
   1   chr1_13251115     ZHar    T    C        0      0        2 
   1   chr1_13251115   Sample    T    C        0      0        2 
   1   chr1_13265681     AAsi    T    A        0      0        2 
   1   chr1_13265681     AKia    T    A        0      0        2 
   1   chr1_13265681     AOna    T    A        0      0        2 
   1   chr1_13265681     ASom    T    A        0      0        2 
   1   chr1_13265681     HCab    T    A        1      2        2 
   1   chr1_13265681     HPrz    T    A        1      2        2 
   1   chr1_13265681     ZBoe    T    A        0      0        2 
   1   chr1_13265681     ZGre    T    A        0      0        2 
   1   chr1_13265681     ZHar    T    A        0      0        2 
   1   chr1_13265681   Sample    T    A        1      2        2 
   1   chr1_13266494     AAsi    A    G        0      0        2 
   1   chr1_13266494     AKia    A    G        0      0        2 
   1   chr1_13266494     AOna    A    G        1      2        2 
   1   chr1_13266494     ASom    A    G        0      0        2 
   1   chr1_13266494     HCab    A    G        0      0        2 
   1   chr1_13266494     HPrz    A    G        0      0        2 
   1   chr1_13266494     ZBoe    A    G        0      0        2 
   1   chr1_13266494     ZGre    A    G        0      0        2 
   1   chr1_13266494     ZHar    A    G        0      0        2 
   1   chr1_13266494   Sample    A    G        0      0        2 
   1   chr1_13273148     AAsi    T    C        0      0        2 
   1   chr1_13273148     AKia    T    C        1      2        2 
   1   chr1_13273148     AOna    T    C        1      2        2 
   1   chr1_13273148     ASom    T    C        0      0        2 
   1   chr1_13273148     HCab    T    C        0      0        2 
   1   chr1_13273148     HPrz    T    C        0      0        2 
   1   chr1_13273148     ZBoe    T    C        0      0        2 
   1   chr1_13273148     ZGre    T    C        0      0        2 
   1   chr1_13273148     ZHar    T    C        0      0        2 
   1   chr1_13273148   Sample    T    C        0      0        2 
   1   chr1_13273851     AAsi    T    C        0      0        2 
   1   chr1_13273851     AKia    T    C        0      0        2 
   1   chr1_13273851     AOna    T    C        0      0        2 
   1   chr1_13273851     ASom    T    C        0      0        2 
   1   chr1_13273851     HCab    T    C        0      0        2 
   1   chr1_13273851     HPrz    T    C        0      0        2 
   1   chr1_13273851     ZBoe    T    C      0.5      1        2 
   1   chr1_13273851     ZGre    T    C        1      2        2 
   1   chr1_13273851     ZHar    T    C        0      0        2 
   1   chr1_13273851   Sample    T    C        0      0        2 
   1   chr1_13283414     AAsi    C    T        0      0        2 
   1   chr1_13283414     AKia    C    T        0      0        2 
   1   chr1_13283414     AOna    C    T        0      0        2 
   1   chr1_13283414     ASom    C    T        0      0        2 
   1   chr1_13283414     HCab    C    T        1      2        2 
   1   chr1_13283414     HPrz    C    T        1      2        2 
   1   chr1_13283414     ZBoe    C    T        0      0        2 
   1   chr1_13283414     ZGre    C    T        0      0        2 
   1   chr1_13283414     ZHar    C    T        0      0        2 
   1   chr1_13283414   Sample    C    T        1      2        2 
   1   chr1_13297169     AAsi    T    C        0      0        2 
   1   chr1_13297169     AKia    T    C        1      2        2 
   1   chr1_13297169     AOna    T    C        0      0        2 
   1   chr1_13297169     ASom    T    C        0      0        2 
   1   chr1_13297169     HCab    T    C        0      0        2 
   1   chr1_13297169     HPrz    T    C        0      0        2 
   1   chr1_13297169     ZBoe    T    C        0      0        2 
   1   chr1_13297169     ZGre    T    C        0      0        2 
   1   chr1_13297169     ZHar    T    C        0      0        2 
   1   chr1_13297169   Sample    T    C        0      0        2 
   1   chr1_13303773     AAsi    A    G        1      2        2 
   1   chr1_13303773     AKia    A    G        0      0        2 
   1   chr1_13303773     AOna    A    G        0      0        2 
   1   chr1_13303773     ASom    A    G        1      2        2 
   1   chr1_13303773     HCab    A    G        0      0        2 
   1   chr1_13303773     HPrz    A    G        0      0        2 
   1   chr1_13303773     ZBoe    A    G        0      0        2 
   1   chr1_13303773     ZGre    A    G        1      2        2 
   1   chr1_13303773     ZHar    A    G        0      0        2 
   1   chr1_13303773   Sample    A    G        0      0        2 
   1   chr1_13305013     AAsi    C    G        0      0        2 
   1   chr1_13305013     AKia    C    G        0      0        2 
   1   chr1_13305013     AOna    C    G      0.5      1        2 
   1   chr1_13305013     ASom    C    G        0      0        2 
   1   chr1_13305013     HCab    C    G        0      0        2 
   1   chr1_13305013     HPrz    C    G        0      0        2 
   1   chr1_13305013     ZBoe    C    G        0      0        2 
   1   chr1_13305013     ZGre    C    G        0      0        2 
   1   chr1_13305013     ZHar    C    G        0      0        2 
   1   chr1_13305013   Sample    C    G        0      0        2 
   1   chr1_13306645     AAsi    G    T        0      0        2 
   1   chr1_13306645     AKia    G    T        0      0        2 
   1   chr1_13306645     AOna    G    T        1      2        2 
   1   chr1_13306645     ASom    G    T        0      0        2 
   1   chr1_13306645     HCab    G    T        0      0        2 
   1   chr1_13306645     HPrz    G    T        0      0        2 
   1   chr1_13306645     ZBoe    G    T        0      0        2 
   1   chr1_13306645     ZGre    G    T        0      0        2 
   1   chr1_13306645     ZHar    G    T        0      0        2 
   1   chr1_13306645   Sample    G    T        0      0        2 
   1   chr1_13306960     AAsi    C    A        0      0        2 
   1   chr1_13306960     AKia    C    A        0      0        2 
   1   chr1_13306960     AOna    C    A        0      0        2 
   1   chr1_13306960     ASom    C    A        0      0        2 
   1   chr1_13306960     HCab    C    A        0      0        2 
   1   chr1_13306960     HPrz    C    A        0      0        2 
   1   chr1_13306960     ZBoe    C    A      0.5      1        2 
   1   chr1_13306960     ZGre    C    A        0      0        2 
   1   chr1_13306960     ZHar    C    A        0      0        2 
   1   chr1_13306960   Sample    C    A        0      0        2 
   1   chr1_13322204     AAsi    A    G        0      0        2 
   1   chr1_13322204     AKia    A    G        0      0        2 
   1   chr1_13322204     AOna    A    G        0      0        2 
   1   chr1_13322204     ASom    A    G        0      0        2 
   1   chr1_13322204     HCab    A    G        0      0        2 
   1   chr1_13322204     HPrz    A    G        0      0        2 
   1   chr1_13322204     ZBoe    A    G      0.5      1        2 
   1   chr1_13322204     ZGre    A    G        0      0        2 
   1   chr1_13322204     ZHar    A    G        0      0        2 
   1   chr1_13322204   Sample    A    G        0      0        2 
   1   chr1_13322919     AAsi    A    G        0      0        2 
   1   chr1_13322919     AKia    A    G        0      0        2 
   1   chr1_13322919     AOna    A    G        0      0        2 
   1   chr1_13322919     ASom    A    G        0      0        2 
   1   chr1_13322919     HCab    A    G        1      2        2 
   1   chr1_13322919     HPrz    A    G        1      2        2 
   1   chr1_13322919     ZBoe    A    G        0      0        2 
   1   chr1_13322919     ZGre    A    G        0      0        2 
   1   chr1_13322919     ZHar    A    G        0      0        2 
   1   chr1_13322919   Sample    A    G        1      2        2 
   1   chr1_13332512     AAsi    T    A        0      0        2 
   1   chr1_13332512     AKia    T    A        0      0        2 
   1   chr1_13332512     AOna    T    A        0      0        2 
   1   chr1_13332512     ASom    T    A        0      0        2 
   1   chr1_13332512     HCab    T    A        1      2        2 
   1   chr1_13332512     HPrz    T    A        0      0        2 
   1   chr1_13332512     ZBoe    T    A        0      0        2 
   1   chr1_13332512     ZGre    T    A        0      0        2 
   1   chr1_13332512     ZHar    T    A        0      0        2 
   1   chr1_13332512   Sample    T    A        1      2        2 
   1   chr1_13341306     AAsi    C    T        0      0        2 
   1   chr1_13341306     AKia    C    T        0      0        2 
   1   chr1_13341306     AOna    C    T        0      0        2 
   1   chr1_13341306     ASom    C    T        0      0        2 
   1   chr1_13341306     HCab    C    T        1      2        2 
   1   chr1_13341306     HPrz    C    T        1      2        2 
   1   chr1_13341306     ZBoe    C    T        0      0        2 
   1   chr1_13341306     ZGre    C    T        0      0        2 
   1   chr1_13341306     ZHar    C    T        0      0        2 
   1   chr1_13341306   Sample    C    T        1      2        2 
   1   chr1_13344134     AAsi    C    G        0      0        2 
   1   chr1_13344134     AKia    C    G        0      0        2 
   1   chr1_13344134     AOna    C    G        0      0        2 
   1   chr1_13344134     ASom    C    G        0      0        2 
   1   chr1_13344134     HCab    C    G        1      2        2 
   1   chr1_13344134     HPrz    C    G      0.5      1        2 
   1   chr1_13344134     ZBoe    C    G        0      0        2 
   1   chr1_13344134     ZGre    C    G        0      0        2 
   1   chr1_13344134     ZHar    C    G        0      0        2 
   1   chr1_13344134   Sample    C    G        1      2        2 
   1   chr1_13350692     AAsi    C    T        0      0        2 
   1   chr1_13350692     AKia    C    T        0      0        2 
   1   chr1_13350692     AOna    C    T        0      0        2 
   1   chr1_13350692     ASom    C    T        0      0        2 
   1   chr1_13350692     HCab    C    T        0      0        2 
   1   chr1_13350692     HPrz    C    T        0      0        2 
   1   chr1_13350692     ZBoe    C    T        0      0        2 
   1   chr1_13350692     ZGre    C    T      0.5      1        2 
   1   chr1_13350692     ZHar    C    T        0      0        2 
   1   chr1_13350692   Sample    C    T        0      0        2 
   1   chr1_13352014     AAsi    G    A        0      0        2 
   1   chr1_13352014     AKia    G    A        0      0        2 
   1   chr1_13352014     AOna    G    A        0      0        2 
   1   chr1_13352014     ASom    G    A        0      0        2 
   1   chr1_13352014     HCab    G    A        0      0        2 
   1   chr1_13352014     HPrz    G    A        0      0        2 
   1   chr1_13352014     ZBoe    G    A        1      2        2 
   1   chr1_13352014     ZGre    G    A        0      0        2 
   1   chr1_13352014     ZHar    G    A        1      2        2 
   1   chr1_13352014   Sample    G    A        0      0        2 
   1   chr1_13355084     AAsi    T    G        0      0        2 
   1   chr1_13355084     AKia    T    G        0      0        2 
   1   chr1_13355084     AOna    T    G      0.5      1        2 
   1   chr1_13355084     ASom    T    G        0      0        2 
   1   chr1_13355084     HCab    T    G        0      0        2 
   1   chr1_13355084     HPrz    T    G        0      0        2 
   1   chr1_13355084     ZBoe    T    G        0      0        2 
   1   chr1_13355084     ZGre    T    G        0      0        2 
   1   chr1_13355084     ZHar    T    G        0      0        2 
   1   chr1_13355084   Sample    T    G        0      0        2 
   1   chr1_13355779     AAsi    A    G        0      0        2 
   1   chr1_13355779     AKia    A    G        0      0        2 
   1   chr1_13355779     AOna    A    G        0      0        2 
   1   chr1_13355779     ASom    A    G        0      0        2 
   1   chr1_13355779     HCab    A    G        0      0        2 
   1   chr1_13355779     HPrz    A    G        0      0        2 
   1   chr1_13355779     ZBoe    A    G        0      0        2 
   1   chr1_13355779     ZGre    A    G      0.5      1        2 
   1   chr1_13355779     ZHar    A    G        0      0        2 
   1   chr1_13355779   Sample    A    G        0      0        2 
   1   chr1_13374573     AAsi    G    T        0      0        2 
   1   chr1_13374573     AKia    G    T        0      0        2 
   1   chr1_13374573     AOna    G    T        0      0        2 
   1   chr1_13374573     ASom    G    T        0      0        2 
   1   chr1_13374573     HCab    G    T        1      2        2 
   1   chr1_13374573     HPrz    G    T        1      2        2 
   1   chr1_13374573     ZBoe    G    T        0      0        2 
   1   chr1_13374573     ZGre    G    T        0      0        2 
   1   chr1_13374573     ZHar    G    T        0      0        2 
   1   chr1_13374573   Sample    G    T        1      2        2 
   1   chr1_13379731     AAsi    G    A        0      0        2 
   1   chr1_13379731     AKia    G    A        0      0        2 
   1   chr1_13379731     AOna    G    A      0.5      1        2 
   1   chr1_13379731     ASom    G    A        0      0        2 
   1   chr1_13379731     HCab    G    A        0      0        2 
   1   chr1_13379731     HPrz    G    A        0      0        2 
   1   chr1_13379731     ZBoe    G    A        0      0        2 
   1   chr1_13379731     ZGre    G    A        0      0        2 
   1   chr1_13379731     ZHar    G    A        0      0        2 
   1   chr1_13379731   Sample    G    A        0      0        2 
   1   chr1_13380809     AAsi    C    T        0      0        2 
   1   chr1_13380809     AKia    C    T        0      0        2 
   1   chr1_13380809     AOna    C    T        0      0        2 
   1   chr1_13380809     ASom    C    T        0      0        2 
   1   chr1_13380809     HCab    C    T        1      2        2 
   1   chr1_13380809     HPrz    C    T        1      2        2 
   1   chr1_13380809     ZBoe    C    T        0      0        2 
   1   chr1_13380809     ZGre    C    T        0      0        2 
   1   chr1_13380809     ZHar    C    T        0      0        2 
   1   chr1_13380809   Sample    C    T        1      2        2 
   1   chr1_13389090     AAsi    T    A        0      0        2 
   1   chr1_13389090     AKia    T    A        0      0        2 
   1   chr1_13389090     AOna    T    A        0      0        2 
   1   chr1_13389090     ASom    T    A        0      0        2 
   1   chr1_13389090     HCab    T    A        0      0        2 
   1   chr1_13389090     HPrz    T    A        0      0        2 
   1   chr1_13389090     ZBoe    T    A      0.5      1        2 
   1   chr1_13389090     ZGre    T    A        0      0        2 
   1   chr1_13389090     ZHar    T    A        0      0        2 
   1   chr1_13389090   Sample    T    A        0      0        2 
   1   chr1_13398489     AAsi    T    G        0      0        2 
   1   chr1_13398489     AKia    T    G        0      0        2 
   1   chr1_13398489     AOna    T    G        0      0        2 
   1   chr1_13398489     ASom    T    G        0      0        2 
   1   chr1_13398489     HCab    T    G        0      0        2 
   1   chr1_13398489     HPrz    T    G        0      0        2 
   1   chr1_13398489     ZBoe    T    G        0      0        2 
   1   chr1_13398489     ZGre    T    G        0      0        2 
   1   chr1_13398489     ZHar    T    G        1      2        2 
   1   chr1_13398489   Sample    T    G        0      0        2 
   1   chr1_13412248     AAsi    G    A        0      0        2 
   1   chr1_13412248     AKia    G    A        0      0        2 
   1   chr1_13412248     AOna    G    A        0      0        2 
   1   chr1_13412248     ASom    G    A        0      0        2 
   1   chr1_13412248     HCab    G    A        0      0        2 
   1   chr1_13412248     HPrz    G    A        0      0        2 
   1   chr1_13412248     ZBoe    G    A        0      0        2 
   1   chr1_13412248     ZGre    G    A      0.5      1        2 
   1   chr1_13412248     ZHar    G    A        0      0        2 
   1   chr1_13412248   Sample    G    A        0      0        2 
   1   chr1_13414701     AAsi    C    T        0      0        2 
   1   chr1_13414701     AKia    C    T        0      0        2 
   1   chr1_13414701     AOna    C    T        0      0        2 
   1   chr1_13414701     ASom    C    T        0      0        2 
   1   chr1_13414701     HCab    C    T        1      2        2 
   1   chr1_13414701     HPrz    C    T        1      2        2 
   1   chr1_13414701     ZBoe    C    T        0      0        2 
   1   chr1_13414701     ZGre    C    T        0      0        2 
   1   chr1_13414701     ZHar    C    T        0      0        2 
   1   chr1_13414701   Sample    C    T        1      2        2 
   1   chr1_13416688     AAsi    G    A        0      0        2 
   1   chr1_13416688     AKia    G    A        0      0        2 
   1   chr1_13416688     AOna    G    A        0      0        2 
   1   chr1_13416688     ASom    G    A        0      0        2 
   1   chr1_13416688     HCab    G    A        1      2        2 
   1   chr1_13416688     HPrz    G    A        1      2        2 
   1   chr1_13416688     ZBoe    G    A        0      0        2 
   1   chr1_13416688     ZGre    G    A        0      0        2 
   1   chr1_13416688     ZHar    G    A        0      0        2 
   1   chr1_13416688   Sample    G    A        1      2        2 
   1   chr1_13418259     AAsi    G    C        0      0        2 
   1   chr1_13418259     AKia    G    C        1      2        2 
   1   chr1_13418259     AOna    G    C        1      2        2 
   1   chr1_13418259     ASom    G    C        0      0        2 
   1   chr1_13418259     HCab    G    C        0      0        2 
   1   chr1_13418259     HPrz    G    C        0      0        2 
   1   chr1_13418259     ZBoe    G    C        0      0        2 
   1   chr1_13418259     ZGre    G    C        0      0        2 
   1   chr1_13418259     ZHar    G    C        0      0        2 
   1   chr1_13418259   Sample    G    C        0      0        2 
   1   chr1_13419837     AAsi    A    C        0      0        2 
   1   chr1_13419837     AKia    A    C        0      0        2 
   1   chr1_13419837     AOna    A    C        0      0        2 
   1   chr1_13419837     ASom    A    C        1      2        2 
   1   chr1_13419837     HCab    A    C        0      0        2 
   1   chr1_13419837     HPrz    A    C        0      0        2 
   1   chr1_13419837     ZBoe    A    C        0      0        2 
   1   chr1_13419837     ZGre    A    C        0      0        2 
   1   chr1_13419837     ZHar    A    C        0      0        2 
   1   chr1_13419837   Sample    A    C        0      0        2 
   1   chr1_13422082     AAsi    A    G        0      0        2 
   1   chr1_13422082     AKia    A    G        0      0        2 
   1   chr1_13422082     AOna    A    G        0      0        2 
   1   chr1_13422082     ASom    A    G        0      0        2 
   1   chr1_13422082     HCab    A    G        1      2        2 
   1   chr1_13422082     HPrz    A    G        1      2        2 
   1   chr1_13422082     ZBoe    A    G        0      0        2 
   1   chr1_13422082     ZGre    A    G        0      0        2 
   1   chr1_13422082     ZHar    A    G        0      0        2 
   1   chr1_13422082   Sample    A    G        1      2        2 
   1   chr1_13437464     AAsi    G    A        0      0        2 
   1   chr1_13437464     AKia    G    A        0      0        2 
   1   chr1_13437464     AOna    G    A        0      0        2 
   1   chr1_13437464     ASom    G    A        0      0        2 
   1   chr1_13437464     HCab    G    A        1      2        2 
   1   chr1_13437464     HPrz    G    A        1      2        2 
   1   chr1_13437464     ZBoe    G    A        0      0        2 
   1   chr1_13437464     ZGre    G    A        0      0        2 
   1   chr1_13437464     ZHar    G    A        0      0        2 
   1   chr1_13437464   Sample    G    A        1      2        2 
   1   chr1_13440587     AAsi    G    A        0      0        2 
   1   chr1_13440587     AKia    G    A        0      0        2 
   1   chr1_13440587     AOna    G    A        0      0        2 
   1   chr1_13440587     ASom    G    A        0      0        2 
   1   chr1_13440587     HCab    G    A        0      0        2 
   1   chr1_13440587     HPrz    G    A        0      0        2 
   1   chr1_13440587     ZBoe    G    A      0.5      1        2 
   1   chr1_13440587     ZGre    G    A        0      0        2 
   1   chr1_13440587     ZHar    G    A        0      0        2 
   1   chr1_13440587   Sample    G    A        0      0        2 
   1   chr1_13442351     AAsi    T    G        0      0        2 
   1   chr1_13442351     AKia    T    G        0      0        2 
   1   chr1_13442351     AOna    T    G        0      0        2 
   1   chr1_13442351     ASom    T    G        0      0        2 
   1   chr1_13442351     HCab    T    G        1      2        2 
   1   chr1_13442351     HPrz    T    G        1      2        2 
   1   chr1_13442351     ZBoe    T    G        0      0        2 
   1   chr1_13442351     ZGre    T    G        0      0        2 
   1   chr1_13442351     ZHar    T    G        0      0        2 
   1   chr1_13442351   Sample    T    G        1      2        2 
   1   chr1_13442646     AAsi    T    C        1      2        2 
   1   chr1_13442646     AKia    T    C        0      0        2 
   1   chr1_13442646     AOna    T    C        0      0        2 
   1   chr1_13442646     ASom    T    C        1      2        2 
   1   chr1_13442646     HCab    T    C        0      0        2 
   1   chr1_13442646     HPrz    T    C        0      0        2 
   1   chr1_13442646     ZBoe    T    C        0      0        2 
   1   chr1_13442646     ZGre    T    C        0      0        2 
   1   chr1_13442646     ZHar    T    C        0      0        2 
   1   chr1_13442646   Sample    T    C        0      0        2 
   1   chr1_13444646     AAsi    A    T        0      0        2 
   1   chr1_13444646     AKia    A    T        0      0        2 
   1   chr1_13444646     AOna    A    T        0      0        2 
   1   chr1_13444646     ASom    A    T        0      0        2 
   1   chr1_13444646     HCab    A    T        1      2        2 
   1   chr1_13444646     HPrz    A    T        1      2        2 
   1   chr1_13444646     ZBoe    A    T        0      0        2 
   1   chr1_13444646     ZGre    A    T        0      0        2 
   1   chr1_13444646     ZHar    A    T        0      0        2 
   1   chr1_13444646   Sample    A    T        1      2        2 
   1   chr1_13447208     AAsi    A    G        0      0        2 
   1   chr1_13447208     AKia    A    G        0      0        2 
   1   chr1_13447208     AOna    A    G        0      0        2 
   1   chr1_13447208     ASom    A    G        0      0        2 
   1   chr1_13447208     HCab    A    G        0      0        2 
   1   chr1_13447208     HPrz    A    G        0      0        2 
   1   chr1_13447208     ZBoe    A    G        0      0        2 
   1   chr1_13447208     ZGre    A    G        0      0        2 
   1   chr1_13447208     ZHar    A    G        1      2        2 
   1   chr1_13447208   Sample    A    G        0      0        2 
   1   chr1_13451205     AAsi    A    G        0      0        2 
   1   chr1_13451205     AKia    A    G        0      0        2 
   1   chr1_13451205     AOna    A    G        0      0        2 
   1   chr1_13451205     ASom    A    G        0      0        2 
   1   chr1_13451205     HCab    A    G        1      2        2 
   1   chr1_13451205     HPrz    A    G        0      0        2 
   1   chr1_13451205     ZBoe    A    G        0      0        2 
   1   chr1_13451205     ZGre    A    G        0      0        2 
   1   chr1_13451205     ZHar    A    G        0      0        2 
   1   chr1_13451205   Sample    A    G        1      2        2 
   1   chr1_13451620     AAsi    T    G        0      0        2 
   1   chr1_13451620     AKia    T    G        0      0        2 
   1   chr1_13451620     AOna    T    G        0      0        2 
   1   chr1_13451620     ASom    T    G        0      0        2 
   1   chr1_13451620     HCab    T    G        1      2        2 
   1   chr1_13451620     HPrz    T    G        1      2        2 
   1   chr1_13451620     ZBoe    T    G        0      0        2 
   1   chr1_13451620     ZGre    T    G        0      0        2 
   1   chr1_13451620     ZHar    T    G        0      0        2 
   1   chr1_13451620   Sample    T    G        1      2        2 
   1   chr1_13452195     AAsi    T    C        1      2        2 
   1   chr1_13452195     AKia    T    C        0      0        2 
   1   chr1_13452195     AOna    T    C        0      0        2 
   1   chr1_13452195     ASom    T    C        1      2        2 
   1   chr1_13452195     HCab    T    C        0      0        2 
   1   chr1_13452195     HPrz    T    C        0      0        2 
   1   chr1_13452195     ZBoe    T    C        0      0        2 
   1   chr1_13452195     ZGre    T    C        0      0        2 
   1   chr1_13452195     ZHar    T    C        0      0        2 
   1   chr1_13452195   Sample    T    C        0      0        2 
   1   chr1_13475130     AAsi    A    G        0      0        2 
   1   chr1_13475130     AKia    A    G        1      2        2 
   1   chr1_13475130     AOna    A    G      0.5      1        2 
   1   chr1_13475130     ASom    A    G        0      0        2 
   1   chr1_13475130     HCab    A    G        0      0        2 
   1   chr1_13475130     HPrz    A    G        0      0        2 
   1   chr1_13475130     ZBoe    A    G        0      0        2 
   1   chr1_13475130     ZGre    A    G        0      0        2 
   1   chr1_13475130     ZHar    A    G        0      0        2 
   1   chr1_13475130   Sample    A    G        0      0        2 
   1   chr1_13481106     AAsi    A    C        0      0        2 
   1   chr1_13481106     AKia    A    C        0      0        2 
   1   chr1_13481106     AOna    A    C        0      0        2 
   1   chr1_13481106     ASom    A    C        0      0        2 
   1   chr1_13481106     HCab    A    C        1      2        2 
   1   chr1_13481106     HPrz    A    C        1      2        2 
   1   chr1_13481106     ZBoe    A    C        0      0        2 
   1   chr1_13481106     ZGre    A    C        0      0        2 
   1   chr1_13481106     ZHar    A    C        0      0        2 
   1   chr1_13481106   Sample    A    C        1      2        2 
   1   chr1_13487147     AAsi    A    G        0      0        2 
   1   chr1_13487147     AKia    A    G        0      0        2 
   1   chr1_13487147     AOna    A    G      0.5      1        2 
   1   chr1_13487147     ASom    A    G        0      0        2 
   1   chr1_13487147     HCab    A    G        0      0        2 
   1   chr1_13487147     HPrz    A    G        0      0        2 
   1   chr1_13487147     ZBoe    A    G        0      0        2 
   1   chr1_13487147     ZGre    A    G        0      0        2 
   1   chr1_13487147     ZHar    A    G        0      0        2 
   1   chr1_13487147   Sample    A    G        0      0        2 
   1   chr1_13487494     AAsi    G    T        0      0        2 
   1   chr1_13487494     AKia    G    T        0      0        2 
   1   chr1_13487494     AOna    G    T        0      0        2 
   1   chr1_13487494     ASom    G    T        0      0        2 
   1   chr1_13487494     HCab    G    T        1      2        2 
   1   chr1_13487494     HPrz    G    T        1      2        2 
   1   chr1_13487494     ZBoe    G    T        0      0        2 
   1   chr1_13487494     ZGre    G    T        0      0        2 
   1   chr1_13487494     ZHar    G    T        0      0        2 
   1   chr1_13487494   Sample    G    T        1      2        2 
   1   chr1_13492875     AAsi    C    T        0      0        2 
   1   chr1_13492875     AKia    C    T        0      0        2 
   1   chr1_13492875     AOna    C    T        0      0        2 
   1   chr1_13492875     ASom    C    T        0      0        2 
   1   chr1_13492875     HCab    C    T        1      2        2 
   1   chr1_13492875     HPrz    C    T        0      0        2 
   1   chr1_13492875     ZBoe    C    T        0      0        2 
   1   chr1_13492875     ZGre    C    T        0      0        2 
   1   chr1_13492875     ZHar    C    T        0      0        2 
   1   chr1_13492875   Sample    C    T        0      0        2 
   1   chr1_13497468     AAsi    C    T        0      0        2 
   1   chr1_13497468     AKia    C    T        0      0        2 
   1   chr1_13497468     AOna    C    T        0      0        2 
   1   chr1_13497468     ASom    C    T        0      0        2 
   1   chr1_13497468     HCab    C    T        1      2        2 
   1   chr1_13497468     HPrz    C    T        1      2        2 
   1   chr1_13497468     ZBoe    C    T        0      0        2 
   1   chr1_13497468     ZGre    C    T        0      0        2 
   1   chr1_13497468     ZHar    C    T        0      0        2 
   1   chr1_13497468   Sample    C    T        1      2        2 
   1   chr1_13502066     AAsi    T    C        0      0        2 
   1   chr1_13502066     AKia    T    C        1      2        2 
   1   chr1_13502066     AOna    T    C        1      2        2 
   1   chr1_13502066     ASom    T    C        0      0        2 
   1   chr1_13502066     HCab    T    C        0      0        2 
   1   chr1_13502066     HPrz    T    C        0      0        2 
   1   chr1_13502066     ZBoe    T    C        0      0        2 
   1   chr1_13502066     ZGre    T    C        0      0        2 
   1   chr1_13502066     ZHar    T    C        0      0        2 
   1   chr1_13502066   Sample    T    C        0      0        2 
   1   chr1_13514097     AAsi    G    C        0      0        2 
   1   chr1_13514097     AKia    G    C        0      0        2 
   1   chr1_13514097     AOna    G    C      0.5      1        2 
   1   chr1_13514097     ASom    G    C        0      0        2 
   1   chr1_13514097     HCab    G    C        0      0        2 
   1   chr1_13514097     HPrz    G    C        0      0        2 
   1   chr1_13514097     ZBoe    G    C        0      0        2 
   1   chr1_13514097     ZGre    G    C        0      0        2 
   1   chr1_13514097     ZHar    G    C        0      0        2 
   1   chr1_13514097   Sample    G    C        0      0        2 
   1   chr1_13516448     AAsi    A    G        1      2        2 
   1   chr1_13516448     AKia    A    G        0      0        2 
   1   chr1_13516448     AOna    A    G        0      0        2 
   1   chr1_13516448     ASom    A    G        1      2        2 
   1   chr1_13516448     HCab    A    G        0      0        2 
   1   chr1_13516448     HPrz    A    G        0      0        2 
   1   chr1_13516448     ZBoe    A    G        0      0        2 
   1   chr1_13516448     ZGre    A    G        0      0        2 
   1   chr1_13516448     ZHar    A    G        0      0        2 
   1   chr1_13516448   Sample    A    G        0      0        2 
   1   chr1_13520712     AAsi    T    C        0      0        2 
   1   chr1_13520712     AKia    T    C        0      0        2 
   1   chr1_13520712     AOna    T    C        0      0        2 
   1   chr1_13520712     ASom    T    C        0      0        2 
   1   chr1_13520712     HCab    T    C        1      2        2 
   1   chr1_13520712     HPrz    T    C        1      2        2 
   1   chr1_13520712     ZBoe    T    C        0      0        2 
   1   chr1_13520712     ZGre    T    C        0      0        2 
   1   chr1_13520712     ZHar    T    C        0      0        2 
   1   chr1_13520712   Sample    T    C        1      2        2 
   1   chr1_13521233     AAsi    C    T        0      0        2 
   1   chr1_13521233     AKia    C    T        1      2        2 
   1   chr1_13521233     AOna    C    T      0.5      1        2 
   1   chr1_13521233     ASom    C    T        0      0        2 
   1   chr1_13521233     HCab    C    T        0      0        2 
   1   chr1_13521233     HPrz    C    T        0      0        2 
   1   chr1_13521233     ZBoe    C    T        0      0        2 
   1   chr1_13521233     ZGre    C    T        0      0        2 
   1   chr1_13521233     ZHar    C    T        0      0        2 
   1   chr1_13521233   Sample    C    T        0      0        2 
   1   chr1_13524998     AAsi    T    C        0      0        2 
   1   chr1_13524998     AKia    T    C        0      0        2 
   1   chr1_13524998     AOna    T    C        0      0        2 
   1   chr1_13524998     ASom    T    C        0      0        2 
   1   chr1_13524998     HCab    T    C        0      0        2 
   1   chr1_13524998     HPrz    T    C        0      0        2 
   1   chr1_13524998     ZBoe    T    C        1      2        2 
   1   chr1_13524998     ZGre    T    C        1      2        2 
   1   chr1_13524998     ZHar    T    C        0      0        2 
   1   chr1_13524998   Sample    T    C        0      0        2 
   1   chr1_13534816     AAsi    T    C        0      0        2 
   1   chr1_13534816     AKia    T    C        0      0        2 
   1   chr1_13534816     AOna    T    C        0      0        2 
   1   chr1_13534816     ASom    T    C        0      0        2 
   1   chr1_13534816     HCab    T    C        1      2        2 
   1   chr1_13534816     HPrz    T    C        1      2        2 
   1   chr1_13534816     ZBoe    T    C        0      0        2 
   1   chr1_13534816     ZGre    T    C        0      0        2 
   1   chr1_13534816     ZHar    T    C        0      0        2 
   1   chr1_13534816   Sample    T    C        1      2        2 
   1   chr1_13535115     AAsi    A    G        1      2        2 
   1   chr1_13535115     AKia    A    G        0      0        2 
   1   chr1_13535115     AOna    A    G        0      0        2 
   1   chr1_13535115     ASom    A    G        1      2        2 
   1   chr1_13535115     HCab    A    G        0      0        2 
   1   chr1_13535115     HPrz    A    G        0      0        2 
   1   chr1_13535115     ZBoe    A    G        0      0        2 
   1   chr1_13535115     ZGre    A    G        0      0        2 
   1   chr1_13535115     ZHar    A    G        0      0        2 
   1   chr1_13535115   Sample    A    G        0      0        2 
   1   chr1_13536651     AAsi    T    C        0      0        2 
   1   chr1_13536651     AKia    T    C        0      0        2 
   1   chr1_13536651     AOna    T    C        0      0        2 
   1   chr1_13536651     ASom    T    C        0      0        2 
   1   chr1_13536651     HCab    T    C        1      2        2 
   1   chr1_13536651     HPrz    T    C        1      2        2 
   1   chr1_13536651     ZBoe    T    C        0      0        2 
   1   chr1_13536651     ZGre    T    C        0      0        2 
   1   chr1_13536651     ZHar    T    C        0      0        2 
   1   chr1_13536651   Sample    T    C        1      2        2 
   1   chr1_13540779     AAsi    A    G        0      0        2 
   1   chr1_13540779     AKia    A    G        0      0        2 
   1   chr1_13540779     AOna    A    G        0      0        2 
   1   chr1_13540779     ASom    A    G        0      0        2 
   1   chr1_13540779     HCab    A    G      0.5      1        2 
   1   chr1_13540779     HPrz    A    G        0      0        2 
   1   chr1_13540779     ZBoe    A    G        0      0        2 
   1   chr1_13540779     ZGre    A    G        0      0        2 
   1   chr1_13540779     ZHar    A    G        0      0        2 
   1   chr1_13540779   Sample    A    G        0      0        2 
   1   chr1_13541022     AAsi    G    C        0      0        2 
   1   chr1_13541022     AKia    G    C        0      0        2 
   1   chr1_13541022     AOna    G    C        0      0        2 
   1   chr1_13541022     ASom    G    C        0      0        2 
   1   chr1_13541022     HCab    G    C        1      2        2 
   1   chr1_13541022     HPrz    G    C        1      2        2 
   1   chr1_13541022     ZBoe    G    C        0      0        2 
   1   chr1_13541022     ZGre    G    C        0      0        2 
   1   chr1_13541022     ZHar    G    C        0      0        2 
   1   chr1_13541022   Sample    G    C        1      2        2 
   1   chr1_13541494     AAsi    T    C        0      0        2 
   1   chr1_13541494     AKia    T    C        0      0        2 
   1   chr1_13541494     AOna    T    C        0      0        2 
   1   chr1_13541494     ASom    T    C        0      0        2 
   1   chr1_13541494     HCab    T    C        0      0        2 
   1   chr1_13541494     HPrz    T    C        0      0        2 
   1   chr1_13541494     ZBoe    T    C        0      0        2 
   1   chr1_13541494     ZGre    T    C        0      0        2 
   1   chr1_13541494     ZHar    T    C        1      2        2 
   1   chr1_13541494   Sample    T    C        0      0        2 
   1   chr1_13543137     AAsi    C    T        0      0        2 
   1   chr1_13543137     AKia    C    T        0      0        2 
   1   chr1_13543137     AOna    C    T        0      0        2 
   1   chr1_13543137     ASom    C    T        0      0        2 
   1   chr1_13543137     HCab    C    T        1      2        2 
   1   chr1_13543137     HPrz    C    T        1      2        2 
   1   chr1_13543137     ZBoe    C    T        0      0        2 
   1   chr1_13543137     ZGre    C    T        0      0        2 
   1   chr1_13543137     ZHar    C    T        0      0        2 
   1   chr1_13543137   Sample    C    T        1      2        2 
   1   chr1_13544148     AAsi    C    T        0      0        2 
   1   chr1_13544148     AKia    C    T        0      0        2 
   1   chr1_13544148     AOna    C    T        0      0        2 
   1   chr1_13544148     ASom    C    T        0      0        2 
   1   chr1_13544148     HCab    C    T        0      0        2 
   1   chr1_13544148     HPrz    C    T        0      0        2 
   1   chr1_13544148     ZBoe    C    T        0      0        2 
   1   chr1_13544148     ZGre    C    T        1      2        2 
   1   chr1_13544148     ZHar    C    T        0      0        2 
   1   chr1_13544148   Sample    C    T        0      0        2 
   1   chr1_13550494     AAsi    A    G        0      0        2 
   1   chr1_13550494     AKia    A    G        0      0        2 
   1   chr1_13550494     AOna    A    G        0      0        2 
   1   chr1_13550494     ASom    A    G        0      0        2 
   1   chr1_13550494     HCab    A    G        1      2        2 
   1   chr1_13550494     HPrz    A    G        1      2        2 
   1   chr1_13550494     ZBoe    A    G        0      0        2 
   1   chr1_13550494     ZGre    A    G        0      0        2 
   1   chr1_13550494     ZHar    A    G        0      0        2 
   1   chr1_13550494   Sample    A    G        1      2        2 
   1   chr1_13555399     AAsi    T    C        0      0        2 
   1   chr1_13555399     AKia    T    C        0      0        2 
   1   chr1_13555399     AOna    T    C        0      0        2 
   1   chr1_13555399     ASom    T    C        0      0        2 
   1   chr1_13555399     HCab    T    C        0      0        2 
   1   chr1_13555399     HPrz    T    C        0      0        2 
   1   chr1_13555399     ZBoe    T    C      0.5      1        2 
   1   chr1_13555399     ZGre    T    C        1      2        2 
   1   chr1_13555399     ZHar    T    C        0      0        2 
   1   chr1_13555399   Sample    T    C        0      0        2 
   1   chr1_13556867     AAsi    G    A        0      0        2 
   1   chr1_13556867     AKia    G    A        0      0        2 
   1   chr1_13556867     AOna    G    A        0      0        2 
   1   chr1_13556867     ASom    G    A        0      0        2 
   1   chr1_13556867     HCab    G    A        1      2        2 
   1   chr1_13556867     HPrz    G    A        1      2        2 
   1   chr1_13556867     ZBoe    G    A        0      0        2 
   1   chr1_13556867     ZGre    G    A        0      0        2 
   1   chr1_13556867     ZHar    G    A        0      0        2 
   1   chr1_13556867   Sample    G    A        1      2        2 
   1   chr1_13559720     AAsi    A    G        0      0        2 
   1   chr1_13559720     AKia    A    G        0      0        2 
   1   chr1_13559720     AOna    A    G        1      2        2 
   1   chr1_13559720     ASom    A    G        0      0        2 
   1   chr1_13559720     HCab    A    G        0      0        2 
   1   chr1_13559720     HPrz    A    G        0      0        2 
   1   chr1_13559720     ZBoe    A    G        0      0        2 
   1   chr1_13559720     ZGre    A    G        0      0        2 
   1   chr1_13559720     ZHar    A    G        0      0        2 
   1   chr1_13559720   Sample    A    G        0      0        2 
   1   chr1_13559781     AAsi    C    T        0      0        2 
   1   chr1_13559781     AKia    C    T        1      2        2 
   1   chr1_13559781     AOna    C    T        0      0        2 
   1   chr1_13559781     ASom    C    T        0      0        2 
   1   chr1_13559781     HCab    C    T        0      0        2 
   1   chr1_13559781     HPrz    C    T        0      0        2 
   1   chr1_13559781     ZBoe    C    T        0      0        2 
   1   chr1_13559781     ZGre    C    T        0      0        2 
   1   chr1_13559781     ZHar    C    T        0      0        2 
   1   chr1_13559781   Sample    C    T        0      0        2 
   1   chr1_13563807     AAsi    G    A        0      0        2 
   1   chr1_13563807     AKia    G    A        0      0        2 
   1   chr1_13563807     AOna    G    A        0      0        2 
   1   chr1_13563807     ASom    G    A        0      0        2 
   1   chr1_13563807     HCab    G    A        1      2        2 
   1   chr1_13563807     HPrz    G    A        1      2        2 
   1   chr1_13563807     ZBoe    G    A        0      0        2 
   1   chr1_13563807     ZGre    G    A        0      0        2 
   1   chr1_13563807     ZHar    G    A        0      0        2 
   1   chr1_13563807   Sample    G    A        1      2        2 
   1   chr1_13565481     AAsi    A    C        0      0        2 
   1   chr1_13565481     AKia    A    C        0      0        2 
   1   chr1_13565481     AOna    A    C        1      2        2 
   1   chr1_13565481     ASom    A    C        0      0        2 
   1   chr1_13565481     HCab    A    C        0      0        2 
   1   chr1_13565481     HPrz    A    C        0      0        2 
   1   chr1_13565481     ZBoe    A    C        0      0        2 
   1   chr1_13565481     ZGre    A    C        0      0        2 
   1   chr1_13565481     ZHar    A    C        0      0        2 
   1   chr1_13565481   Sample    A    C        0      0        2 
   1   chr1_13574000     AAsi    T    C        1      2        2 
   1   chr1_13574000     AKia    T    C        0      0        2 
   1   chr1_13574000     AOna    T    C        0      0        2 
   1   chr1_13574000     ASom    T    C        1      2        2 
   1   chr1_13574000     HCab    T    C        0      0        2 
   1   chr1_13574000     HPrz    T    C        0      0        2 
   1   chr1_13574000     ZBoe    T    C        0      0        2 
   1   chr1_13574000     ZGre    T    C        0      0        2 
   1   chr1_13574000     ZHar    T    C        0      0        2 
   1   chr1_13574000   Sample    T    C        0      0        2 
   1   chr1_13577373     AAsi    G    C        0      0        2 
   1   chr1_13577373     AKia    G    C        0      0        2 
   1   chr1_13577373     AOna    G    C        0      0        2 
   1   chr1_13577373     ASom    G    C        0      0        2 
   1   chr1_13577373     HCab    G    C        1      2        2 
   1   chr1_13577373     HPrz    G    C        1      2        2 
   1   chr1_13577373     ZBoe    G    C        0      0        2 
   1   chr1_13577373     ZGre    G    C        0      0        2 
   1   chr1_13577373     ZHar    G    C        0      0        2 
   1   chr1_13577373   Sample    G    C        1      2        2 
   1   chr1_13581293     AAsi    A    G        0      0        2 
   1   chr1_13581293     AKia    A    G      0.5      1        2 
   1   chr1_13581293     AOna    A    G        1      2        2 
   1   chr1_13581293     ASom    A    G        0      0        2 
   1   chr1_13581293     HCab    A    G        0      0        2 
   1   chr1_13581293     HPrz    A    G        0      0        2 
   1   chr1_13581293     ZBoe    A    G        0      0        2 
   1   chr1_13581293     ZGre    A    G        0      0        2 
   1   chr1_13581293     ZHar    A    G        0      0        2 
   1   chr1_13581293   Sample    A    G        0      0        2 
   1   chr1_13582820     AAsi    T    C        0      0        2 
   1   chr1_13582820     AKia    T    C        0      0        2 
   1   chr1_13582820     AOna    T    C        0      0        2 
   1   chr1_13582820     ASom    T    C        0      0        2 
   1   chr1_13582820     HCab    T    C        1      2        2 
   1   chr1_13582820     HPrz    T    C        1      2        2 
   1   chr1_13582820     ZBoe    T    C        0      0        2 
   1   chr1_13582820     ZGre    T    C        0      0        2 
   1   chr1_13582820     ZHar    T    C        0      0        2 
   1   chr1_13582820   Sample    T    C        1      2        2 
   1   chr1_13583305     AAsi    T    C        0      0        2 
   1   chr1_13583305     AKia    T    C        0      0        2 
   1   chr1_13583305     AOna    T    C        0      0        2 
   1   chr1_13583305     ASom    T    C        0      0        2 
   1   chr1_13583305     HCab    T    C        1      2        2 
   1   chr1_13583305     HPrz    T    C        1      2        2 
   1   chr1_13583305     ZBoe    T    C        0      0        2 
   1   chr1_13583305     ZGre    T    C        0      0        2 
   1   chr1_13583305     ZHar    T    C        0      0        2 
   1   chr1_13583305   Sample    T    C        1      2        2 
   1   chr1_13590446     AAsi    T    A        0      0        2 
   1   chr1_13590446     AKia    T    A        0      0        2 
   1   chr1_13590446     AOna    T    A        0      0        2 
   1   chr1_13590446     ASom    T    A        0      0        2 
   1   chr1_13590446     HCab    T    A        0      0        2 
   1   chr1_13590446     HPrz    T    A        0      0        2 
   1   chr1_13590446     ZBoe    T    A        1      2        2 
   1   chr1_13590446     ZGre    T    A        1      2        2 
   1   chr1_13590446     ZHar    T    A        0      0        2 
   1   chr1_13590446   Sample    T    A        0      0        2 
   1   chr1_13593651     AAsi    G    A        0      0        2 
   1   chr1_13593651     AKia    G    A        0      0        2 
   1   chr1_13593651     AOna    G    A        0      0        2 
   1   chr1_13593651     ASom    G    A        0      0        2 
   1   chr1_13593651     HCab    G    A        0      0        2 
   1   chr1_13593651     HPrz    G    A        0      0        2 
   1   chr1_13593651     ZBoe    G    A        0      0        2 
   1   chr1_13593651     ZGre    G    A        0      0        2 
   1   chr1_13593651     ZHar    G    A        1      2        2 
   1   chr1_13593651   Sample    G    A        0      0        2 
   1   chr1_13607838     AAsi    T    C        0      0        2 
   1   chr1_13607838     AKia    T    C        0      0        2 
   1   chr1_13607838     AOna    T    C        0      0        2 
   1   chr1_13607838     ASom    T    C        0      0        2 
   1   chr1_13607838     HCab    T    C        1      2        2 
   1   chr1_13607838     HPrz    T    C        1      2        2 
   1   chr1_13607838     ZBoe    T    C        0      0        2 
   1   chr1_13607838     ZGre    T    C        0      0        2 
   1   chr1_13607838     ZHar    T    C        0      0        2 
   1   chr1_13607838   Sample    T    C        1      2        2 
   1   chr1_13616230     AAsi    T    C        0      0        2 
   1   chr1_13616230     AKia    T    C        1      2        2 
   1   chr1_13616230     AOna    T    C        1      2        2 
   1   chr1_13616230     ASom    T    C        0      0        2 
   1   chr1_13616230     HCab    T    C        0      0        2 
   1   chr1_13616230     HPrz    T    C        0      0        2 
   1   chr1_13616230     ZBoe    T    C        0      0        2 
   1   chr1_13616230     ZGre    T    C        0      0        2 
   1   chr1_13616230     ZHar    T    C        0      0        2 
   1   chr1_13616230   Sample    T    C        0      0        2 
   1   chr1_13619338     AAsi    G    T        0      0        2 
   1   chr1_13619338     AKia    G    T        0      0        2 
   1   chr1_13619338     AOna    G    T        0      0        2 
   1   chr1_13619338     ASom    G    T        0      0        2 
   1   chr1_13619338     HCab    G    T        0      0        2 
   1   chr1_13619338     HPrz    G    T        0      0        2 
   1   chr1_13619338     ZBoe    G    T        1      2        2 
   1   chr1_13619338     ZGre    G    T        1      2        2 
   1   chr1_13619338     ZHar    G    T        1      2        2 
   1   chr1_13619338   Sample    G    T        0      0        2 
   1   chr1_13620430     AAsi    G    A        1      2        2 
   1   chr1_13620430     AKia    G    A        0      0        2 
   1   chr1_13620430     AOna    G    A        0      0        2 
   1   chr1_13620430     ASom    G    A        1      2        2 
   1   chr1_13620430     HCab    G    A        0      0        2 
   1   chr1_13620430     HPrz    G    A        0      0        2 
   1   chr1_13620430     ZBoe    G    A        1      2        2 
   1   chr1_13620430     ZGre    G    A        1      2        2 
   1   chr1_13620430     ZHar    G    A        1      2        2 
   1   chr1_13620430   Sample    G    A        0      0        2 
   1   chr1_13629180     AAsi    T    C        0      0        2 
   1   chr1_13629180     AKia    T    C        1      2        2 
   1   chr1_13629180     AOna    T    C        1      2        2 
   1   chr1_13629180     ASom    T    C        0      0        2 
   1   chr1_13629180     HCab    T    C        0      0        2 
   1   chr1_13629180     HPrz    T    C        0      0        2 
   1   chr1_13629180     ZBoe    T    C        0      0        2 
   1   chr1_13629180     ZGre    T    C        0      0        2 
   1   chr1_13629180     ZHar    T    C        0      0        2 
   1   chr1_13629180   Sample    T    C        0      0        2 
   1   chr1_13633431     AAsi    T    C        0      0        2 
   1   chr1_13633431     AKia    T    C        0      0        2 
   1   chr1_13633431     AOna    T    C        0      0        2 
   1   chr1_13633431     ASom    T    C        1      2        2 
   1   chr1_13633431     HCab    T    C        0      0        2 
   1   chr1_13633431     HPrz    T    C        0      0        2 
   1   chr1_13633431     ZBoe    T    C        0      0        2 
   1   chr1_13633431     ZGre    T    C        0      0        2 
   1   chr1_13633431     ZHar    T    C        0      0        2 
   1   chr1_13633431   Sample    T    C        0      0        2 
   1   chr1_13644819     AAsi    T    G        0      0        2 
   1   chr1_13644819     AKia    T    G        0      0        2 
   1   chr1_13644819     AOna    T    G        0      0        2 
   1   chr1_13644819     ASom    T    G        0      0        2 
   1   chr1_13644819     HCab    T    G        0      0        2 
   1   chr1_13644819     HPrz    T    G        0      0        2 
   1   chr1_13644819     ZBoe    T    G        0      0        2 
   1   chr1_13644819     ZGre    T    G        1      2        2 
   1   chr1_13644819     ZHar    T    G        0      0        2 
   1   chr1_13644819   Sample    T    G        0      0        2 
   1   chr1_13657323     AAsi    A    G        0      0        2 
   1   chr1_13657323     AKia    A    G        0      0        2 
   1   chr1_13657323     AOna    A    G        0      0        2 
   1   chr1_13657323     ASom    A    G        0      0        2 
   1   chr1_13657323     HCab    A    G        0      0        2 
   1   chr1_13657323     HPrz    A    G        0      0        2 
   1   chr1_13657323     ZBoe    A    G        1      2        2 
   1   chr1_13657323     ZGre    A    G        0      0        2 
   1   chr1_13657323     ZHar    A    G        0      0        2 
   1   chr1_13657323   Sample    A    G        0      0        2 
   1   chr1_13660265     AAsi    C    T        0      0        2 
   1   chr1_13660265     AKia    C    T        0      0        2 
   1   chr1_13660265     AOna    C    T        0      0        2 
   1   chr1_13660265     ASom    C    T        0      0        2 
   1   chr1_13660265     HCab    C    T        1      2        2 
   1   chr1_13660265     HPrz    C    T        1      2        2 
   1   chr1_13660265     ZBoe    C    T        0      0        2 
   1   chr1_13660265     ZGre    C    T        0      0        2 
   1   chr1_13660265     ZHar    C    T        0      0        2 
   1   chr1_13660265   Sample    C    T        1      2        2 
   1   chr1_13665731     AAsi    T    C      0.5      1        2 
   1   chr1_13665731     AKia    T    C        0      0        2 
   1   chr1_13665731     AOna    T    C        0      0        2 
   1   chr1_13665731     ASom    T    C        0      0        2 
   1   chr1_13665731     HCab    T    C        0      0        2 
   1   chr1_13665731     HPrz    T    C        0      0        2 
   1   chr1_13665731     ZBoe    T    C        0      0        2 
   1   chr1_13665731     ZGre    T    C        0      0        2 
   1   chr1_13665731     ZHar    T    C        0      0        2 
   1   chr1_13665731   Sample    T    C        0      0        2 
   1   chr1_13669413     AAsi    C    T        0      0        2 
   1   chr1_13669413     AKia    C    T        0      0        2 
   1   chr1_13669413     AOna    C    T        0      0        2 
   1   chr1_13669413     ASom    C    T        0      0        2 
   1   chr1_13669413     HCab    C    T        1      2        2 
   1   chr1_13669413     HPrz    C    T        1      2        2 
   1   chr1_13669413     ZBoe    C    T        0      0        2 
   1   chr1_13669413     ZGre    C    T        0      0        2 
   1   chr1_13669413     ZHar    C    T        0      0        2 
   1   chr1_13669413   Sample    C    T        1      2        2 
   1   chr1_13671936     AAsi    T    C        1      2        2 
   1   chr1_13671936     AKia    T    C        1      2        2 
   1   chr1_13671936     AOna    T    C        0      0        2 
   1   chr1_13671936     ASom    T    C        1      2        2 
   1   chr1_13671936     HCab    T    C        0      0        2 
   1   chr1_13671936     HPrz    T    C        0      0        2 
   1   chr1_13671936     ZBoe    T    C        0      0        2 
   1   chr1_13671936     ZGre    T    C        0      0        2 
   1   chr1_13671936     ZHar    T    C        0      0        2 
   1   chr1_13671936   Sample    T    C        0      0        2 
   1   chr1_13677904     AAsi    C    G        0      0        2 
   1   chr1_13677904     AKia    C    G        0      0        2 
   1   chr1_13677904     AOna    C    G        0      0        2 
   1   chr1_13677904     ASom    C    G        0      0        2 
   1   chr1_13677904     HCab    C    G        0      0        2 
   1   chr1_13677904     HPrz    C    G        0      0        2 
   1   chr1_13677904     ZBoe    C    G        0      0        2 
   1   chr1_13677904     ZGre    C    G        1      2        2 
   1   chr1_13677904     ZHar    C    G        0      0        2 
   1   chr1_13677904   Sample    C    G        0      0        2 
   1   chr1_13682759     AAsi    G    T        0      0        2 
   1   chr1_13682759     AKia    G    T        0      0        2 
   1   chr1_13682759     AOna    G    T        0      0        2 
   1   chr1_13682759     ASom    G    T        0      0        2 
   1   chr1_13682759     HCab    G    T        1      2        2 
   1   chr1_13682759     HPrz    G    T        1      2        2 
   1   chr1_13682759     ZBoe    G    T        0      0        2 
   1   chr1_13682759     ZGre    G    T        0      0        2 
   1   chr1_13682759     ZHar    G    T        0      0        2 
   1   chr1_13682759   Sample    G    T        1      2        2 
   1   chr1_13685866     AAsi    G    T        0      0        2 
   1   chr1_13685866     AKia    G    T        0      0        2 
   1   chr1_13685866     AOna    G    T        0      0        2 
   1   chr1_13685866     ASom    G    T        0      0        2 
   1   chr1_13685866     HCab    G    T      0.5      1        2 
   1   chr1_13685866     HPrz    G    T      0.5      1        2 
   1   chr1_13685866     ZBoe    G    T        0      0        2 
   1   chr1_13685866     ZGre    G    T        0      0        2 
   1   chr1_13685866     ZHar    G    T        0      0        2 
   1   chr1_13685866   Sample    G    T        1      2        2 
   1   chr1_13686797     AAsi    C    G        0      0        2 
   1   chr1_13686797     AKia    C    G        0      0        2 
   1   chr1_13686797     AOna    C    G        0      0        2 
   1   chr1_13686797     ASom    C    G        1      2        2 
   1   chr1_13686797     HCab    C    G        0      0        2 
   1   chr1_13686797     HPrz    C    G        0      0        2 
   1   chr1_13686797     ZBoe    C    G        0      0        2 
   1   chr1_13686797     ZGre    C    G        0      0        2 
   1   chr1_13686797     ZHar    C    G        0      0        2 
   1   chr1_13686797   Sample    C    G        0      0        2 
   1   chr1_13687190     AAsi    C    T        0      0        2 
   1   chr1_13687190     AKia    C    T        0      0        2 
   1   chr1_13687190     AOna    C    T        0      0        2 
   1   chr1_13687190     ASom    C    T        0      0        2 
   1   chr1_13687190     HCab    C    T        1      2        2 
   1   chr1_13687190     HPrz    C    T        1      2        2 
   1   chr1_13687190     ZBoe    C    T        0      0        2 
   1   chr1_13687190     ZGre    C    T        0      0        2 
   1   chr1_13687190     ZHar    C    T        0      0        2 
   1   chr1_13687190   Sample    C    T        1      2        2 
   1   chr1_13687404     AAsi    G    A        0      0        2 
   1   chr1_13687404     AKia    G    A        0      0        2 
   1   chr1_13687404     AOna    G    A        0      0        2 
   1   chr1_13687404     ASom    G    A        0      0        2 
   1   chr1_13687404     HCab    G    A        1      2        2 
   1   chr1_13687404     HPrz    G    A        1      2        2 
   1   chr1_13687404     ZBoe    G    A        0      0        2 
   1   chr1_13687404     ZGre    G    A        0      0        2 
   1   chr1_13687404     ZHar    G    A        0      0        2 
   1   chr1_13687404   Sample    G    A        1      2        2 
   1   chr1_13692011     AAsi    T    C        0      0        2 
   1   chr1_13692011     AKia    T    C        0      0        2 
   1   chr1_13692011     AOna    T    C        0      0        2 
   1   chr1_13692011     ASom    T    C        0      0        2 
   1   chr1_13692011     HCab    T    C        1      2        2 
   1   chr1_13692011     HPrz    T    C        1      2        2 
   1   chr1_13692011     ZBoe    T    C        0      0        2 
   1   chr1_13692011     ZGre    T    C        0      0        2 
   1   chr1_13692011     ZHar    T    C        0      0        2 
   1   chr1_13692011   Sample    T    C        1      2        2 
   1   chr1_13694024     AAsi    A    G        0      0        2 
   1   chr1_13694024     AKia    A    G        0      0        2 
   1   chr1_13694024     AOna    A    G        0      0        2 
   1   chr1_13694024     ASom    A    G        0      0        2 
   1   chr1_13694024     HCab    A    G        1      2        2 
   1   chr1_13694024     HPrz    A    G      0.5      1        2 
   1   chr1_13694024     ZBoe    A    G        0      0        2 
   1   chr1_13694024     ZGre    A    G        0      0        2 
   1   chr1_13694024     ZHar    A    G        0      0        2 
   1   chr1_13694024   Sample    A    G        1      2        2 
   1   chr1_13705417     AAsi    A    G      0.5      1        2 
   1   chr1_13705417     AKia    A    G        1      2        2 
   1   chr1_13705417     AOna    A    G        1      2        2 
   1   chr1_13705417     ASom    A    G        0      0        2 
   1   chr1_13705417     HCab    A    G        0      0        2 
   1   chr1_13705417     HPrz    A    G        0      0        2 
   1   chr1_13705417     ZBoe    A    G        0      0        2 
   1   chr1_13705417     ZGre    A    G      0.5      1        2 
   1   chr1_13705417     ZHar    A    G        0      0        2 
   1   chr1_13705417   Sample    A    G        0      0        2 
   1   chr1_13708205     AAsi    G    A        0      0        2 
   1   chr1_13708205     AKia    G    A        0      0        2 
   1   chr1_13708205     AOna    G    A        0      0        2 
   1   chr1_13708205     ASom    G    A        0      0        2 
   1   chr1_13708205     HCab    G    A        0      0        2 
   1   chr1_13708205     HPrz    G    A        0      0        2 
   1   chr1_13708205     ZBoe    G    A        0      0        2 
   1   chr1_13708205     ZGre    G    A        0      0        2 
   1   chr1_13708205     ZHar    G    A      0.5      1        2 
   1   chr1_13708205   Sample    G    A        0      0        2 
   1   chr1_13710665     AAsi    C    T        1      2        2 
   1   chr1_13710665     AKia    C    T        0      0        2 
   1   chr1_13710665     AOna    C    T        0      0        2 
   1   chr1_13710665     ASom    C    T        1      2        2 
   1   chr1_13710665     HCab    C    T        0      0        2 
   1   chr1_13710665     HPrz    C    T        0      0        2 
   1   chr1_13710665     ZBoe    C    T        0      0        2 
   1   chr1_13710665     ZGre    C    T        0      0        2 
   1   chr1_13710665     ZHar    C    T        0      0        2 
   1   chr1_13710665   Sample    C    T        0      0        2 
   1   chr1_13710790     AAsi    C    T        0      0        2 
   1   chr1_13710790     AKia    C    T        0      0        2 
   1   chr1_13710790     AOna    C    T        0      0        2 
   1   chr1_13710790     ASom    C    T        0      0        2 
   1   chr1_13710790     HCab    C    T        1      2        2 
   1   chr1_13710790     HPrz    C    T        1      2        2 
   1   chr1_13710790     ZBoe    C    T        0      0        2 
   1   chr1_13710790     ZGre    C    T        0      0        2 
   1   chr1_13710790     ZHar    C    T        0      0        2 
   1   chr1_13710790   Sample    C    T        1      2        2 
   1   chr1_13714874     AAsi    C    T        1      2        2 
   1   chr1_13714874     AKia    C    T        0      0        2 
   1   chr1_13714874     AOna    C    T        0      0        2 
   1   chr1_13714874     ASom    C    T        0      0        2 
   1   chr1_13714874     HCab    C    T        0      0        2 
   1   chr1_13714874     HPrz    C    T        0      0        2 
   1   chr1_13714874     ZBoe    C    T        0      0        2 
   1   chr1_13714874     ZGre    C    T        0      0        2 
   1   chr1_13714874     ZHar    C    T        0      0        2 
   1   chr1_13714874   Sample    C    T        0      0        2 
   1   chr1_13714970     AAsi    A    G        0      0        2 
   1   chr1_13714970     AKia    A    G        0      0        2 
   1   chr1_13714970     AOna    A    G      0.5      1        2 
   1   chr1_13714970     ASom    A    G        0      0        2 
   1   chr1_13714970     HCab    A    G        0      0        2 
   1   chr1_13714970     HPrz    A    G        0      0        2 
   1   chr1_13714970     ZBoe    A    G        0      0        2 
   1   chr1_13714970     ZGre    A    G        0      0        2 
   1   chr1_13714970     ZHar    A    G        0      0        2 
   1   chr1_13714970   Sample    A    G        0      0        2 
   1   chr1_13717895     AAsi    A    G        0      0        2 
   1   chr1_13717895     AKia    A    G        0      0        2 
   1   chr1_13717895     AOna    A    G        0      0        2 
   1   chr1_13717895     ASom    A    G        0      0        2 
   1   chr1_13717895     HCab    A    G        0      0        2 
   1   chr1_13717895     HPrz    A    G        0      0        2 
   1   chr1_13717895     ZBoe    A    G        0      0        2 
   1   chr1_13717895     ZGre    A    G        0      0        2 
   1   chr1_13717895     ZHar    A    G      0.5      1        2 
   1   chr1_13717895   Sample    A    G        0      0        2 
   1   chr1_13723607     AAsi    A    G        0      0        2 
   1   chr1_13723607     AKia    A    G        0      0        2 
   1   chr1_13723607     AOna    A    G      0.5      1        2 
   1   chr1_13723607     ASom    A    G        0      0        2 
   1   chr1_13723607     HCab    A    G        0      0        2 
   1   chr1_13723607     HPrz    A    G        0      0        2 
   1   chr1_13723607     ZBoe    A    G        0      0        2 
   1   chr1_13723607     ZGre    A    G        0      0        2 
   1   chr1_13723607     ZHar    A    G        0      0        2 
   1   chr1_13723607   Sample    A    G        0      0        2 
   1   chr1_13724557     AAsi    A    G        0      0        2 
   1   chr1_13724557     AKia    A    G        0      0        2 
   1   chr1_13724557     AOna    A    G      0.5      1        2 
   1   chr1_13724557     ASom    A    G        0      0        2 
   1   chr1_13724557     HCab    A    G        0      0        2 
   1   chr1_13724557     HPrz    A    G        0      0        2 
   1   chr1_13724557     ZBoe    A    G        0      0        2 
   1   chr1_13724557     ZGre    A    G        0      0        2 
   1   chr1_13724557     ZHar    A    G        0      0        2 
   1   chr1_13724557   Sample    A    G        0      0        2 
   1   chr1_13728081     AAsi    A    G        0      0        2 
   1   chr1_13728081     AKia    A    G        0      0        2 
   1   chr1_13728081     AOna    A    G        0      0        2 
   1   chr1_13728081     ASom    A    G        0      0        2 
   1   chr1_13728081     HCab    A    G        0      0        2 
   1   chr1_13728081     HPrz    A    G        0      0        2 
   1   chr1_13728081     ZBoe    A    G        0      0        2 
   1   chr1_13728081     ZGre    A    G      0.5      1        2 
   1   chr1_13728081     ZHar    A    G        0      0        2 
   1   chr1_13728081   Sample    A    G        0      0        2 
   1   chr1_13732334     AAsi    C    G        0      0        2 
   1   chr1_13732334     AKia    C    G        0      0        2 
   1   chr1_13732334     AOna    C    G        0      0        2 
   1   chr1_13732334     ASom    C    G        0      0        2 
   1   chr1_13732334     HCab    C    G        1      2        2 
   1   chr1_13732334     HPrz    C    G        1      2        2 
   1   chr1_13732334     ZBoe    C    G        0      0        2 
   1   chr1_13732334     ZGre    C    G        0      0        2 
   1   chr1_13732334     ZHar    C    G        0      0        2 
   1   chr1_13732334   Sample    C    G        1      2        2 
   1   chr1_13740150     AAsi    A    G        0      0        2 
   1   chr1_13740150     AKia    A    G        0      0        2 
   1   chr1_13740150     AOna    A    G        0      0        2 
   1   chr1_13740150     ASom    A    G        0      0        2 
   1   chr1_13740150     HCab    A    G        0      0        2 
   1   chr1_13740150     HPrz    A    G        0      0        2 
   1   chr1_13740150     ZBoe    A    G        0      0        2 
   1   chr1_13740150     ZGre    A    G        0      0        2 
   1   chr1_13740150     ZHar    A    G      0.5      1        2 
   1   chr1_13740150   Sample    A    G        0      0        2 
   1   chr1_13741272     AAsi    G    A        0      0        2 
   1   chr1_13741272     AKia    G    A        1      2        2 
   1   chr1_13741272     AOna    G    A        1      2        2 
   1   chr1_13741272     ASom    G    A        0      0        2 
   1   chr1_13741272     HCab    G    A        0      0        2 
   1   chr1_13741272     HPrz    G    A        0      0        2 
   1   chr1_13741272     ZBoe    G    A        0      0        2 
   1   chr1_13741272     ZGre    G    A        0      0        2 
   1   chr1_13741272     ZHar    G    A        0      0        2 
   1   chr1_13741272   Sample    G    A        0      0        2 
   1   chr1_13741348     AAsi    C    T        0      0        2 
   1   chr1_13741348     AKia    C    T        0      0        2 
   1   chr1_13741348     AOna    C    T        0      0        2 
   1   chr1_13741348     ASom    C    T        0      0        2 
   1   chr1_13741348     HCab    C    T        1      2        2 
   1   chr1_13741348     HPrz    C    T        1      2        2 
   1   chr1_13741348     ZBoe    C    T        0      0        2 
   1   chr1_13741348     ZGre    C    T        0      0        2 
   1   chr1_13741348     ZHar    C    T        0      0        2 
   1   chr1_13741348   Sample    C    T        1      2        2 
   1   chr1_13742491     AAsi    T    G        0      0        2 
   1   chr1_13742491     AKia    T    G        1      2        2 
   1   chr1_13742491     AOna    T    G        0      0        2 
   1   chr1_13742491     ASom    T    G        0      0        2 
   1   chr1_13742491     HCab    T    G        0      0        2 
   1   chr1_13742491     HPrz    T    G        0      0        2 
   1   chr1_13742491     ZBoe    T    G        0      0        2 
   1   chr1_13742491     ZGre    T    G        0      0        2 
   1   chr1_13742491     ZHar    T    G        0      0        2 
   1   chr1_13742491   Sample    T    G        0      0        2 
   1   chr1_13743157     AAsi    T    C        0      0        2 
   1   chr1_13743157     AKia    T    C        0      0        2 
   1   chr1_13743157     AOna    T    C        0      0        2 
   1   chr1_13743157     ASom    T    C        0      0        2 
   1   chr1_13743157     HCab    T    C        0      0        2 
   1   chr1_13743157     HPrz    T    C        0      0        2 
   1   chr1_13743157     ZBoe    T    C        0      0        2 
   1   chr1_13743157     ZGre    T    C        0      0        2 
   1   chr1_13743157     ZHar    T    C        1      2        2 
   1   chr1_13743157   Sample    T    C        0      0        2 
   1   chr1_13745533     AAsi    G    C        0      0        2 
   1   chr1_13745533     AKia    G    C        0      0        2 
   1   chr1_13745533     AOna    G    C        0      0        2 
   1   chr1_13745533     ASom    G    C        0      0        2 
   1   chr1_13745533     HCab    G    C        1      2        2 
   1   chr1_13745533     HPrz    G    C        1      2        2 
   1   chr1_13745533     ZBoe    G    C        0      0        2 
   1   chr1_13745533     ZGre    G    C        0      0        2 
   1   chr1_13745533     ZHar    G    C        0      0        2 
   1   chr1_13745533   Sample    G    C        1      2        2 
   1   chr1_13752027     AAsi    G    C        0      0        2 
   1   chr1_13752027     AKia    G    C        0      0        2 
   1   chr1_13752027     AOna    G    C        0      0        2 
   1   chr1_13752027     ASom    G    C        0      0        2 
   1   chr1_13752027     HCab    G    C        1      2        2 
   1   chr1_13752027     HPrz    G    C        1      2        2 
   1   chr1_13752027     ZBoe    G    C        0      0        2 
   1   chr1_13752027     ZGre    G    C        0      0        2 
   1   chr1_13752027     ZHar    G    C        0      0        2 
   1   chr1_13752027   Sample    G    C        1      2        2 
   1   chr1_13752656     AAsi    A    G        0      0        2 
   1   chr1_13752656     AKia    A    G        0      0        2 
   1   chr1_13752656     AOna    A    G        0      0        2 
   1   chr1_13752656     ASom    A    G        1      2        2 
   1   chr1_13752656     HCab    A    G        0      0        2 
   1   chr1_13752656     HPrz    A    G        0      0        2 
   1   chr1_13752656     ZBoe    A    G        0      0        2 
   1   chr1_13752656     ZGre    A    G        0      0        2 
   1   chr1_13752656     ZHar    A    G        0      0        2 
   1   chr1_13752656   Sample    A    G        0      0        2 
   1   chr1_13756899     AAsi    C    T        0      0        2 
   1   chr1_13756899     AKia    C    T        0      0        2 
   1   chr1_13756899     AOna    C    T        0      0        2 
   1   chr1_13756899     ASom    C    T        0      0        2 
   1   chr1_13756899     HCab    C    T        0      0        2 
   1   chr1_13756899     HPrz    C    T        0      0        2 
   1   chr1_13756899     ZBoe    C    T      0.5      1        2 
   1   chr1_13756899     ZGre    C    T        0      0        2 
   1   chr1_13756899     ZHar    C    T        0      0        2 
   1   chr1_13756899   Sample    C    T        0      0        2 
   1   chr1_13757244     AAsi    T    A      0.5      1        2 
   1   chr1_13757244     AKia    T    A        0      0        2 
   1   chr1_13757244     AOna    T    A        0      0        2 
   1   chr1_13757244     ASom    T    A        0      0        2 
   1   chr1_13757244     HCab    T    A        0      0        2 
   1   chr1_13757244     HPrz    T    A        0      0        2 
   1   chr1_13757244     ZBoe    T    A        0      0        2 
   1   chr1_13757244     ZGre    T    A        0      0        2 
   1   chr1_13757244     ZHar    T    A        0      0        2 
   1   chr1_13757244   Sample    T    A        0      0        2 
   1   chr1_13765494     AAsi    A    G        0      0        2 
   1   chr1_13765494     AKia    A    G        0      0        2 
   1   chr1_13765494     AOna    A    G      0.5      1        2 
   1   chr1_13765494     ASom    A    G        0      0        2 
   1   chr1_13765494     HCab    A    G        0      0        2 
   1   chr1_13765494     HPrz    A    G        0      0        2 
   1   chr1_13765494     ZBoe    A    G        0      0        2 
   1   chr1_13765494     ZGre    A    G        0      0        2 
   1   chr1_13765494     ZHar    A    G        0      0        2 
   1   chr1_13765494   Sample    A    G        0      0        2 
   1   chr1_13768319     AAsi    A    G        0      0        2 
   1   chr1_13768319     AKia    A    G        0      0        2 
   1   chr1_13768319     AOna    A    G        0      0        2 
   1   chr1_13768319     ASom    A    G        0      0        2 
   1   chr1_13768319     HCab    A    G        0      0        2 
   1   chr1_13768319     HPrz    A    G        0      0        2 
   1   chr1_13768319     ZBoe    A    G        0      0        2 
   1   chr1_13768319     ZGre    A    G        0      0        2 
   1   chr1_13768319     ZHar    A    G      0.5      1        2 
   1   chr1_13768319   Sample    A    G        0      0        2 
   1   chr1_13769417     AAsi    C    T        0      0        2 
   1   chr1_13769417     AKia    C    T        0      0        2 
   1   chr1_13769417     AOna    C    T        0      0        2 
   1   chr1_13769417     ASom    C    T        0      0        2 
   1   chr1_13769417     HCab    C    T        1      2        2 
   1   chr1_13769417     HPrz    C    T        1      2        2 
   1   chr1_13769417     ZBoe    C    T        0      0        2 
   1   chr1_13769417     ZGre    C    T        0      0        2 
   1   chr1_13769417     ZHar    C    T        0      0        2 
   1   chr1_13769417   Sample    C    T        1      2        2 
   1   chr1_13772196     AAsi    T    C        0      0        2 
   1   chr1_13772196     AKia    T    C        0      0        2 
   1   chr1_13772196     AOna    T    C      0.5      1        2 
   1   chr1_13772196     ASom    T    C        0      0        2 
   1   chr1_13772196     HCab    T    C        0      0        2 
   1   chr1_13772196     HPrz    T    C        0      0        2 
   1   chr1_13772196     ZBoe    T    C        0      0        2 
   1   chr1_13772196     ZGre    T    C        0      0        2 
   1   chr1_13772196     ZHar    T    C        0      0        2 
   1   chr1_13772196   Sample    T    C        0      0        2 
   1   chr1_13776191     AAsi    G    A        0      0        2 
   1   chr1_13776191     AKia    G    A        0      0        2 
   1   chr1_13776191     AOna    G    A        0      0        2 
   1   chr1_13776191     ASom    G    A        0      0        2 
   1   chr1_13776191     HCab    G    A        0      0        2 
   1   chr1_13776191     HPrz    G    A        0      0        2 
   1   chr1_13776191     ZBoe    G    A      0.5      1        2 
   1   chr1_13776191     ZGre    G    A        0      0        2 
   1   chr1_13776191     ZHar    G    A        0      0        2 
   1   chr1_13776191   Sample    G    A        0      0        2 
   1   chr1_13777950     AAsi    G    T        0      0        2 
   1   chr1_13777950     AKia    G    T        0      0        2 
   1   chr1_13777950     AOna    G    T        0      0        2 
   1   chr1_13777950     ASom    G    T        0      0        2 
   1   chr1_13777950     HCab    G    T        1      2        2 
   1   chr1_13777950     HPrz    G    T        1      2        2 
   1   chr1_13777950     ZBoe    G    T        0      0        2 
   1   chr1_13777950     ZGre    G    T        0      0        2 
   1   chr1_13777950     ZHar    G    T        0      0        2 
   1   chr1_13777950   Sample    G    T        1      2        2 
   1   chr1_13788493     AAsi    G    A        0      0        2 
   1   chr1_13788493     AKia    G    A        0      0        2 
   1   chr1_13788493     AOna    G    A        0      0        2 
   1   chr1_13788493     ASom    G    A        0      0        2 
   1   chr1_13788493     HCab    G    A        0      0        2 
   1   chr1_13788493     HPrz    G    A        0      0        2 
   1   chr1_13788493     ZBoe    G    A        0      0        2 
   1   chr1_13788493     ZGre    G    A        0      0        2 
   1   chr1_13788493     ZHar    G    A        1      2        2 
   1   chr1_13788493   Sample    G    A        0      0        2 
   1   chr1_13792191     AAsi    G    A        0      0        2 
   1   chr1_13792191     AKia    G    A        0      0        2 
   1   chr1_13792191     AOna    G    A        0      0        2 
   1   chr1_13792191     ASom    G    A        0      0        2 
   1   chr1_13792191     HCab    G    A        1      2        2 
   1   chr1_13792191     HPrz    G    A        1      2        2 
   1   chr1_13792191     ZBoe    G    A        1      2        2 
   1   chr1_13792191     ZGre    G    A        0      0        2 
   1   chr1_13792191     ZHar    G    A        0      0        2 
   1   chr1_13792191   Sample    G    A        1      2        2 
   1   chr1_13797033     AAsi    G    A        0      0        2 
   1   chr1_13797033     AKia    G    A        0      0        2 
   1   chr1_13797033     AOna    G    A        0      0        2 
   1   chr1_13797033     ASom    G    A        0      0        2 
   1   chr1_13797033     HCab    G    A        0      0        2 
   1   chr1_13797033     HPrz    G    A        0      0        2 
   1   chr1_13797033     ZBoe    G    A      0.5      1        2 
   1   chr1_13797033     ZGre    G    A        0      0        2 
   1   chr1_13797033     ZHar    G    A        0      0        2 
   1   chr1_13797033   Sample    G    A        0      0        2 
   1   chr1_13797601     AAsi    A    G        0      0        2 
   1   chr1_13797601     AKia    A    G        0      0        2 
   1   chr1_13797601     AOna    A    G        0      0        2 
   1   chr1_13797601     ASom    A    G        0      0        2 
   1   chr1_13797601     HCab    A    G        1      2        2 
   1   chr1_13797601     HPrz    A    G        1      2        2 
   1   chr1_13797601     ZBoe    A    G        0      0        2 
   1   chr1_13797601     ZGre    A    G        0      0        2 
   1   chr1_13797601     ZHar    A    G        0      0        2 
   1   chr1_13797601   Sample    A    G        1      2        2 
   1   chr1_13798076     AAsi    G    A        0      0        2 
   1   chr1_13798076     AKia    G    A        0      0        2 
   1   chr1_13798076     AOna    G    A        0      0        2 
   1   chr1_13798076     ASom    G    A        0      0        2 
   1   chr1_13798076     HCab    G    A      0.5      1        2 
   1   chr1_13798076     HPrz    G    A        0      0        2 
   1   chr1_13798076     ZBoe    G    A        0      0        2 
   1   chr1_13798076     ZGre    G    A        0      0        2 
   1   chr1_13798076     ZHar    G    A        0      0        2 
   1   chr1_13798076   Sample    G    A        1      2        2 
   1   chr1_13798141     AAsi    G    T        0      0        2 
   1   chr1_13798141     AKia    G    T        0      0        2 
   1   chr1_13798141     AOna    G    T        0      0        2 
   1   chr1_13798141     ASom    G    T        0      0        2 
   1   chr1_13798141     HCab    G    T        0      0        2 
   1   chr1_13798141     HPrz    G    T        0      0        2 
   1   chr1_13798141     ZBoe    G    T        0      0        2 
   1   chr1_13798141     ZGre    G    T      0.5      1        2 
   1   chr1_13798141     ZHar    G    T        0      0        2 
   1   chr1_13798141   Sample    G    T        0      0        2 
   1   chr1_13798159     AAsi    T    G        0      0        2 
   1   chr1_13798159     AKia    T    G        0      0        2 
   1   chr1_13798159     AOna    T    G        0      0        2 
   1   chr1_13798159     ASom    T    G        0      0        2 
   1   chr1_13798159     HCab    T    G        0      0        2 
   1   chr1_13798159     HPrz    T    G        0      0        2 
   1   chr1_13798159     ZBoe    T    G        0      0        2 
   1   chr1_13798159     ZGre    T    G      0.5      1        2 
   1   chr1_13798159     ZHar    T    G        0      0        2 
   1   chr1_13798159   Sample    T    G        0      0        2 
   1   chr1_13800794     AAsi    A    G        0      0        2 
   1   chr1_13800794     AKia    A    G        0      0        2 
   1   chr1_13800794     AOna    A    G        0      0        2 
   1   chr1_13800794     ASom    A    G        0      0        2 
   1   chr1_13800794     HCab    A    G        1      2        2 
   1   chr1_13800794     HPrz    A    G        1      2        2 
   1   chr1_13800794     ZBoe    A    G        0      0        2 
   1   chr1_13800794     ZGre    A    G        0      0        2 
   1   chr1_13800794     ZHar    A    G        0      0        2 
   1   chr1_13800794   Sample    A    G        1      2        2 
   1   chr1_13800975     AAsi    C    A        0      0        2 
   1   chr1_13800975     AKia    C    A        0      0        2 
   1   chr1_13800975     AOna    C    A        0      0        2 
   1   chr1_13800975     ASom    C    A        0      0        2 
   1   chr1_13800975     HCab    C    A        1      2        2 
   1   chr1_13800975     HPrz    C    A        1      2        2 
   1   chr1_13800975     ZBoe    C    A        0      0        2 
   1   chr1_13800975     ZGre    C    A        0      0        2 
   1   chr1_13800975     ZHar    C    A        0      0        2 
   1   chr1_13800975   Sample    C    A        1      2        2 
   1   chr1_13801068     AAsi    A    G      0.5      1        2 
   1   chr1_13801068     AKia    A    G        0      0        2 
   1   chr1_13801068     AOna    A    G        0      0        2 
   1   chr1_13801068     ASom    A    G        0      0        2 
   1   chr1_13801068     HCab    A    G        0      0        2 
   1   chr1_13801068     HPrz    A    G        0      0        2 
   1   chr1_13801068     ZBoe    A    G        0      0        2 
   1   chr1_13801068     ZGre    A    G        0      0        2 
   1   chr1_13801068     ZHar    A    G        0      0        2 
   1   chr1_13801068   Sample    A    G        0      0        2 
   1   chr1_13803541     AAsi    A    T        0      0        2 
   1   chr1_13803541     AKia    A    T        0      0        2 
   1   chr1_13803541     AOna    A    T        0      0        2 
   1   chr1_13803541     ASom    A    T        0      0        2 
   1   chr1_13803541     HCab    A    T        0      0        2 
   1   chr1_13803541     HPrz    A    T        0      0        2 
   1   chr1_13803541     ZBoe    A    T        0      0        2 
   1   chr1_13803541     ZGre    A    T      0.5      1        2 
   1   chr1_13803541     ZHar    A    T        0      0        2 
   1   chr1_13803541   Sample    A    T        0      0        2 
   1   chr1_13805120     AAsi    T    G        0      0        2 
   1   chr1_13805120     AKia    T    G        0      0        2 
   1   chr1_13805120     AOna    T    G        0      0        2 
   1   chr1_13805120     ASom    T    G        0      0        2 
   1   chr1_13805120     HCab    T    G        0      0        2 
   1   chr1_13805120     HPrz    T    G        0      0        2 
   1   chr1_13805120     ZBoe    T    G        0      0        2 
   1   chr1_13805120     ZGre    T    G        0      0        2 
   1   chr1_13805120     ZHar    T    G        1      2        2 
   1   chr1_13805120   Sample    T    G        0      0        2 
   1   chr1_13808071     AAsi    G    T        0      0        2 
   1   chr1_13808071     AKia    G    T        0      0        2 
   1   chr1_13808071     AOna    G    T        0      0        2 
   1   chr1_13808071     ASom    G    T        0      0        2 
   1   chr1_13808071     HCab    G    T        1      2        2 
   1   chr1_13808071     HPrz    G    T        1      2        2 
   1   chr1_13808071     ZBoe    G    T        0      0        2 
   1   chr1_13808071     ZGre    G    T        0      0        2 
   1   chr1_13808071     ZHar    G    T        0      0        2 
   1   chr1_13808071   Sample    G    T        1      2        2 
   1   chr1_13818332     AAsi    T    C        0      0        2 
   1   chr1_13818332     AKia    T    C        0      0        2 
   1   chr1_13818332     AOna    T    C      0.5      1        2 
   1   chr1_13818332     ASom    T    C        0      0        2 
   1   chr1_13818332     HCab    T    C        0      0        2 
   1   chr1_13818332     HPrz    T    C        0      0        2 
   1   chr1_13818332     ZBoe    T    C        0      0        2 
   1   chr1_13818332     ZGre    T    C        0      0        2 
   1   chr1_13818332     ZHar    T    C        0      0        2 
   1   chr1_13818332   Sample    T    C        0      0        2 
   1   chr1_13820341     AAsi    G    A        0      0        2 
   1   chr1_13820341     AKia    G    A        0      0        2 
   1   chr1_13820341     AOna    G    A        1      2        2 
   1   chr1_13820341     ASom    G    A        0      0        2 
   1   chr1_13820341     HCab    G    A        0      0        2 
   1   chr1_13820341     HPrz    G    A        0      0        2 
   1   chr1_13820341     ZBoe    G    A        0      0        2 
   1   chr1_13820341     ZGre    G    A        0      0        2 
   1   chr1_13820341     ZHar    G    A        0      0        2 
   1   chr1_13820341   Sample    G    A        0      0        2 
   1   chr1_13820707     AAsi    C    T        0      0        2 
   1   chr1_13820707     AKia    C    T        0      0        2 
   1   chr1_13820707     AOna    C    T        0      0        2 
   1   chr1_13820707     ASom    C    T        0      0        2 
   1   chr1_13820707     HCab    C    T        1      2        2 
   1   chr1_13820707     HPrz    C    T        1      2        2 
   1   chr1_13820707     ZBoe    C    T      0.5      1        2 
   1   chr1_13820707     ZGre    C    T      0.5      1        2 
   1   chr1_13820707     ZHar    C    T        0      0        2 
   1   chr1_13820707   Sample    C    T        1      2        2 
   1   chr1_13822686     AAsi    C    T        1      2        2 
   1   chr1_13822686     AKia    C    T        0      0        2 
   1   chr1_13822686     AOna    C    T        0      0        2 
   1   chr1_13822686     ASom    C    T        1      2        2 
   1   chr1_13822686     HCab    C    T        0      0        2 
   1   chr1_13822686     HPrz    C    T        0      0        2 
   1   chr1_13822686     ZBoe    C    T        0      0        2 
   1   chr1_13822686     ZGre    C    T        0      0        2 
   1   chr1_13822686     ZHar    C    T        0      0        2 
   1   chr1_13822686   Sample    C    T        0      0        2 
   1   chr1_13827662     AAsi    T    C        0      0        2 
   1   chr1_13827662     AKia    T    C        0      0        2 
   1   chr1_13827662     AOna    T    C        0      0        2 
   1   chr1_13827662     ASom    T    C        0      0        2 
   1   chr1_13827662     HCab    T    C        1      2        2 
   1   chr1_13827662     HPrz    T    C        1      2        2 
   1   chr1_13827662     ZBoe    T    C        0      0        2 
   1   chr1_13827662     ZGre    T    C        0      0        2 
   1   chr1_13827662     ZHar    T    C        0      0        2 
   1   chr1_13827662   Sample    T    C        1      2        2 
   1   chr1_13829261     AAsi    T    C        0      0        2 
   1   chr1_13829261     AKia    T    C        0      0        2 
   1   chr1_13829261     AOna    T    C        0      0        2 
   1   chr1_13829261     ASom    T    C        0      0        2 
   1   chr1_13829261     HCab    T    C        1      2        2 
   1   chr1_13829261     HPrz    T    C        1      2        2 
   1   chr1_13829261     ZBoe    T    C        0      0        2 
   1   chr1_13829261     ZGre    T    C        0      0        2 
   1   chr1_13829261     ZHar    T    C        0      0        2 
   1   chr1_13829261   Sample    T    C        1      2        2 
   1   chr1_13835252     AAsi    T    G        0      0        2 
   1   chr1_13835252     AKia    T    G        0      0        2 
   1   chr1_13835252     AOna    T    G        0      0        2 
   1   chr1_13835252     ASom    T    G        0      0        2 
   1   chr1_13835252     HCab    T    G        0      0        2 
   1   chr1_13835252     HPrz    T    G        0      0        2 
   1   chr1_13835252     ZBoe    T    G        0      0        2 
   1   chr1_13835252     ZGre    T    G        1      2        2 
   1   chr1_13835252     ZHar    T    G        0      0        2 
   1   chr1_13835252   Sample    T    G        0      0        2 
   1   chr1_13839978     AAsi    T    C        0      0        2 
   1   chr1_13839978     AKia    T    C        0      0        2 
   1   chr1_13839978     AOna    T    C        0      0        2 
   1   chr1_13839978     ASom    T    C        0      0        2 
   1   chr1_13839978     HCab    T    C        0      0        2 
   1   chr1_13839978     HPrz    T    C        0      0        2 
   1   chr1_13839978     ZBoe    T    C        1      2        2 
   1   chr1_13839978     ZGre    T    C      0.5      1        2 
   1   chr1_13839978     ZHar    T    C        1      2        2 
   1   chr1_13839978   Sample    T    C        0      0        2 
   1   chr1_13842591     AAsi    T    C        0      0        2 
   1   chr1_13842591     AKia    T    C        0      0        2 
   1   chr1_13842591     AOna    T    C        0      0        2 
   1   chr1_13842591     ASom    T    C        0      0        2 
   1   chr1_13842591     HCab    T    C        1      2        2 
   1   chr1_13842591     HPrz    T    C        1      2        2 
   1   chr1_13842591     ZBoe    T    C        0      0        2 
   1   chr1_13842591     ZGre    T    C        0      0        2 
   1   chr1_13842591     ZHar    T    C        0      0        2 
   1   chr1_13842591   Sample    T    C        1      2        2 
   1   chr1_13846336     AAsi    C    T        0      0        2 
   1   chr1_13846336     AKia    C    T        0      0        2 
   1   chr1_13846336     AOna    C    T        0      0        2 
   1   chr1_13846336     ASom    C    T        0      0        2 
   1   chr1_13846336     HCab    C    T        0      0        2 
   1   chr1_13846336     HPrz    C    T      0.5      1        2 
   1   chr1_13846336     ZBoe    C    T        0      0        2 
   1   chr1_13846336     ZGre    C    T        0      0        2 
   1   chr1_13846336     ZHar    C    T        0      0        2 
   1   chr1_13846336   Sample    C    T        0      0        2 
   1   chr1_13848336     AAsi    T    C        0      0        2 
   1   chr1_13848336     AKia    T    C        0      0        2 
   1   chr1_13848336     AOna    T    C        0      0        2 
   1   chr1_13848336     ASom    T    C        0      0        2 
   1   chr1_13848336     HCab    T    C        1      2        2 
   1   chr1_13848336     HPrz    T    C        1      2        2 
   1   chr1_13848336     ZBoe    T    C        0      0        2 
   1   chr1_13848336     ZGre    T    C        0      0        2 
   1   chr1_13848336     ZHar    T    C        0      0        2 
   1   chr1_13848336   Sample    T    C        1      2        2 
   1   chr1_13856572     AAsi    T    C        0      0        2 
   1   chr1_13856572     AKia    T    C        0      0        2 
   1   chr1_13856572     AOna    T    C        0      0        2 
   1   chr1_13856572     ASom    T    C        0      0        2 
   1   chr1_13856572     HCab    T    C        0      0        2 
   1   chr1_13856572     HPrz    T    C        0      0        2 
   1   chr1_13856572     ZBoe    T    C        0      0        2 
   1   chr1_13856572     ZGre    T    C        0      0        2 
   1   chr1_13856572     ZHar    T    C        1      2        2 
   1   chr1_13856572   Sample    T    C        0      0        2 
   1   chr1_13867961     AAsi    C    T        0      0        2 
   1   chr1_13867961     AKia    C    T        0      0        2 
   1   chr1_13867961     AOna    C    T        0      0        2 
   1   chr1_13867961     ASom    C    T        0      0        2 
   1   chr1_13867961     HCab    C    T        0      0        2 
   1   chr1_13867961     HPrz    C    T        0      0        2 
   1   chr1_13867961     ZBoe    C    T        0      0        2 
   1   chr1_13867961     ZGre    C    T        0      0        2 
   1   chr1_13867961     ZHar    C    T        1      2        2 
   1   chr1_13867961   Sample    C    T        0      0        2 
   1   chr1_13868122     AAsi    G    C        0      0        2 
   1   chr1_13868122     AKia    G    C        0      0        2 
   1   chr1_13868122     AOna    G    C        0      0        2 
   1   chr1_13868122     ASom    G    C        1      2        2 
   1   chr1_13868122     HCab    G    C        0      0        2 
   1   chr1_13868122     HPrz    G    C        0      0        2 
   1   chr1_13868122     ZBoe    G    C        0      0        2 
   1   chr1_13868122     ZGre    G    C        0      0        2 
   1   chr1_13868122     ZHar    G    C        0      0        2 
   1   chr1_13868122   Sample    G    C        0      0        2 
   1   chr1_13872228     AAsi    C    T        0      0        2 
   1   chr1_13872228     AKia    C    T        0      0        2 
   1   chr1_13872228     AOna    C    T        0      0        2 
   1   chr1_13872228     ASom    C    T        0      0        2 
   1   chr1_13872228     HCab    C    T        0      0        2 
   1   chr1_13872228     HPrz    C    T        0      0        2 
   1   chr1_13872228     ZBoe    C    T        0      0        2 
   1   chr1_13872228     ZGre    C    T        1      2        2 
   1   chr1_13872228     ZHar    C    T        0      0        2 
   1   chr1_13872228   Sample    C    T        0      0        2 
   1   chr1_13875238     AAsi    G    C        0      0        2 
   1   chr1_13875238     AKia    G    C        0      0        2 
   1   chr1_13875238     AOna    G    C        0      0        2 
   1   chr1_13875238     ASom    G    C        0      0        2 
   1   chr1_13875238     HCab    G    C        1      2        2 
   1   chr1_13875238     HPrz    G    C        1      2        2 
   1   chr1_13875238     ZBoe    G    C        0      0        2 
   1   chr1_13875238     ZGre    G    C        0      0        2 
   1   chr1_13875238     ZHar    G    C        0      0        2 
   1   chr1_13875238   Sample    G    C        1      2        2 
   1   chr1_13875813     AAsi    G    A        0      0        2 
   1   chr1_13875813     AKia    G    A        0      0        2 
   1   chr1_13875813     AOna    G    A        0      0        2 
   1   chr1_13875813     ASom    G    A        0      0        2 
   1   chr1_13875813     HCab    G    A        1      2        2 
   1   chr1_13875813     HPrz    G    A        1      2        2 
   1   chr1_13875813     ZBoe    G    A        0      0        2 
   1   chr1_13875813     ZGre    G    A        0      0        2 
   1   chr1_13875813     ZHar    G    A        0      0        2 
   1   chr1_13875813   Sample    G    A        1      2        2 
   1   chr1_13878370     AAsi    G    T        0      0        2 
   1   chr1_13878370     AKia    G    T      0.5      1        2 
   1   chr1_13878370     AOna    G    T      0.5      1        2 
   1   chr1_13878370     ASom    G    T        0      0        2 
   1   chr1_13878370     HCab    G    T        0      0        2 
   1   chr1_13878370     HPrz    G    T        0      0        2 
   1   chr1_13878370     ZBoe    G    T        0      0        2 
   1   chr1_13878370     ZGre    G    T        0      0        2 
   1   chr1_13878370     ZHar    G    T        0      0        2 
   1   chr1_13878370   Sample    G    T        0      0        2 
   1   chr1_13884332     AAsi    G    T        0      0        2 
   1   chr1_13884332     AKia    G    T        0      0        2 
   1   chr1_13884332     AOna    G    T        0      0        2 
   1   chr1_13884332     ASom    G    T        0      0        2 
   1   chr1_13884332     HCab    G    T        0      0        2 
   1   chr1_13884332     HPrz    G    T        0      0        2 
   1   chr1_13884332     ZBoe    G    T        0      0        2 
   1   chr1_13884332     ZGre    G    T        1      2        2 
   1   chr1_13884332     ZHar    G    T        0      0        2 
   1   chr1_13884332   Sample    G    T        0      0        2 
   1   chr1_13901847     AAsi    C    T      0.5      1        2 
   1   chr1_13901847     AKia    C    T        0      0        2 
   1   chr1_13901847     AOna    C    T        0      0        2 
   1   chr1_13901847     ASom    C    T        0      0        2 
   1   chr1_13901847     HCab    C    T        0      0        2 
   1   chr1_13901847     HPrz    C    T        0      0        2 
   1   chr1_13901847     ZBoe    C    T        0      0        2 
   1   chr1_13901847     ZGre    C    T        0      0        2 
   1   chr1_13901847     ZHar    C    T        0      0        2 
   1   chr1_13901847   Sample    C    T        0      0        2 
   1   chr1_13914579     AAsi    A    G        0      0        2 
   1   chr1_13914579     AKia    A    G        0      0        2 
   1   chr1_13914579     AOna    A    G        0      0        2 
   1   chr1_13914579     ASom    A    G        0      0        2 
   1   chr1_13914579     HCab    A    G        1      2        2 
   1   chr1_13914579     HPrz    A    G        1      2        2 
   1   chr1_13914579     ZBoe    A    G        0      0        2 
   1   chr1_13914579     ZGre    A    G        0      0        2 
   1   chr1_13914579     ZHar    A    G        0      0        2 
   1   chr1_13914579   Sample    A    G        1      2        2 
   1   chr1_13915364     AAsi    T    C      0.5      1        2 
   1   chr1_13915364     AKia    T    C        0      0        2 
   1   chr1_13915364     AOna    T    C        0      0        2 
   1   chr1_13915364     ASom    T    C        0      0        2 
   1   chr1_13915364     HCab    T    C        0      0        2 
   1   chr1_13915364     HPrz    T    C        0      0        2 
   1   chr1_13915364     ZBoe    T    C        0      0        2 
   1   chr1_13915364     ZGre    T    C        0      0        2 
   1   chr1_13915364     ZHar    T    C        0      0        2 
   1   chr1_13915364   Sample    T    C        0      0        2 
   1   chr1_13918301     AAsi    G    A        0      0        2 
   1   chr1_13918301     AKia    G    A        0      0        2 
   1   chr1_13918301     AOna    G    A        0      0        2 
   1   chr1_13918301     ASom    G    A        0      0        2 
   1   chr1_13918301     HCab    G    A        0      0        2 
   1   chr1_13918301     HPrz    G    A        0      0        2 
   1   chr1_13918301     ZBoe    G    A        0      0        2 
   1   chr1_13918301     ZGre    G    A      0.5      1        2 
   1   chr1_13918301     ZHar    G    A        0      0        2 
   1   chr1_13918301   Sample    G    A        0      0        2 
   1   chr1_13918634     AAsi    A    G        0      0        2 
   1   chr1_13918634     AKia    A    G      0.5      1        2 
   1   chr1_13918634     AOna    A    G        0      0        2 
   1   chr1_13918634     ASom    A    G        0      0        2 
   1   chr1_13918634     HCab    A    G        0      0        2 
   1   chr1_13918634     HPrz    A    G        0      0        2 
   1   chr1_13918634     ZBoe    A    G        0      0        2 
   1   chr1_13918634     ZGre    A    G        0      0        2 
   1   chr1_13918634     ZHar    A    G        0      0        2 
   1   chr1_13918634   Sample    A    G        0      0        2 
   1   chr1_13918845     AAsi    G    A        1      2        2 
   1   chr1_13918845     AKia    G    A        0      0        2 
   1   chr1_13918845     AOna    G    A        0      0        2 
   1   chr1_13918845     ASom    G    A        1      2        2 
   1   chr1_13918845     HCab    G    A        0      0        2 
   1   chr1_13918845     HPrz    G    A        0      0        2 
   1   chr1_13918845     ZBoe    G    A        0      0        2 
   1   chr1_13918845     ZGre    G    A        0      0        2 
   1   chr1_13918845     ZHar    G    A        0      0        2 
   1   chr1_13918845   Sample    G    A        0      0        2 
   1   chr1_13919448     AAsi    G    A        0      0        2 
   1   chr1_13919448     AKia    G    A        0      0        2 
   1   chr1_13919448     AOna    G    A        0      0        2 
   1   chr1_13919448     ASom    G    A        0      0        2 
   1   chr1_13919448     HCab    G    A        1      2        2 
   1   chr1_13919448     HPrz    G    A        1      2        2 
   1   chr1_13919448     ZBoe    G    A        0      0        2 
   1   chr1_13919448     ZGre    G    A        0      0        2 
   1   chr1_13919448     ZHar    G    A        0      0        2 
   1   chr1_13919448   Sample    G    A        1      2        2 
   1   chr1_13925149     AAsi    T    G        0      0        2 
   1   chr1_13925149     AKia    T    G        0      0        2 
   1   chr1_13925149     AOna    T    G        0      0        2 
   1   chr1_13925149     ASom    T    G        0      0        2 
   1   chr1_13925149     HCab    T    G        0      0        2 
   1   chr1_13925149     HPrz    T    G        0      0        2 
   1   chr1_13925149     ZBoe    T    G        1      2        2 
   1   chr1_13925149     ZGre    T    G        0      0        2 
   1   chr1_13925149     ZHar    T    G        0      0        2 
   1   chr1_13925149   Sample    T    G        0      0        2 
   1   chr1_13933196     AAsi    A    G        0      0        2 
   1   chr1_13933196     AKia    A    G        0      0        2 
   1   chr1_13933196     AOna    A    G        0      0        2 
   1   chr1_13933196     ASom    A    G        0      0        2 
   1   chr1_13933196     HCab    A    G        1      2        2 
   1   chr1_13933196     HPrz    A    G        1      2        2 
   1   chr1_13933196     ZBoe    A    G        0      0        2 
   1   chr1_13933196     ZGre    A    G        0      0        2 
   1   chr1_13933196     ZHar    A    G        0      0        2 
   1   chr1_13933196   Sample    A    G        1      2        2 
   1   chr1_13933475     AAsi    A    G        0      0        2 
   1   chr1_13933475     AKia    A    G        0      0        2 
   1   chr1_13933475     AOna    A    G        0      0        2 
   1   chr1_13933475     ASom    A    G        0      0        2 
   1   chr1_13933475     HCab    A    G        0      0        2 
   1   chr1_13933475     HPrz    A    G        0      0        2 
   1   chr1_13933475     ZBoe    A    G        0      0        2 
   1   chr1_13933475     ZGre    A    G        0      0        2 
   1   chr1_13933475     ZHar    A    G        1      2        2 
   1   chr1_13933475   Sample    A    G        0      0        2 
   1   chr1_13933643     AAsi    A    G        0      0        2 
   1   chr1_13933643     AKia    A    G        0      0        2 
   1   chr1_13933643     AOna    A    G        0      0        2 
   1   chr1_13933643     ASom    A    G        0      0        2 
   1   chr1_13933643     HCab    A    G        0      0        2 
   1   chr1_13933643     HPrz    A    G        0      0        2 
   1   chr1_13933643     ZBoe    A    G        1      2        2 
   1   chr1_13933643     ZGre    A    G        1      2        2 
   1   chr1_13933643     ZHar    A    G        0      0        2 
   1   chr1_13933643   Sample    A    G        0      0        2 
   1   chr1_13935919     AAsi    C    G        0      0        2 
   1   chr1_13935919     AKia    C    G        0      0        2 
   1   chr1_13935919     AOna    C    G      0.5      1        2 
   1   chr1_13935919     ASom    C    G        0      0        2 
   1   chr1_13935919     HCab    C    G        0      0        2 
   1   chr1_13935919     HPrz    C    G        0      0        2 
   1   chr1_13935919     ZBoe    C    G        0      0        2 
   1   chr1_13935919     ZGre    C    G        0      0        2 
   1   chr1_13935919     ZHar    C    G        0      0        2 
   1   chr1_13935919   Sample    C    G        0      0        2 
   1   chr1_13938536     AAsi    G    C        0      0        2 
   1   chr1_13938536     AKia    G    C        0      0        2 
   1   chr1_13938536     AOna    G    C        0      0        2 
   1   chr1_13938536     ASom    G    C        0      0        2 
   1   chr1_13938536     HCab    G    C        0      0        2 
   1   chr1_13938536     HPrz    G    C      0.5      1        2 
   1   chr1_13938536     ZBoe    G    C        0      0        2 
   1   chr1_13938536     ZGre    G    C        0      0        2 
   1   chr1_13938536     ZHar    G    C        0      0        2 
   1   chr1_13938536   Sample    G    C        0      0        2 
   1   chr1_13943146     AAsi    G    A        0      0        2 
   1   chr1_13943146     AKia    G    A        0      0        2 
   1   chr1_13943146     AOna    G    A        0      0        2 
   1   chr1_13943146     ASom    G    A        0      0        2 
   1   chr1_13943146     HCab    G    A        1      2        2 
   1   chr1_13943146     HPrz    G    A        1      2        2 
   1   chr1_13943146     ZBoe    G    A        0      0        2 
   1   chr1_13943146     ZGre    G    A        0      0        2 
   1   chr1_13943146     ZHar    G    A        0      0        2 
   1   chr1_13943146   Sample    G    A        1      2        2 
   1   chr1_13944087     AAsi    T    G        0      0        2 
   1   chr1_13944087     AKia    T    G        0      0        2 
   1   chr1_13944087     AOna    T    G        0      0        2 
   1   chr1_13944087     ASom    T    G        0      0        2 
   1   chr1_13944087     HCab    T    G        1      2        2 
   1   chr1_13944087     HPrz    T    G        1      2        2 
   1   chr1_13944087     ZBoe    T    G        0      0        2 
   1   chr1_13944087     ZGre    T    G        0      0        2 
   1   chr1_13944087     ZHar    T    G        0      0        2 
   1   chr1_13944087   Sample    T    G        1      2        2 
   1   chr1_13944121     AAsi    C    A        0      0        2 
   1   chr1_13944121     AKia    C    A        0      0        2 
   1   chr1_13944121     AOna    C    A        0      0        2 
   1   chr1_13944121     ASom    C    A        0      0        2 
   1   chr1_13944121     HCab    C    A        1      2        2 
   1   chr1_13944121     HPrz    C    A        1      2        2 
   1   chr1_13944121     ZBoe    C    A        0      0        2 
   1   chr1_13944121     ZGre    C    A        0      0        2 
   1   chr1_13944121     ZHar    C    A        0      0        2 
   1   chr1_13944121   Sample    C    A        1      2        2 
   1   chr1_13948998     AAsi    T    C        0      0        2 
   1   chr1_13948998     AKia    T    C        0      0        2 
   1   chr1_13948998     AOna    T    C        0      0        2 
   1   chr1_13948998     ASom    T    C        0      0        2 
   1   chr1_13948998     HCab    T    C        0      0        2 
   1   chr1_13948998     HPrz    T    C        0      0        2 
   1   chr1_13948998     ZBoe    T    C      0.5      1        2 
   1   chr1_13948998     ZGre    T    C        0      0        2 
   1   chr1_13948998     ZHar    T    C        0      0        2 
   1   chr1_13948998   Sample    T    C        0      0        2 
   1   chr1_13963041     AAsi    G    A        0      0        2 
   1   chr1_13963041     AKia    G    A        0      0        2 
   1   chr1_13963041     AOna    G    A        0      0        2 
   1   chr1_13963041     ASom    G    A        0      0        2 
   1   chr1_13963041     HCab    G    A      0.5      1        2 
   1   chr1_13963041     HPrz    G    A      0.5      1        2 
   1   chr1_13963041     ZBoe    G    A        0      0        2 
   1   chr1_13963041     ZGre    G    A        0      0        2 
   1   chr1_13963041     ZHar    G    A        0      0        2 
   1   chr1_13963041   Sample    G    A        1      2        2 
   1   chr1_13965192     AAsi    A    C        0      0        2 
   1   chr1_13965192     AKia    A    C        1      2        2 
   1   chr1_13965192     AOna    A    C      0.5      1        2 
   1   chr1_13965192     ASom    A    C        0      0        2 
   1   chr1_13965192     HCab    A    C        0      0        2 
   1   chr1_13965192     HPrz    A    C        0      0        2 
   1   chr1_13965192     ZBoe    A    C        0      0        2 
   1   chr1_13965192     ZGre    A    C        0      0        2 
   1   chr1_13965192     ZHar    A    C        0      0        2 
   1   chr1_13965192   Sample    A    C        0      0        2 
   1   chr1_13966211     AAsi    A    G        0      0        2 
   1   chr1_13966211     AKia    A    G        0      0        2 
   1   chr1_13966211     AOna    A    G        0      0        2 
   1   chr1_13966211     ASom    A    G        0      0        2 
   1   chr1_13966211     HCab    A    G        0      0        2 
   1   chr1_13966211     HPrz    A    G        0      0        2 
   1   chr1_13966211     ZBoe    A    G        0      0        2 
   1   chr1_13966211     ZGre    A    G      0.5      1        2 
   1   chr1_13966211     ZHar    A    G        0      0        2 
   1   chr1_13966211   Sample    A    G        0      0        2 
   1   chr1_13973748     AAsi    C    T        1      2        2 
   1   chr1_13973748     AKia    C    T        0      0        2 
   1   chr1_13973748     AOna    C    T        0      0        2 
   1   chr1_13973748     ASom    C    T        1      2        2 
   1   chr1_13973748     HCab    C    T        0      0        2 
   1   chr1_13973748     HPrz    C    T        0      0        2 
   1   chr1_13973748     ZBoe    C    T        0      0        2 
   1   chr1_13973748     ZGre    C    T        0      0        2 
   1   chr1_13973748     ZHar    C    T        0      0        2 
   1   chr1_13973748   Sample    C    T        0      0        2 
   1   chr1_13977992     AAsi    A    G        0      0        2 
   1   chr1_13977992     AKia    A    G        0      0        2 
   1   chr1_13977992     AOna    A    G        0      0        2 
   1   chr1_13977992     ASom    A    G        0      0        2 
   1   chr1_13977992     HCab    A    G        0      0        2 
   1   chr1_13977992     HPrz    A    G        0      0        2 
   1   chr1_13977992     ZBoe    A    G      0.5      1        2 
   1   chr1_13977992     ZGre    A    G        0      0        2 
   1   chr1_13977992     ZHar    A    G        0      0        2 
   1   chr1_13977992   Sample    A    G        0      0        2 
   1   chr1_13979636     AAsi    C    A        0      0        2 
   1   chr1_13979636     AKia    C    A        0      0        2 
   1   chr1_13979636     AOna    C    A        0      0        2 
   1   chr1_13979636     ASom    C    A        0      0        2 
   1   chr1_13979636     HCab    C    A        0      0        2 
   1   chr1_13979636     HPrz    C    A        0      0        2 
   1   chr1_13979636     ZBoe    C    A      0.5      1        2 
   1   chr1_13979636     ZGre    C    A        0      0        2 
   1   chr1_13979636     ZHar    C    A        0      0        2 
   1   chr1_13979636   Sample    C    A        0      0        2 
   1   chr1_13997077     AAsi    C    T        0      0        2 
   1   chr1_13997077     AKia    C    T      0.5      1        2 
   1   chr1_13997077     AOna    C    T      0.5      1        2 
   1   chr1_13997077     ASom    C    T        0      0        2 
   1   chr1_13997077     HCab    C    T        0      0        2 
   1   chr1_13997077     HPrz    C    T        0      0        2 
   1   chr1_13997077     ZBoe    C    T        0      0        2 
   1   chr1_13997077     ZGre    C    T        0      0        2 
   1   chr1_13997077     ZHar    C    T        0      0        2 
   1   chr1_13997077   Sample    C    T        0      0        2 
   1   chr1_13998377     AAsi    C    G        0      0        2 
   1   chr1_13998377     AKia    C    G        0      0        2 
   1   chr1_13998377     AOna    C    G        0      0        2 
   1   chr1_13998377     ASom    C    G        0      0        2 
   1   chr1_13998377     HCab    C    G        1      2        2 
   1   chr1_13998377     HPrz    C    G        1      2        2 
   1   chr1_13998377     ZBoe    C    G        0      0        2 
   1   chr1_13998377     ZGre    C    G        0      0        2 
   1   chr1_13998377     ZHar    C    G        0      0        2 
   1   chr1_13998377   Sample    C    G        1      2        2 
   1   chr1_14005082     AAsi    G    C        0      0        2 
   1   chr1_14005082     AKia    G    C        0      0        2 
   1   chr1_14005082     AOna    G    C        0      0        2 
   1   chr1_14005082     ASom    G    C        0      0        2 
   1   chr1_14005082     HCab    G    C        1      2        2 
   1   chr1_14005082     HPrz    G    C        1      2        2 
   1   chr1_14005082     ZBoe    G    C        0      0        2 
   1   chr1_14005082     ZGre    G    C        0      0        2 
   1   chr1_14005082     ZHar    G    C        0      0        2 
   1   chr1_14005082   Sample    G    C        1      2        2 
   1   chr1_14007095     AAsi    A    G        0      0        2 
   1   chr1_14007095     AKia    A    G        0      0        2 
   1   chr1_14007095     AOna    A    G        0      0        2 
   1   chr1_14007095     ASom    A    G        0      0        2 
   1   chr1_14007095     HCab    A    G        0      0        2 
   1   chr1_14007095     HPrz    A    G        0      0        2 
   1   chr1_14007095     ZBoe    A    G        0      0        2 
   1   chr1_14007095     ZGre    A    G      0.5      1        2 
   1   chr1_14007095     ZHar    A    G        0      0        2 
   1   chr1_14007095   Sample    A    G        0      0        2 
   1   chr1_14017537     AAsi    A    C        1      2        2 
   1   chr1_14017537     AKia    A    C        0      0        2 
   1   chr1_14017537     AOna    A    C        0      0        2 
   1   chr1_14017537     ASom    A    C        1      2        2 
   1   chr1_14017537     HCab    A    C        0      0        2 
   1   chr1_14017537     HPrz    A    C        0      0        2 
   1   chr1_14017537     ZBoe    A    C        0      0        2 
   1   chr1_14017537     ZGre    A    C        0      0        2 
   1   chr1_14017537     ZHar    A    C        0      0        2 
   1   chr1_14017537   Sample    A    C        0      0        2 
   1   chr1_14033097     AAsi    G    A        0      0        2 
   1   chr1_14033097     AKia    G    A        0      0        2 
   1   chr1_14033097     AOna    G    A        0      0        2 
   1   chr1_14033097     ASom    G    A        0      0        2 
   1   chr1_14033097     HCab    G    A        1      2        2 
   1   chr1_14033097     HPrz    G    A        1      2        2 
   1   chr1_14033097     ZBoe    G    A        0      0        2 
   1   chr1_14033097     ZGre    G    A        0      0        2 
   1   chr1_14033097     ZHar    G    A        0      0        2 
   1   chr1_14033097   Sample    G    A        0      0        2 
   1   chr1_14036666     AAsi    T    C        0      0        2 
   1   chr1_14036666     AKia    T    C        0      0        2 
   1   chr1_14036666     AOna    T    C        0      0        2 
   1   chr1_14036666     ASom    T    C        0      0        2 
   1   chr1_14036666     HCab    T    C      0.5      1        2 
   1   chr1_14036666     HPrz    T    C        1      2        2 
   1   chr1_14036666     ZBoe    T    C        0      0        2 
   1   chr1_14036666     ZGre    T    C        0      0        2 
   1   chr1_14036666     ZHar    T    C        0      0        2 
   1   chr1_14036666   Sample    T    C        1      2        2 
   1   chr1_14038289     AAsi    T    C        0      0        2 
   1   chr1_14038289     AKia    T    C        0      0        2 
   1   chr1_14038289     AOna    T    C        0      0        2 
   1   chr1_14038289     ASom    T    C        0      0        2 
   1   chr1_14038289     HCab    T    C        0      0        2 
   1   chr1_14038289     HPrz    T    C        0      0        2 
   1   chr1_14038289     ZBoe    T    C        0      0        2 
   1   chr1_14038289     ZGre    T    C      0.5      1        2 
   1   chr1_14038289     ZHar    T    C        0      0        2 
   1   chr1_14038289   Sample    T    C        0      0        2 
   1   chr1_14041897     AAsi    A    G        0      0        2 
   1   chr1_14041897     AKia    A    G        0      0        2 
   1   chr1_14041897     AOna    A    G        0      0        2 
   1   chr1_14041897     ASom    A    G        0      0        2 
   1   chr1_14041897     HCab    A    G        0      0        2 
   1   chr1_14041897     HPrz    A    G        0      0        2 
   1   chr1_14041897     ZBoe    A    G        0      0        2 
   1   chr1_14041897     ZGre    A    G      0.5      1        2 
   1   chr1_14041897     ZHar    A    G        0      0        2 
   1   chr1_14041897   Sample    A    G        0      0        2 
   1   chr1_14042496     AAsi    A    T        0      0        2 
   1   chr1_14042496     AKia    A    T        0      0        2 
   1   chr1_14042496     AOna    A    T      0.5      1        2 
   1   chr1_14042496     ASom    A    T        0      0        2 
   1   chr1_14042496     HCab    A    T        0      0        2 
   1   chr1_14042496     HPrz    A    T        0      0        2 
   1   chr1_14042496     ZBoe    A    T        0      0        2 
   1   chr1_14042496     ZGre    A    T        0      0        2 
   1   chr1_14042496     ZHar    A    T        0      0        2 
   1   chr1_14042496   Sample    A    T        0      0        2 
   1   chr1_14042693     AAsi    T    C        0      0        2 
   1   chr1_14042693     AKia    T    C        1      2        2 
   1   chr1_14042693     AOna    T    C      0.5      1        2 
   1   chr1_14042693     ASom    T    C        0      0        2 
   1   chr1_14042693     HCab    T    C        0      0        2 
   1   chr1_14042693     HPrz    T    C        0      0        2 
   1   chr1_14042693     ZBoe    T    C        0      0        2 
   1   chr1_14042693     ZGre    T    C        0      0        2 
   1   chr1_14042693     ZHar    T    C        0      0        2 
   1   chr1_14042693   Sample    T    C        0      0        2 
   1   chr1_14046233     AAsi    T    G        0      0        2 
   1   chr1_14046233     AKia    T    G        0      0        2 
   1   chr1_14046233     AOna    T    G        0      0        2 
   1   chr1_14046233     ASom    T    G        0      0        2 
   1   chr1_14046233     HCab    T    G        0      0        2 
   1   chr1_14046233     HPrz    T    G      0.5      1        2 
   1   chr1_14046233     ZBoe    T    G        0      0        2 
   1   chr1_14046233     ZGre    T    G        0      0        2 
   1   chr1_14046233     ZHar    T    G        0      0        2 
   1   chr1_14046233   Sample    T    G        0      0        2 
   1   chr1_14048204     AAsi    C    T        0      0        2 
   1   chr1_14048204     AKia    C    T        0      0        2 
   1   chr1_14048204     AOna    C    T        0      0        2 
   1   chr1_14048204     ASom    C    T        0      0        2 
   1   chr1_14048204     HCab    C    T        1      2        2 
   1   chr1_14048204     HPrz    C    T        1      2        2 
   1   chr1_14048204     ZBoe    C    T        0      0        2 
   1   chr1_14048204     ZGre    C    T        0      0        2 
   1   chr1_14048204     ZHar    C    T        0      0        2 
   1   chr1_14048204   Sample    C    T        1      2        2 
   1   chr1_14048860     AAsi    A    G        0      0        2 
   1   chr1_14048860     AKia    A    G        0      0        2 
   1   chr1_14048860     AOna    A    G        0      0        2 
   1   chr1_14048860     ASom    A    G        0      0        2 
   1   chr1_14048860     HCab    A    G        1      2        2 
   1   chr1_14048860     HPrz    A    G        1      2        2 
   1   chr1_14048860     ZBoe    A    G        0      0        2 
   1   chr1_14048860     ZGre    A    G        0      0        2 
   1   chr1_14048860     ZHar    A    G        0      0        2 
   1   chr1_14048860   Sample    A    G        1      2        2 
   1   chr1_14051129     AAsi    T    C        0      0        2 
   1   chr1_14051129     AKia    T    C        0      0        2 
   1   chr1_14051129     AOna    T    C        0      0        2 
   1   chr1_14051129     ASom    T    C        0      0        2 
   1   chr1_14051129     HCab    T    C        0      0        2 
   1   chr1_14051129     HPrz    T    C        0      0        2 
   1   chr1_14051129     ZBoe    T    C        0      0        2 
   1   chr1_14051129     ZGre    T    C        0      0        2 
   1   chr1_14051129     ZHar    T    C      0.5      1        2 
   1   chr1_14051129   Sample    T    C        0      0        2 
   1   chr1_14062232     AAsi    T    C        0      0        2 
   1   chr1_14062232     AKia    T    C        0      0        2 
   1   chr1_14062232     AOna    T    C        0      0        2 
   1   chr1_14062232     ASom    T    C        0      0        2 
   1   chr1_14062232     HCab    T    C        0      0        2 
   1   chr1_14062232     HPrz    T    C      0.5      1        2 
   1   chr1_14062232     ZBoe    T    C        0      0        2 
   1   chr1_14062232     ZGre    T    C        0      0        2 
   1   chr1_14062232     ZHar    T    C        0      0        2 
   1   chr1_14062232   Sample    T    C        0      0        2 
   1   chr1_14079879     AAsi    G    C        0      0        2 
   1   chr1_14079879     AKia    G    C        0      0        2 
   1   chr1_14079879     AOna    G    C      0.5      1        2 
   1   chr1_14079879     ASom    G    C        0      0        2 
   1   chr1_14079879     HCab    G    C        0      0        2 
   1   chr1_14079879     HPrz    G    C        0      0        2 
   1   chr1_14079879     ZBoe    G    C        0      0        2 
   1   chr1_14079879     ZGre    G    C        0      0        2 
   1   chr1_14079879     ZHar    G    C        0      0        2 
   1   chr1_14079879   Sample    G    C        0      0        2 
   1   chr1_14080531     AAsi    G    A        0      0        2 
   1   chr1_14080531     AKia    G    A        0      0        2 
   1   chr1_14080531     AOna    G    A      0.5      1        2 
   1   chr1_14080531     ASom    G    A        0      0        2 
   1   chr1_14080531     HCab    G    A        0      0        2 
   1   chr1_14080531     HPrz    G    A        0      0        2 
   1   chr1_14080531     ZBoe    G    A        0      0        2 
   1   chr1_14080531     ZGre    G    A        0      0        2 
   1   chr1_14080531     ZHar    G    A        0      0        2 
   1   chr1_14080531   Sample    G    A        0      0        2 
   1   chr1_14084795     AAsi    T    C        1      2        2 
   1   chr1_14084795     AKia    T    C        0      0        2 
   1   chr1_14084795     AOna    T    C        0      0        2 
   1   chr1_14084795     ASom    T    C        1      2        2 
   1   chr1_14084795     HCab    T    C        0      0        2 
   1   chr1_14084795     HPrz    T    C        0      0        2 
   1   chr1_14084795     ZBoe    T    C        0      0        2 
   1   chr1_14084795     ZGre    T    C        1      2        2 
   1   chr1_14084795     ZHar    T    C        0      0        2 
   1   chr1_14084795   Sample    T    C        0      0        2 
   1   chr1_14086310     AAsi    C    T        0      0        2 
   1   chr1_14086310     AKia    C    T        0      0        2 
   1   chr1_14086310     AOna    C    T        0      0        2 
   1   chr1_14086310     ASom    C    T        0      0        2 
   1   chr1_14086310     HCab    C    T      0.5      1        2 
   1   chr1_14086310     HPrz    C    T      0.5      1        2 
   1   chr1_14086310     ZBoe    C    T        0      0        2 
   1   chr1_14086310     ZGre    C    T        0      0        2 
   1   chr1_14086310     ZHar    C    T        0      0        2 
   1   chr1_14086310   Sample    C    T        0      0        2 
   1   chr1_14093428     AAsi    C    T        0      0        2 
   1   chr1_14093428     AKia    C    T        0      0        2 
   1   chr1_14093428     AOna    C    T        0      0        2 
   1   chr1_14093428     ASom    C    T        0      0        2 
   1   chr1_14093428     HCab    C    T        0      0        2 
   1   chr1_14093428     HPrz    C    T        0      0        2 
   1   chr1_14093428     ZBoe    C    T      0.5      1        2 
   1   chr1_14093428     ZGre    C    T        0      0        2 
   1   chr1_14093428     ZHar    C    T        0      0        2 
   1   chr1_14093428   Sample    C    T        0      0        2 
   1   chr1_14093836     AAsi    A    T        0      0        2 
   1   chr1_14093836     AKia    A    T        0      0        2 
   1   chr1_14093836     AOna    A    T        0      0        2 
   1   chr1_14093836     ASom    A    T        0      0        2 
   1   chr1_14093836     HCab    A    T      0.5      1        2 
   1   chr1_14093836     HPrz    A    T      0.5      1        2 
   1   chr1_14093836     ZBoe    A    T        0      0        2 
   1   chr1_14093836     ZGre    A    T        0      0        2 
   1   chr1_14093836     ZHar    A    T        0      0        2 
   1   chr1_14093836   Sample    A    T        1      2        2 
   1   chr1_14095167     AAsi    A    G        0      0        2 
   1   chr1_14095167     AKia    A    G        0      0        2 
   1   chr1_14095167     AOna    A    G        0      0        2 
   1   chr1_14095167     ASom    A    G        0      0        2 
   1   chr1_14095167     HCab    A    G        0      0        2 
   1   chr1_14095167     HPrz    A    G        0      0        2 
   1   chr1_14095167     ZBoe    A    G      0.5      1        2 
   1   chr1_14095167     ZGre    A    G        0      0        2 
   1   chr1_14095167     ZHar    A    G        0      0        2 
   1   chr1_14095167   Sample    A    G        0      0        2 
   1   chr1_14098396     AAsi    A    G        0      0        2 
   1   chr1_14098396     AKia    A    G        0      0        2 
   1   chr1_14098396     AOna    A    G        0      0        2 
   1   chr1_14098396     ASom    A    G        0      0        2 
   1   chr1_14098396     HCab    A    G      0.5      1        2 
   1   chr1_14098396     HPrz    A    G        0      0        2 
   1   chr1_14098396     ZBoe    A    G        0      0        2 
   1   chr1_14098396     ZGre    A    G        0      0        2 
   1   chr1_14098396     ZHar    A    G        0      0        2 
   1   chr1_14098396   Sample    A    G        0      0        2 
   1   chr1_14099925     AAsi    T    C        0      0        2 
   1   chr1_14099925     AKia    T    C        0      0        2 
   1   chr1_14099925     AOna    T    C        0      0        2 
   1   chr1_14099925     ASom    T    C        0      0        2 
   1   chr1_14099925     HCab    T    C        0      0        2 
   1   chr1_14099925     HPrz    T    C        0      0        2 
   1   chr1_14099925     ZBoe    T    C      0.5      1        2 
   1   chr1_14099925     ZGre    T    C        0      0        2 
   1   chr1_14099925     ZHar    T    C        0      0        2 
   1   chr1_14099925   Sample    T    C        0      0        2 
   1   chr1_14100943     AAsi    G    A        0      0        2 
   1   chr1_14100943     AKia    G    A        0      0        2 
   1   chr1_14100943     AOna    G    A        0      0        2 
   1   chr1_14100943     ASom    G    A        0      0        2 
   1   chr1_14100943     HCab    G    A        0      0        2 
   1   chr1_14100943     HPrz    G    A        0      0        2 
   1   chr1_14100943     ZBoe    G    A        1      2        2 
   1   chr1_14100943     ZGre    G    A        0      0        2 
   1   chr1_14100943     ZHar    G    A        0      0        2 
   1   chr1_14100943   Sample    G    A        0      0        2 
   1   chr1_14116160     AAsi    G    T        0      0        2 
   1   chr1_14116160     AKia    G    T        0      0        2 
   1   chr1_14116160     AOna    G    T        0      0        2 
   1   chr1_14116160     ASom    G    T        0      0        2 
   1   chr1_14116160     HCab    G    T        0      0        2 
   1   chr1_14116160     HPrz    G    T        0      0        2 
   1   chr1_14116160     ZBoe    G    T        0      0        2 
   1   chr1_14116160     ZGre    G    T        1      2        2 
   1   chr1_14116160     ZHar    G    T        0      0        2 
   1   chr1_14116160   Sample    G    T        0      0        2 
   1   chr1_14117953     AAsi    G    A        1      2        2 
   1   chr1_14117953     AKia    G    A        0      0        2 
   1   chr1_14117953     AOna    G    A        0      0        2 
   1   chr1_14117953     ASom    G    A        1      2        2 
   1   chr1_14117953     HCab    G    A        0      0        2 
   1   chr1_14117953     HPrz    G    A        0      0        2 
   1   chr1_14117953     ZBoe    G    A        0      0        2 
   1   chr1_14117953     ZGre    G    A        0      0        2 
   1   chr1_14117953     ZHar    G    A        0      0        2 
   1   chr1_14117953   Sample    G    A        0      0        2 
   1   chr1_14118743     AAsi    T    G        0      0        2 
   1   chr1_14118743     AKia    T    G        0      0        2 
   1   chr1_14118743     AOna    T    G        0      0        2 
   1   chr1_14118743     ASom    T    G        0      0        2 
   1   chr1_14118743     HCab    T    G        0      0        2 
   1   chr1_14118743     HPrz    T    G        0      0        2 
   1   chr1_14118743     ZBoe    T    G      0.5      1        2 
   1   chr1_14118743     ZGre    T    G        0      0        2 
   1   chr1_14118743     ZHar    T    G        0      0        2 
   1   chr1_14118743   Sample    T    G        0      0        2 
   1   chr1_14123265     AAsi    A    G        1      2        2 
   1   chr1_14123265     AKia    A    G        1      2        2 
   1   chr1_14123265     AOna    A    G        1      2        2 
   1   chr1_14123265     ASom    A    G        1      2        2 
   1   chr1_14123265     HCab    A    G        0      0        2 
   1   chr1_14123265     HPrz    A    G        0      0        2 
   1   chr1_14123265     ZBoe    A    G        0      0        2 
   1   chr1_14123265     ZGre    A    G        0      0        2 
   1   chr1_14123265     ZHar    A    G        0      0        2 
   1   chr1_14123265   Sample    A    G        0      0        2 
   1   chr1_14129588     AAsi    G    C        0      0        2 
   1   chr1_14129588     AKia    G    C        0      0        2 
   1   chr1_14129588     AOna    G    C        0      0        2 
   1   chr1_14129588     ASom    G    C        0      0        2 
   1   chr1_14129588     HCab    G    C        0      0        2 
   1   chr1_14129588     HPrz    G    C        0      0        2 
   1   chr1_14129588     ZBoe    G    C        0      0        2 
   1   chr1_14129588     ZGre    G    C        1      2        2 
   1   chr1_14129588     ZHar    G    C        0      0        2 
   1   chr1_14129588   Sample    G    C        0      0        2 
   1   chr1_14132410     AAsi    C    T        0      0        2 
   1   chr1_14132410     AKia    C    T        0      0        2 
   1   chr1_14132410     AOna    C    T        0      0        2 
   1   chr1_14132410     ASom    C    T        0      0        2 
   1   chr1_14132410     HCab    C    T        1      2        2 
   1   chr1_14132410     HPrz    C    T        1      2        2 
   1   chr1_14132410     ZBoe    C    T        0      0        2 
   1   chr1_14132410     ZGre    C    T        0      0        2 
   1   chr1_14132410     ZHar    C    T        0      0        2 
   1   chr1_14132410   Sample    C    T        1      2        2 
   1   chr1_14134782     AAsi    T    C        0      0        2 
   1   chr1_14134782     AKia    T    C        0      0        2 
   1   chr1_14134782     AOna    T    C        0      0        2 
   1   chr1_14134782     ASom    T    C        0      0        2 
   1   chr1_14134782     HCab    T    C        0      0        2 
   1   chr1_14134782     HPrz    T    C        0      0        2 
   1   chr1_14134782     ZBoe    T    C      0.5      1        2 
   1   chr1_14134782     ZGre    T    C        0      0        2 
   1   chr1_14134782     ZHar    T    C        0      0        2 
   1   chr1_14134782   Sample    T    C        0      0        2 
   1   chr1_14137920     AAsi    T    C        0      0        2 
   1   chr1_14137920     AKia    T    C      0.5      1        2 
   1   chr1_14137920     AOna    T    C      0.5      1        2 
   1   chr1_14137920     ASom    T    C        0      0        2 
   1   chr1_14137920     HCab    T    C        0      0        2 
   1   chr1_14137920     HPrz    T    C        0      0        2 
   1   chr1_14137920     ZBoe    T    C        1      2        2 
   1   chr1_14137920     ZGre    T    C        1      2        2 
   1   chr1_14137920     ZHar    T    C        1      2        2 
   1   chr1_14137920   Sample    T    C        0      0        2 
   1   chr1_14142463     AAsi    T    C        0      0        2 
   1   chr1_14142463     AKia    T    C        0      0        2 
   1   chr1_14142463     AOna    T    C      0.5      1        2 
   1   chr1_14142463     ASom    T    C        0      0        2 
   1   chr1_14142463     HCab    T    C        0      0        2 
   1   chr1_14142463     HPrz    T    C        0      0        2 
   1   chr1_14142463     ZBoe    T    C        0      0        2 
   1   chr1_14142463     ZGre    T    C        0      0        2 
   1   chr1_14142463     ZHar    T    C        0      0        2 
   1   chr1_14142463   Sample    T    C        0      0        2 
   1   chr1_14143528     AAsi    A    G        0      0        2 
   1   chr1_14143528     AKia    A    G      0.5      1        2 
   1   chr1_14143528     AOna    A    G        0      0        2 
   1   chr1_14143528     ASom    A    G        0      0        2 
   1   chr1_14143528     HCab    A    G        0      0        2 
   1   chr1_14143528     HPrz    A    G        0      0        2 
   1   chr1_14143528     ZBoe    A    G        0      0        2 
   1   chr1_14143528     ZGre    A    G        0      0        2 
   1   chr1_14143528     ZHar    A    G        0      0        2 
   1   chr1_14143528   Sample    A    G        0      0        2 
   1   chr1_14151142     AAsi    A    G        0      0        2 
   1   chr1_14151142     AKia    A    G        0      0        2 
   1   chr1_14151142     AOna    A    G        0      0        2 
   1   chr1_14151142     ASom    A    G        0      0        2 
   1   chr1_14151142     HCab    A    G        0      0        2 
   1   chr1_14151142     HPrz    A    G        0      0        2 
   1   chr1_14151142     ZBoe    A    G        0      0        2 
   1   chr1_14151142     ZGre    A    G        1      2        2 
   1   chr1_14151142     ZHar    A    G        0      0        2 
   1   chr1_14151142   Sample    A    G        0      0        2 
   1   chr1_14159199     AAsi    G    A        0      0        2 
   1   chr1_14159199     AKia    G    A        0      0        2 
   1   chr1_14159199     AOna    G    A        0      0        2 
   1   chr1_14159199     ASom    G    A        0      0        2 
   1   chr1_14159199     HCab    G    A        1      2        2 
   1   chr1_14159199     HPrz    G    A        1      2        2 
   1   chr1_14159199     ZBoe    G    A        0      0        2 
   1   chr1_14159199     ZGre    G    A        0      0        2 
   1   chr1_14159199     ZHar    G    A        0      0        2 
   1   chr1_14159199   Sample    G    A        1      2        2 
   1   chr1_14162517     AAsi    G    A        0      0        2 
   1   chr1_14162517     AKia    G    A        0      0        2 
   1   chr1_14162517     AOna    G    A      0.5      1        2 
   1   chr1_14162517     ASom    G    A        0      0        2 
   1   chr1_14162517     HCab    G    A        0      0        2 
   1   chr1_14162517     HPrz    G    A        0      0        2 
   1   chr1_14162517     ZBoe    G    A        0      0        2 
   1   chr1_14162517     ZGre    G    A        0      0        2 
   1   chr1_14162517     ZHar    G    A        0      0        2 
   1   chr1_14162517   Sample    G    A        0      0        2 
   1   chr1_14163904     AAsi    T    C        0      0        2 
   1   chr1_14163904     AKia    T    C        0      0        2 
   1   chr1_14163904     AOna    T    C        0      0        2 
   1   chr1_14163904     ASom    T    C        0      0        2 
   1   chr1_14163904     HCab    T    C        0      0        2 
   1   chr1_14163904     HPrz    T    C        0      0        2 
   1   chr1_14163904     ZBoe    T    C      0.5      1        2 
   1   chr1_14163904     ZGre    T    C        0      0        2 
   1   chr1_14163904     ZHar    T    C        0      0        2 
   1   chr1_14163904   Sample    T    C        0      0        2 
   1   chr1_14166487     AAsi    T    C        0      0        2 
   1   chr1_14166487     AKia    T    C        0      0        2 
   1   chr1_14166487     AOna    T    C        0      0        2 
   1   chr1_14166487     ASom    T    C        0      0        2 
   1   chr1_14166487     HCab    T    C        0      0        2 
   1   chr1_14166487     HPrz    T    C        0      0        2 
   1   chr1_14166487     ZBoe    T    C        0      0        2 
   1   chr1_14166487     ZGre    T    C        0      0        2 
   1   chr1_14166487     ZHar    T    C        1      2        2 
   1   chr1_14166487   Sample    T    C        0      0        2 
   1   chr1_14166576     AAsi    C    G        0      0        2 
   1   chr1_14166576     AKia    C    G        0      0        2 
   1   chr1_14166576     AOna    C    G        0      0        2 
   1   chr1_14166576     ASom    C    G        0      0        2 
   1   chr1_14166576     HCab    C    G        0      0        2 
   1   chr1_14166576     HPrz    C    G        0      0        2 
   1   chr1_14166576     ZBoe    C    G        0      0        2 
   1   chr1_14166576     ZGre    C    G        0      0        2 
   1   chr1_14166576     ZHar    C    G        1      2        2 
   1   chr1_14166576   Sample    C    G        0      0        2 
   1   chr1_14167027     AAsi    C    T        0      0        2 
   1   chr1_14167027     AKia    C    T      0.5      1        2 
   1   chr1_14167027     AOna    C    T        0      0        2 
   1   chr1_14167027     ASom    C    T        0      0        2 
   1   chr1_14167027     HCab    C    T        1      2        2 
   1   chr1_14167027     HPrz    C    T        1      2        2 
   1   chr1_14167027     ZBoe    C    T        0      0        2 
   1   chr1_14167027     ZGre    C    T        0      0        2 
   1   chr1_14167027     ZHar    C    T        0      0        2 
   1   chr1_14167027   Sample    C    T        1      2        2 
   1   chr1_14170310     AAsi    A    G        0      0        2 
   1   chr1_14170310     AKia    A    G        0      0        2 
   1   chr1_14170310     AOna    A    G        0      0        2 
   1   chr1_14170310     ASom    A    G        0      0        2 
   1   chr1_14170310     HCab    A    G        0      0        2 
   1   chr1_14170310     HPrz    A    G      0.5      1        2 
   1   chr1_14170310     ZBoe    A    G        0      0        2 
   1   chr1_14170310     ZGre    A    G        0      0        2 
   1   chr1_14170310     ZHar    A    G        0      0        2 
   1   chr1_14170310   Sample    A    G        0      0        2 
   1   chr1_14170556     AAsi    T    C        0      0        2 
   1   chr1_14170556     AKia    T    C        0      0        2 
   1   chr1_14170556     AOna    T    C        0      0        2 
   1   chr1_14170556     ASom    T    C        0      0        2 
   1   chr1_14170556     HCab    T    C        0      0        2 
   1   chr1_14170556     HPrz    T    C        0      0        2 
   1   chr1_14170556     ZBoe    T    C      0.5      1        2 
   1   chr1_14170556     ZGre    T    C        0      0        2 
   1   chr1_14170556     ZHar    T    C        0      0        2 
   1   chr1_14170556   Sample    T    C        0      0        2 
   1   chr1_14171268     AAsi    C    T        1      2        2 
   1   chr1_14171268     AKia    C    T        0      0        2 
   1   chr1_14171268     AOna    C    T        0      0        2 
   1   chr1_14171268     ASom    C    T        0      0        2 
   1   chr1_14171268     HCab    C    T        0      0        2 
   1   chr1_14171268     HPrz    C    T        0      0        2 
   1   chr1_14171268     ZBoe    C    T        0      0        2 
   1   chr1_14171268     ZGre    C    T        0      0        2 
   1   chr1_14171268     ZHar    C    T        0      0        2 
   1   chr1_14171268   Sample    C    T        0      0        2 
   1   chr1_14177043     AAsi    G    A        0      0        2 
   1   chr1_14177043     AKia    G    A        0      0        2 
   1   chr1_14177043     AOna    G    A        0      0        2 
   1   chr1_14177043     ASom    G    A        0      0        2 
   1   chr1_14177043     HCab    G    A        0      0        2 
   1   chr1_14177043     HPrz    G    A        0      0        2 
   1   chr1_14177043     ZBoe    G    A        0      0        2 
   1   chr1_14177043     ZGre    G    A        1      2        2 
   1   chr1_14177043     ZHar    G    A        1      2        2 
   1   chr1_14177043   Sample    G    A        0      0        2 
   1   chr1_14180000     AAsi    A    C        0      0        2 
   1   chr1_14180000     AKia    A    C        0      0        2 
   1   chr1_14180000     AOna    A    C        0      0        2 
   1   chr1_14180000     ASom    A    C        0      0        2 
   1   chr1_14180000     HCab    A    C        1      2        2 
   1   chr1_14180000     HPrz    A    C        1      2        2 
   1   chr1_14180000     ZBoe    A    C        0      0        2 
   1   chr1_14180000     ZGre    A    C        0      0        2 
   1   chr1_14180000     ZHar    A    C        0      0        2 
   1   chr1_14180000   Sample    A    C        1      2        2 
   1   chr1_14188721     AAsi    A    G        1      2        2 
   1   chr1_14188721     AKia    A    G        0      0        2 
   1   chr1_14188721     AOna    A    G        0      0        2 
   1   chr1_14188721     ASom    A    G        0      0        2 
   1   chr1_14188721     HCab    A    G        0      0        2 
   1   chr1_14188721     HPrz    A    G        0      0        2 
   1   chr1_14188721     ZBoe    A    G        0      0        2 
   1   chr1_14188721     ZGre    A    G        0      0        2 
   1   chr1_14188721     ZHar    A    G        0      0        2 
   1   chr1_14188721   Sample    A    G        0      0        2 
   1   chr1_14190276     AAsi    G    A        0      0        2 
   1   chr1_14190276     AKia    G    A        0      0        2 
   1   chr1_14190276     AOna    G    A        0      0        2 
   1   chr1_14190276     ASom    G    A        0      0        2 
   1   chr1_14190276     HCab    G    A        0      0        2 
   1   chr1_14190276     HPrz    G    A        0      0        2 
   1   chr1_14190276     ZBoe    G    A      0.5      1        2 
   1   chr1_14190276     ZGre    G    A        0      0        2 
   1   chr1_14190276     ZHar    G    A        0      0        2 
   1   chr1_14190276   Sample    G    A        0      0        2 
   1   chr1_14194996     AAsi    T    C        0      0        2 
   1   chr1_14194996     AKia    T    C        0      0        2 
   1   chr1_14194996     AOna    T    C      0.5      1        2 
   1   chr1_14194996     ASom    T    C        0      0        2 
   1   chr1_14194996     HCab    T    C        0      0        2 
   1   chr1_14194996     HPrz    T    C        0      0        2 
   1   chr1_14194996     ZBoe    T    C        0      0        2 
   1   chr1_14194996     ZGre    T    C        0      0        2 
   1   chr1_14194996     ZHar    T    C        0      0        2 
   1   chr1_14194996   Sample    T    C        0      0        2 
   1   chr1_14204905     AAsi    T    A        0      0        2 
   1   chr1_14204905     AKia    T    A        0      0        2 
   1   chr1_14204905     AOna    T    A        0      0        2 
   1   chr1_14204905     ASom    T    A        0      0        2 
   1   chr1_14204905     HCab    T    A        1      2        2 
   1   chr1_14204905     HPrz    T    A        1      2        2 
   1   chr1_14204905     ZBoe    T    A        0      0        2 
   1   chr1_14204905     ZGre    T    A        0      0        2 
   1   chr1_14204905     ZHar    T    A        0      0        2 
   1   chr1_14204905   Sample    T    A        1      2        2 
   1   chr1_14209155     AAsi    C    T        0      0        2 
   1   chr1_14209155     AKia    C    T        0      0        2 
   1   chr1_14209155     AOna    C    T        0      0        2 
   1   chr1_14209155     ASom    C    T        0      0        2 
   1   chr1_14209155     HCab    C    T      0.5      1        2 
   1   chr1_14209155     HPrz    C    T      0.5      1        2 
   1   chr1_14209155     ZBoe    C    T        0      0        2 
   1   chr1_14209155     ZGre    C    T        0      0        2 
   1   chr1_14209155     ZHar    C    T        0      0        2 
   1   chr1_14209155   Sample    C    T        0      0        2 
   1   chr1_14214353     AAsi    A    T        0      0        2 
   1   chr1_14214353     AKia    A    T        0      0        2 
   1   chr1_14214353     AOna    A    T      0.5      1        2 
   1   chr1_14214353     ASom    A    T        0      0        2 
   1   chr1_14214353     HCab    A    T        0      0        2 
   1   chr1_14214353     HPrz    A    T        0      0        2 
   1   chr1_14214353     ZBoe    A    T        0      0        2 
   1   chr1_14214353     ZGre    A    T        0      0        2 
   1   chr1_14214353     ZHar    A    T        0      0        2 
   1   chr1_14214353   Sample    A    T        0      0        2 
   1   chr1_14218079     AAsi    A    G        0      0        2 
   1   chr1_14218079     AKia    A    G        0      0        2 
   1   chr1_14218079     AOna    A    G        0      0        2 
   1   chr1_14218079     ASom    A    G        0      0        2 
   1   chr1_14218079     HCab    A    G        0      0        2 
   1   chr1_14218079     HPrz    A    G        0      0        2 
   1   chr1_14218079     ZBoe    A    G        1      2        2 
   1   chr1_14218079     ZGre    A    G        0      0        2 
   1   chr1_14218079     ZHar    A    G        0      0        2 
   1   chr1_14218079   Sample    A    G        0      0        2 
   1   chr1_14267867     AAsi    A    G        0      0        2 
   1   chr1_14267867     AKia    A    G        0      0        2 
   1   chr1_14267867     AOna    A    G        0      0        2 
   1   chr1_14267867     ASom    A    G        0      0        2 
   1   chr1_14267867     HCab    A    G        0      0        2 
   1   chr1_14267867     HPrz    A    G        0      0        2 
   1   chr1_14267867     ZBoe    A    G        0      0        2 
   1   chr1_14267867     ZGre    A    G      0.5      1        2 
   1   chr1_14267867     ZHar    A    G        0      0        2 
   1   chr1_14267867   Sample    A    G        0      0        2 
   1   chr1_14271800     AAsi    T    C        1      2        2 
   1   chr1_14271800     AKia    T    C        0      0        2 
   1   chr1_14271800     AOna    T    C        0      0        2 
   1   chr1_14271800     ASom    T    C        1      2        2 
   1   chr1_14271800     HCab    T    C        0      0        2 
   1   chr1_14271800     HPrz    T    C        0      0        2 
   1   chr1_14271800     ZBoe    T    C        0      0        2 
   1   chr1_14271800     ZGre    T    C        0      0        2 
   1   chr1_14271800     ZHar    T    C        0      0        2 
   1   chr1_14271800   Sample    T    C        0      0        2 
   1   chr1_14278465     AAsi    A    G        0      0        2 
   1   chr1_14278465     AKia    A    G        0      0        2 
   1   chr1_14278465     AOna    A    G        0      0        2 
   1   chr1_14278465     ASom    A    G        0      0        2 
   1   chr1_14278465     HCab    A    G        0      0        2 
   1   chr1_14278465     HPrz    A    G        0      0        2 
   1   chr1_14278465     ZBoe    A    G      0.5      1        2 
   1   chr1_14278465     ZGre    A    G        0      0        2 
   1   chr1_14278465     ZHar    A    G        0      0        2 
   1   chr1_14278465   Sample    A    G        0      0        2 
   1   chr1_14279543     AAsi    A    G        0      0        2 
   1   chr1_14279543     AKia    A    G        1      2        2 
   1   chr1_14279543     AOna    A    G      0.5      1        2 
   1   chr1_14279543     ASom    A    G        0      0        2 
   1   chr1_14279543     HCab    A    G        0      0        2 
   1   chr1_14279543     HPrz    A    G        0      0        2 
   1   chr1_14279543     ZBoe    A    G        0      0        2 
   1   chr1_14279543     ZGre    A    G        0      0        2 
   1   chr1_14279543     ZHar    A    G        0      0        2 
   1   chr1_14279543   Sample    A    G        0      0        2 
   1   chr1_14280957     AAsi    G    C        0      0        2 
   1   chr1_14280957     AKia    G    C        0      0        2 
   1   chr1_14280957     AOna    G    C        0      0        2 
   1   chr1_14280957     ASom    G    C        0      0        2 
   1   chr1_14280957     HCab    G    C        1      2        2 
   1   chr1_14280957     HPrz    G    C        1      2        2 
   1   chr1_14280957     ZBoe    G    C        0      0        2 
   1   chr1_14280957     ZGre    G    C        0      0        2 
   1   chr1_14280957     ZHar    G    C        0      0        2 
   1   chr1_14280957   Sample    G    C        1      2        2 
   1   chr1_14285353     AAsi    G    A      0.5      1        2 
   1   chr1_14285353     AKia    G    A        0      0        2 
   1   chr1_14285353     AOna    G    A        0      0        2 
   1   chr1_14285353     ASom    G    A        0      0        2 
   1   chr1_14285353     HCab    G    A        0      0        2 
   1   chr1_14285353     HPrz    G    A        0      0        2 
   1   chr1_14285353     ZBoe    G    A        0      0        2 
   1   chr1_14285353     ZGre    G    A        0      0        2 
   1   chr1_14285353     ZHar    G    A        0      0        2 
   1   chr1_14285353   Sample    G    A        0      0        2 
   1   chr1_14285481     AAsi    G    A        0      0        2 
   1   chr1_14285481     AKia    G    A        0      0        2 
   1   chr1_14285481     AOna    G    A        0      0        2 
   1   chr1_14285481     ASom    G    A        0      0        2 
   1   chr1_14285481     HCab    G    A        0      0        2 
   1   chr1_14285481     HPrz    G    A        0      0        2 
   1   chr1_14285481     ZBoe    G    A      0.5      1        2 
   1   chr1_14285481     ZGre    G    A        0      0        2 
   1   chr1_14285481     ZHar    G    A        0      0        2 
   1   chr1_14285481   Sample    G    A        0      0        2 
   1   chr1_14285908     AAsi    G    T        0      0        2 
   1   chr1_14285908     AKia    G    T        0      0        2 
   1   chr1_14285908     AOna    G    T        0      0        2 
   1   chr1_14285908     ASom    G    T        0      0        2 
   1   chr1_14285908     HCab    G    T        0      0        2 
   1   chr1_14285908     HPrz    G    T        0      0        2 
   1   chr1_14285908     ZBoe    G    T      0.5      1        2 
   1   chr1_14285908     ZGre    G    T        0      0        2 
   1   chr1_14285908     ZHar    G    T        0      0        2 
   1   chr1_14285908   Sample    G    T        0      0        2 
   1   chr1_14286448     AAsi    G    A        0      0        2 
   1   chr1_14286448     AKia    G    A        0      0        2 
   1   chr1_14286448     AOna    G    A        0      0        2 
   1   chr1_14286448     ASom    G    A        0      0        2 
   1   chr1_14286448     HCab    G    A        0      0        2 
   1   chr1_14286448     HPrz    G    A        0      0        2 
   1   chr1_14286448     ZBoe    G    A      0.5      1        2 
   1   chr1_14286448     ZGre    G    A        0      0        2 
   1   chr1_14286448     ZHar    G    A        0      0        2 
   1   chr1_14286448   Sample    G    A        0      0        2 
   1   chr1_14296389     AAsi    C    T        0      0        2 
   1   chr1_14296389     AKia    C    T        0      0        2 
   1   chr1_14296389     AOna    C    T        0      0        2 
   1   chr1_14296389     ASom    C    T        0      0        2 
   1   chr1_14296389     HCab    C    T        0      0        2 
   1   chr1_14296389     HPrz    C    T        0      0        2 
   1   chr1_14296389     ZBoe    C    T        0      0        2 
   1   chr1_14296389     ZGre    C    T        1      2        2 
   1   chr1_14296389     ZHar    C    T        0      0        2 
   1   chr1_14296389   Sample    C    T        0      0        2 
   1   chr1_14297271     AAsi    C    G        0      0        2 
   1   chr1_14297271     AKia    C    G        0      0        2 
   1   chr1_14297271     AOna    C    G        0      0        2 
   1   chr1_14297271     ASom    C    G        0      0        2 
   1   chr1_14297271     HCab    C    G        0      0        2 
   1   chr1_14297271     HPrz    C    G        0      0        2 
   1   chr1_14297271     ZBoe    C    G        1      2        2 
   1   chr1_14297271     ZGre    C    G        0      0        2 
   1   chr1_14297271     ZHar    C    G        0      0        2 
   1   chr1_14297271   Sample    C    G        0      0        2 
   1   chr1_14307127     AAsi    C    A        0      0        2 
   1   chr1_14307127     AKia    C    A        0      0        2 
   1   chr1_14307127     AOna    C    A        0      0        2 
   1   chr1_14307127     ASom    C    A        0      0        2 
   1   chr1_14307127     HCab    C    A        0      0        2 
   1   chr1_14307127     HPrz    C    A        0      0        2 
   1   chr1_14307127     ZBoe    C    A      0.5      1        2 
   1   chr1_14307127     ZGre    C    A        0      0        2 
   1   chr1_14307127     ZHar    C    A        0      0        2 
   1   chr1_14307127   Sample    C    A        0      0        2 
   1   chr1_14309780     AAsi    T    C        1      2        2 
   1   chr1_14309780     AKia    T    C        0      0        2 
   1   chr1_14309780     AOna    T    C        0      0        2 
   1   chr1_14309780     ASom    T    C        1      2        2 
   1   chr1_14309780     HCab    T    C        0      0        2 
   1   chr1_14309780     HPrz    T    C        0      0        2 
   1   chr1_14309780     ZBoe    T    C        0      0        2 
   1   chr1_14309780     ZGre    T    C        0      0        2 
   1   chr1_14309780     ZHar    T    C        0      0        2 
   1   chr1_14309780   Sample    T    C        0      0        2 
   1   chr1_14309892     AAsi    G    A        0      0        2 
   1   chr1_14309892     AKia    G    A        0      0        2 
   1   chr1_14309892     AOna    G    A        0      0        2 
   1   chr1_14309892     ASom    G    A        0      0        2 
   1   chr1_14309892     HCab    G    A      0.5      1        2 
   1   chr1_14309892     HPrz    G    A        0      0        2 
   1   chr1_14309892     ZBoe    G    A        0      0        2 
   1   chr1_14309892     ZGre    G    A        0      0        2 
   1   chr1_14309892     ZHar    G    A        0      0        2 
   1   chr1_14309892   Sample    G    A        0      0        2 
   1   chr1_14312069     AAsi    T    C        0      0        2 
   1   chr1_14312069     AKia    T    C        0      0        2 
   1   chr1_14312069     AOna    T    C        0      0        2 
   1   chr1_14312069     ASom    T    C        0      0        2 
   1   chr1_14312069     HCab    T    C        0      0        2 
   1   chr1_14312069     HPrz    T    C        0      0        2 
   1   chr1_14312069     ZBoe    T    C      0.5      1        2 
   1   chr1_14312069     ZGre    T    C        0      0        2 
   1   chr1_14312069     ZHar    T    C        0      0        2 
   1   chr1_14312069   Sample    T    C        0      0        2 
   1   chr1_14313148     AAsi    C    G        0      0        2 
   1   chr1_14313148     AKia    C    G        0      0        2 
   1   chr1_14313148     AOna    C    G        0      0        2 
   1   chr1_14313148     ASom    C    G        0      0        2 
   1   chr1_14313148     HCab    C    G        0      0        2 
   1   chr1_14313148     HPrz    C    G        0      0        2 
   1   chr1_14313148     ZBoe    C    G        0      0        2 
   1   chr1_14313148     ZGre    C    G        0      0        2 
   1   chr1_14313148     ZHar    C    G        1      2        2 
   1   chr1_14313148   Sample    C    G        0      0        2 
   1   chr1_14315344     AAsi    T    C        0      0        2 
   1   chr1_14315344     AKia    T    C        0      0        2 
   1   chr1_14315344     AOna    T    C        0      0        2 
   1   chr1_14315344     ASom    T    C        0      0        2 
   1   chr1_14315344     HCab    T    C        0      0        2 
   1   chr1_14315344     HPrz    T    C        1      2        2 
   1   chr1_14315344     ZBoe    T    C        0      0        2 
   1   chr1_14315344     ZGre    T    C        0      0        2 
   1   chr1_14315344     ZHar    T    C        0      0        2 
   1   chr1_14315344   Sample    T    C        0      0        2 
   1   chr1_14317503     AAsi    T    G        0      0        2 
   1   chr1_14317503     AKia    T    G        0      0        2 
   1   chr1_14317503     AOna    T    G        0      0        2 
   1   chr1_14317503     ASom    T    G        0      0        2 
   1   chr1_14317503     HCab    T    G        1      2        2 
   1   chr1_14317503     HPrz    T    G        1      2        2 
   1   chr1_14317503     ZBoe    T    G        0      0        2 
   1   chr1_14317503     ZGre    T    G        0      0        2 
   1   chr1_14317503     ZHar    T    G        0      0        2 
   1   chr1_14317503   Sample    T    G        1      2        2 
   1   chr1_14321955     AAsi    T    C        0      0        2 
   1   chr1_14321955     AKia    T    C        1      2        2 
   1   chr1_14321955     AOna    T    C        0      0        2 
   1   chr1_14321955     ASom    T    C        0      0        2 
   1   chr1_14321955     HCab    T    C        0      0        2 
   1   chr1_14321955     HPrz    T    C        0      0        2 
   1   chr1_14321955     ZBoe    T    C        0      0        2 
   1   chr1_14321955     ZGre    T    C        0      0        2 
   1   chr1_14321955     ZHar    T    C        0      0        2 
   1   chr1_14321955   Sample    T    C        0      0        2 
   1   chr1_14326591     AAsi    A    C        0      0        2 
   1   chr1_14326591     AKia    A    C        0      0        2 
   1   chr1_14326591     AOna    A    C        0      0        2 
   1   chr1_14326591     ASom    A    C        0      0        2 
   1   chr1_14326591     HCab    A    C        0      0        2 
   1   chr1_14326591     HPrz    A    C        0      0        2 
   1   chr1_14326591     ZBoe    A    C        0      0        2 
   1   chr1_14326591     ZGre    A    C        1      2        2 
   1   chr1_14326591     ZHar    A    C        0      0        2 
   1   chr1_14326591   Sample    A    C        0      0        2 
   1   chr1_14327131     AAsi    T    C        0      0        2 
   1   chr1_14327131     AKia    T    C        0      0        2 
   1   chr1_14327131     AOna    T    C        0      0        2 
   1   chr1_14327131     ASom    T    C        0      0        2 
   1   chr1_14327131     HCab    T    C        0      0        2 
   1   chr1_14327131     HPrz    T    C        0      0        2 
   1   chr1_14327131     ZBoe    T    C        0      0        2 
   1   chr1_14327131     ZGre    T    C      0.5      1        2 
   1   chr1_14327131     ZHar    T    C        0      0        2 
   1   chr1_14327131   Sample    T    C        0      0        2 
   1   chr1_14330508     AAsi    C    G        0      0        2 
   1   chr1_14330508     AKia    C    G        0      0        2 
   1   chr1_14330508     AOna    C    G        0      0        2 
   1   chr1_14330508     ASom    C    G        0      0        2 
   1   chr1_14330508     HCab    C    G        0      0        2 
   1   chr1_14330508     HPrz    C    G        0      0        2 
   1   chr1_14330508     ZBoe    C    G        0      0        2 
   1   chr1_14330508     ZGre    C    G        0      0        2 
   1   chr1_14330508     ZHar    C    G        1      2        2 
   1   chr1_14330508   Sample    C    G        0      0        2 
   1   chr1_14330919     AAsi    G    A        0      0        2 
   1   chr1_14330919     AKia    G    A        0      0        2 
   1   chr1_14330919     AOna    G    A        0      0        2 
   1   chr1_14330919     ASom    G    A        0      0        2 
   1   chr1_14330919     HCab    G    A        1      2        2 
   1   chr1_14330919     HPrz    G    A        1      2        2 
   1   chr1_14330919     ZBoe    G    A        0      0        2 
   1   chr1_14330919     ZGre    G    A        0      0        2 
   1   chr1_14330919     ZHar    G    A        0      0        2 
   1   chr1_14330919   Sample    G    A        0      0        2 
   1   chr1_14331348     AAsi    T    C        0      0        2 
   1   chr1_14331348     AKia    T    C        0      0        2 
   1   chr1_14331348     AOna    T    C        0      0        2 
   1   chr1_14331348     ASom    T    C        0      0        2 
   1   chr1_14331348     HCab    T    C        1      2        2 
   1   chr1_14331348     HPrz    T    C        1      2        2 
   1   chr1_14331348     ZBoe    T    C        0      0        2 
   1   chr1_14331348     ZGre    T    C        0      0        2 
   1   chr1_14331348     ZHar    T    C        0      0        2 
   1   chr1_14331348   Sample    T    C        1      2        2 
   1   chr1_14337849     AAsi    G    A        0      0        2 
   1   chr1_14337849     AKia    G    A        1      2        2 
   1   chr1_14337849     AOna    G    A        0      0        2 
   1   chr1_14337849     ASom    G    A        0      0        2 
   1   chr1_14337849     HCab    G    A        0      0        2 
   1   chr1_14337849     HPrz    G    A        0      0        2 
   1   chr1_14337849     ZBoe    G    A        0      0        2 
   1   chr1_14337849     ZGre    G    A        0      0        2 
   1   chr1_14337849     ZHar    G    A        0      0        2 
   1   chr1_14337849   Sample    G    A        0      0        2 
   1   chr1_14339557     AAsi    C    T        0      0        2 
   1   chr1_14339557     AKia    C    T        0      0        2 
   1   chr1_14339557     AOna    C    T        0      0        2 
   1   chr1_14339557     ASom    C    T        0      0        2 
   1   chr1_14339557     HCab    C    T        1      2        2 
   1   chr1_14339557     HPrz    C    T        1      2        2 
   1   chr1_14339557     ZBoe    C    T        0      0        2 
   1   chr1_14339557     ZGre    C    T        0      0        2 
   1   chr1_14339557     ZHar    C    T        0      0        2 
   1   chr1_14339557   Sample    C    T        1      2        2 
   1   chr1_14340787     AAsi    G    A        0      0        2 
   1   chr1_14340787     AKia    G    A        0      0        2 
   1   chr1_14340787     AOna    G    A        0      0        2 
   1   chr1_14340787     ASom    G    A        0      0        2 
   1   chr1_14340787     HCab    G    A        0      0        2 
   1   chr1_14340787     HPrz    G    A        0      0        2 
   1   chr1_14340787     ZBoe    G    A        0      0        2 
   1   chr1_14340787     ZGre    G    A        1      2        2 
   1   chr1_14340787     ZHar    G    A        0      0        2 
   1   chr1_14340787   Sample    G    A        0      0        2 
   1   chr1_14347778     AAsi    C    G        0      0        2 
   1   chr1_14347778     AKia    C    G        0      0        2 
   1   chr1_14347778     AOna    C    G        0      0        2 
   1   chr1_14347778     ASom    C    G        0      0        2 
   1   chr1_14347778     HCab    C    G      0.5      1        2 
   1   chr1_14347778     HPrz    C    G        0      0        2 
   1   chr1_14347778     ZBoe    C    G        0      0        2 
   1   chr1_14347778     ZGre    C    G        0      0        2 
   1   chr1_14347778     ZHar    C    G        0      0        2 
   1   chr1_14347778   Sample    C    G        0      0        2 
   1   chr1_14357352     AAsi    T    C        1      2        2 
   1   chr1_14357352     AKia    T    C        0      0        2 
   1   chr1_14357352     AOna    T    C        0      0        2 
   1   chr1_14357352     ASom    T    C        1      2        2 
   1   chr1_14357352     HCab    T    C        0      0        2 
   1   chr1_14357352     HPrz    T    C        0      0        2 
   1   chr1_14357352     ZBoe    T    C        0      0        2 
   1   chr1_14357352     ZGre    T    C        0      0        2 
   1   chr1_14357352     ZHar    T    C        0      0        2 
   1   chr1_14357352   Sample    T    C        0      0        2 
   1   chr1_14360607     AAsi    T    C        1      2        2 
   1   chr1_14360607     AKia    T    C        0      0        2 
   1   chr1_14360607     AOna    T    C        0      0        2 
   1   chr1_14360607     ASom    T    C        0      0        2 
   1   chr1_14360607     HCab    T    C        0      0        2 
   1   chr1_14360607     HPrz    T    C        0      0        2 
   1   chr1_14360607     ZBoe    T    C        0      0        2 
   1   chr1_14360607     ZGre    T    C        0      0        2 
   1   chr1_14360607     ZHar    T    C        0      0        2 
   1   chr1_14360607   Sample    T    C        0      0        2 
   1   chr1_14361351     AAsi    C    T        0      0        2 
   1   chr1_14361351     AKia    C    T        0      0        2 
   1   chr1_14361351     AOna    C    T        1      2        2 
   1   chr1_14361351     ASom    C    T        0      0        2 
   1   chr1_14361351     HCab    C    T        0      0        2 
   1   chr1_14361351     HPrz    C    T        0      0        2 
   1   chr1_14361351     ZBoe    C    T        0      0        2 
   1   chr1_14361351     ZGre    C    T        0      0        2 
   1   chr1_14361351     ZHar    C    T        0      0        2 
   1   chr1_14361351   Sample    C    T        0      0        2 
   1   chr1_14377848     AAsi    A    G        0      0        2 
   1   chr1_14377848     AKia    A    G        0      0        2 
   1   chr1_14377848     AOna    A    G        0      0        2 
   1   chr1_14377848     ASom    A    G        0      0        2 
   1   chr1_14377848     HCab    A    G      0.5      1        2 
   1   chr1_14377848     HPrz    A    G        0      0        2 
   1   chr1_14377848     ZBoe    A    G        0      0        2 
   1   chr1_14377848     ZGre    A    G        0      0        2 
   1   chr1_14377848     ZHar    A    G        0      0        2 
   1   chr1_14377848   Sample    A    G        0      0        2 
   1   chr1_14380619     AAsi    A    G      0.5      1        2 
   1   chr1_14380619     AKia    A    G        0      0        2 
   1   chr1_14380619     AOna    A    G        0      0        2 
   1   chr1_14380619     ASom    A    G        0      0        2 
   1   chr1_14380619     HCab    A    G        0      0        2 
   1   chr1_14380619     HPrz    A    G        0      0        2 
   1   chr1_14380619     ZBoe    A    G        0      0        2 
   1   chr1_14380619     ZGre    A    G        0      0        2 
   1   chr1_14380619     ZHar    A    G        0      0        2 
   1   chr1_14380619   Sample    A    G        0      0        2 
   1   chr1_14380859     AAsi    C    G      0.5      1        2 
   1   chr1_14380859     AKia    C    G        0      0        2 
   1   chr1_14380859     AOna    C    G        0      0        2 
   1   chr1_14380859     ASom    C    G        0      0        2 
   1   chr1_14380859     HCab    C    G        0      0        2 
   1   chr1_14380859     HPrz    C    G        0      0        2 
   1   chr1_14380859     ZBoe    C    G        0      0        2 
   1   chr1_14380859     ZGre    C    G        0      0        2 
   1   chr1_14380859     ZHar    C    G        0      0        2 
   1   chr1_14380859   Sample    C    G        0      0        2 
   1   chr1_14384587     AAsi    C    A        0      0        2 
   1   chr1_14384587     AKia    C    A        0      0        2 
   1   chr1_14384587     AOna    C    A        0      0        2 
   1   chr1_14384587     ASom    C    A        0      0        2 
   1   chr1_14384587     HCab    C    A        1      2        2 
   1   chr1_14384587     HPrz    C    A        1      2        2 
   1   chr1_14384587     ZBoe    C    A        0      0        2 
   1   chr1_14384587     ZGre    C    A        0      0        2 
   1   chr1_14384587     ZHar    C    A        0      0        2 
   1   chr1_14384587   Sample    C    A        1      2        2 
   1   chr1_14385025     AAsi    C    T      0.5      1        2 
   1   chr1_14385025     AKia    C    T        0      0        2 
   1   chr1_14385025     AOna    C    T        0      0        2 
   1   chr1_14385025     ASom    C    T        0      0        2 
   1   chr1_14385025     HCab    C    T        0      0        2 
   1   chr1_14385025     HPrz    C    T        0      0        2 
   1   chr1_14385025     ZBoe    C    T        0      0        2 
   1   chr1_14385025     ZGre    C    T        0      0        2 
   1   chr1_14385025     ZHar    C    T        0      0        2 
   1   chr1_14385025   Sample    C    T        0      0        2 
   1   chr1_14387261     AAsi    G    C      0.5      1        2 
   1   chr1_14387261     AKia    G    C        0      0        2 
   1   chr1_14387261     AOna    G    C        0      0        2 
   1   chr1_14387261     ASom    G    C        0      0        2 
   1   chr1_14387261     HCab    G    C        0      0        2 
   1   chr1_14387261     HPrz    G    C        0      0        2 
   1   chr1_14387261     ZBoe    G    C        0      0        2 
   1   chr1_14387261     ZGre    G    C        0      0        2 
   1   chr1_14387261     ZHar    G    C        0      0        2 
   1   chr1_14387261   Sample    G    C        0      0        2 
   1   chr1_14394749     AAsi    T    C        0      0        2 
   1   chr1_14394749     AKia    T    C        0      0        2 
   1   chr1_14394749     AOna    T    C        0      0        2 
   1   chr1_14394749     ASom    T    C        0      0        2 
   1   chr1_14394749     HCab    T    C        1      2        2 
   1   chr1_14394749     HPrz    T    C        1      2        2 
   1   chr1_14394749     ZBoe    T    C        0      0        2 
   1   chr1_14394749     ZGre    T    C        0      0        2 
   1   chr1_14394749     ZHar    T    C        0      0        2 
   1   chr1_14394749   Sample    T    C        1      2        2 
   1   chr1_14399542     AAsi    C    T        0      0        2 
   1   chr1_14399542     AKia    C    T        0      0        2 
   1   chr1_14399542     AOna    C    T        0      0        2 
   1   chr1_14399542     ASom    C    T        0      0        2 
   1   chr1_14399542     HCab    C    T        0      0        2 
   1   chr1_14399542     HPrz    C    T        0      0        2 
   1   chr1_14399542     ZBoe    C    T      0.5      1        2 
   1   chr1_14399542     ZGre    C    T        0      0        2 
   1   chr1_14399542     ZHar    C    T        0      0        2 
   1   chr1_14399542   Sample    C    T        0      0        2 
   1   chr1_14402769     AAsi    T    C        0      0        2 
   1   chr1_14402769     AKia    T    C        0      0        2 
   1   chr1_14402769     AOna    T    C        1      2        2 
   1   chr1_14402769     ASom    T    C        0      0        2 
   1   chr1_14402769     HCab    T    C        0      0        2 
   1   chr1_14402769     HPrz    T    C        0      0        2 
   1   chr1_14402769     ZBoe    T    C        0      0        2 
   1   chr1_14402769     ZGre    T    C        0      0        2 
   1   chr1_14402769     ZHar    T    C        0      0        2 
   1   chr1_14402769   Sample    T    C        0      0        2 
   1   chr1_14409948     AAsi    T    C        0      0        2 
   1   chr1_14409948     AKia    T    C        0      0        2 
   1   chr1_14409948     AOna    T    C        0      0        2 
   1   chr1_14409948     ASom    T    C        0      0        2 
   1   chr1_14409948     HCab    T    C        1      2        2 
   1   chr1_14409948     HPrz    T    C        1      2        2 
   1   chr1_14409948     ZBoe    T    C        0      0        2 
   1   chr1_14409948     ZGre    T    C        0      0        2 
   1   chr1_14409948     ZHar    T    C        0      0        2 
   1   chr1_14409948   Sample    T    C        1      2        2 
   1   chr1_14414798     AAsi    G    C        0      0        2 
   1   chr1_14414798     AKia    G    C        0      0        2 
   1   chr1_14414798     AOna    G    C        0      0        2 
   1   chr1_14414798     ASom    G    C        0      0        2 
   1   chr1_14414798     HCab    G    C        0      0        2 
   1   chr1_14414798     HPrz    G    C        0      0        2 
   1   chr1_14414798     ZBoe    G    C        0      0        2 
   1   chr1_14414798     ZGre    G    C      0.5      1        2 
   1   chr1_14414798     ZHar    G    C        0      0        2 
   1   chr1_14414798   Sample    G    C        0      0        2 
   1   chr1_14415178     AAsi    C    T      0.5      1        2 
   1   chr1_14415178     AKia    C    T        0      0        2 
   1   chr1_14415178     AOna    C    T        0      0        2 
   1   chr1_14415178     ASom    C    T        0      0        2 
   1   chr1_14415178     HCab    C    T        0      0        2 
   1   chr1_14415178     HPrz    C    T        0      0        2 
   1   chr1_14415178     ZBoe    C    T        0      0        2 
   1   chr1_14415178     ZGre    C    T        0      0        2 
   1   chr1_14415178     ZHar    C    T        0      0        2 
   1   chr1_14415178   Sample    C    T        0      0        2 
   1   chr1_14423251     AAsi    T    C        0      0        2 
   1   chr1_14423251     AKia    T    C        0      0        2 
   1   chr1_14423251     AOna    T    C        1      2        2 
   1   chr1_14423251     ASom    T    C        0      0        2 
   1   chr1_14423251     HCab    T    C      0.5      1        2 
   1   chr1_14423251     HPrz    T    C        0      0        2 
   1   chr1_14423251     ZBoe    T    C        0      0        2 
   1   chr1_14423251     ZGre    T    C        0      0        2 
   1   chr1_14423251     ZHar    T    C        0      0        2 
   1   chr1_14423251   Sample    T    C        1      2        2 
   1   chr1_14436152     AAsi    G    A        0      0        2 
   1   chr1_14436152     AKia    G    A        0      0        2 
   1   chr1_14436152     AOna    G    A        0      0        2 
   1   chr1_14436152     ASom    G    A        0      0        2 
   1   chr1_14436152     HCab    G    A        1      2        2 
   1   chr1_14436152     HPrz    G    A        1      2        2 
   1   chr1_14436152     ZBoe    G    A        0      0        2 
   1   chr1_14436152     ZGre    G    A        0      0        2 
   1   chr1_14436152     ZHar    G    A        0      0        2 
   1   chr1_14436152   Sample    G    A        1      2        2 
   1   chr1_14438496     AAsi    C    T        0      0        2 
   1   chr1_14438496     AKia    C    T        0      0        2 
   1   chr1_14438496     AOna    C    T        0      0        2 
   1   chr1_14438496     ASom    C    T        0      0        2 
   1   chr1_14438496     HCab    C    T        0      0        2 
   1   chr1_14438496     HPrz    C    T        0      0        2 
   1   chr1_14438496     ZBoe    C    T        0      0        2 
   1   chr1_14438496     ZGre    C    T        0      0        2 
   1   chr1_14438496     ZHar    C    T        1      2        2 
   1   chr1_14438496   Sample    C    T        0      0        2 
   1   chr1_14441418     AAsi    C    T        1      2        2 
   1   chr1_14441418     AKia    C    T        0      0        2 
   1   chr1_14441418     AOna    C    T        0      0        2 
   1   chr1_14441418     ASom    C    T        0      0        2 
   1   chr1_14441418     HCab    C    T        0      0        2 
   1   chr1_14441418     HPrz    C    T        0      0        2 
   1   chr1_14441418     ZBoe    C    T        0      0        2 
   1   chr1_14441418     ZGre    C    T        0      0        2 
   1   chr1_14441418     ZHar    C    T        0      0        2 
   1   chr1_14441418   Sample    C    T        0      0        2 
   1   chr1_14444793     AAsi    T    G        0      0        2 
   1   chr1_14444793     AKia    T    G        0      0        2 
   1   chr1_14444793     AOna    T    G        0      0        2 
   1   chr1_14444793     ASom    T    G        0      0        2 
   1   chr1_14444793     HCab    T    G        0      0        2 
   1   chr1_14444793     HPrz    T    G        0      0        2 
   1   chr1_14444793     ZBoe    T    G        0      0        2 
   1   chr1_14444793     ZGre    T    G        0      0        2 
   1   chr1_14444793     ZHar    T    G      0.5      1        2 
   1   chr1_14444793   Sample    T    G        0      0        2 
   1   chr1_14444937     AAsi    G    A        0      0        2 
   1   chr1_14444937     AKia    G    A        0      0        2 
   1   chr1_14444937     AOna    G    A        0      0        2 
   1   chr1_14444937     ASom    G    A        0      0        2 
   1   chr1_14444937     HCab    G    A        1      2        2 
   1   chr1_14444937     HPrz    G    A        1      2        2 
   1   chr1_14444937     ZBoe    G    A        0      0        2 
   1   chr1_14444937     ZGre    G    A        0      0        2 
   1   chr1_14444937     ZHar    G    A        0      0        2 
   1   chr1_14444937   Sample    G    A        1      2        2 
   1   chr1_14445330     AAsi    A    G        0      0        2 
   1   chr1_14445330     AKia    A    G        0      0        2 
   1   chr1_14445330     AOna    A    G        0      0        2 
   1   chr1_14445330     ASom    A    G        0      0        2 
   1   chr1_14445330     HCab    A    G        1      2        2 
   1   chr1_14445330     HPrz    A    G        1      2        2 
   1   chr1_14445330     ZBoe    A    G        0      0        2 
   1   chr1_14445330     ZGre    A    G        0      0        2 
   1   chr1_14445330     ZHar    A    G        0      0        2 
   1   chr1_14445330   Sample    A    G        1      2        2 
   1   chr1_14448235     AAsi    T    C        0      0        2 
   1   chr1_14448235     AKia    T    C        0      0        2 
   1   chr1_14448235     AOna    T    C        0      0        2 
   1   chr1_14448235     ASom    T    C        0      0        2 
   1   chr1_14448235     HCab    T    C        0      0        2 
   1   chr1_14448235     HPrz    T    C        0      0        2 
   1   chr1_14448235     ZBoe    T    C      0.5      1        2 
   1   chr1_14448235     ZGre    T    C        0      0        2 
   1   chr1_14448235     ZHar    T    C        0      0        2 
   1   chr1_14448235   Sample    T    C        0      0        2 
   1   chr1_14453206     AAsi    A    G        1      2        2 
   1   chr1_14453206     AKia    A    G      0.5      1        2 
   1   chr1_14453206     AOna    A    G        0      0        2 
   1   chr1_14453206     ASom    A    G        0      0        2 
   1   chr1_14453206     HCab    A    G        0      0        2 
   1   chr1_14453206     HPrz    A    G        0      0        2 
   1   chr1_14453206     ZBoe    A    G        0      0        2 
   1   chr1_14453206     ZGre    A    G        0      0        2 
   1   chr1_14453206     ZHar    A    G        0      0        2 
   1   chr1_14453206   Sample    A    G        0      0        2 
   1   chr1_14455509     AAsi    A    G        0      0        2 
   1   chr1_14455509     AKia    A    G        0      0        2 
   1   chr1_14455509     AOna    A    G        0      0        2 
   1   chr1_14455509     ASom    A    G        0      0        2 
   1   chr1_14455509     HCab    A    G        1      2        2 
   1   chr1_14455509     HPrz    A    G        1      2        2 
   1   chr1_14455509     ZBoe    A    G        0      0        2 
   1   chr1_14455509     ZGre    A    G        0      0        2 
   1   chr1_14455509     ZHar    A    G        0      0        2 
   1   chr1_14455509   Sample    A    G        1      2        2 
   1   chr1_14457851     AAsi    T    C        0      0        2 
   1   chr1_14457851     AKia    T    C        0      0        2 
   1   chr1_14457851     AOna    T    C        1      2        2 
   1   chr1_14457851     ASom    T    C        0      0        2 
   1   chr1_14457851     HCab    T    C        0      0        2 
   1   chr1_14457851     HPrz    T    C        0      0        2 
   1   chr1_14457851     ZBoe    T    C        0      0        2 
   1   chr1_14457851     ZGre    T    C        0      0        2 
   1   chr1_14457851     ZHar    T    C        0      0        2 
   1   chr1_14457851   Sample    T    C        0      0        2 
   1   chr1_14459679     AAsi    G    T        0      0        2 
   1   chr1_14459679     AKia    G    T        0      0        2 
   1   chr1_14459679     AOna    G    T        0      0        2 
   1   chr1_14459679     ASom    G    T        1      2        2 
   1   chr1_14459679     HCab    G    T        0      0        2 
   1   chr1_14459679     HPrz    G    T        0      0        2 
   1   chr1_14459679     ZBoe    G    T        0      0        2 
   1   chr1_14459679     ZGre    G    T        0      0        2 
   1   chr1_14459679     ZHar    G    T        0      0        2 
   1   chr1_14459679   Sample    G    T        0      0        2 
   1   chr1_14462791     AAsi    A    G        0      0        2 
   1   chr1_14462791     AKia    A    G        0      0        2 
   1   chr1_14462791     AOna    A    G        0      0        2 
   1   chr1_14462791     ASom    A    G        0      0        2 
   1   chr1_14462791     HCab    A    G        0      0        2 
   1   chr1_14462791     HPrz    A    G        0      0        2 
   1   chr1_14462791     ZBoe    A    G      0.5      1        2 
   1   chr1_14462791     ZGre    A    G        0      0        2 
   1   chr1_14462791     ZHar    A    G        0      0        2 
   1   chr1_14462791   Sample    A    G        0      0        2 
   1   chr1_14462997     AAsi    A    G        0      0        2 
   1   chr1_14462997     AKia    A    G        0      0        2 
   1   chr1_14462997     AOna    A    G        0      0        2 
   1   chr1_14462997     ASom    A    G        0      0        2 
   1   chr1_14462997     HCab    A    G        0      0        2 
   1   chr1_14462997     HPrz    A    G        0      0        2 
   1   chr1_14462997     ZBoe    A    G      0.5      1        2 
   1   chr1_14462997     ZGre    A    G        0      0        2 
   1   chr1_14462997     ZHar    A    G        0      0        2 
   1   chr1_14462997   Sample    A    G        0      0        2 
   1   chr1_14464005     AAsi    A    G        0      0        2 
   1   chr1_14464005     AKia    A    G        0      0        2 
   1   chr1_14464005     AOna    A    G        0      0        2 
   1   chr1_14464005     ASom    A    G        0      0        2 
   1   chr1_14464005     HCab    A    G        0      0        2 
   1   chr1_14464005     HPrz    A    G        0      0        2 
   1   chr1_14464005     ZBoe    A    G      0.5      1        2 
   1   chr1_14464005     ZGre    A    G        0      0        2 
   1   chr1_14464005     ZHar    A    G        0      0        2 
   1   chr1_14464005   Sample    A    G        0      0        2 
   1   chr1_14471287     AAsi    G    A        0      0        2 
   1   chr1_14471287     AKia    G    A        0      0        2 
   1   chr1_14471287     AOna    G    A        0      0        2 
   1   chr1_14471287     ASom    G    A        0      0        2 
   1   chr1_14471287     HCab    G    A        1      2        2 
   1   chr1_14471287     HPrz    G    A        1      2        2 
   1   chr1_14471287     ZBoe    G    A        0      0        2 
   1   chr1_14471287     ZGre    G    A        0      0        2 
   1   chr1_14471287     ZHar    G    A        0      0        2 
   1   chr1_14471287   Sample    G    A        1      2        2 
   1   chr1_14475074     AAsi    C    G        0      0        2 
   1   chr1_14475074     AKia    C    G        0      0        2 
   1   chr1_14475074     AOna    C    G        0      0        2 
   1   chr1_14475074     ASom    C    G        0      0        2 
   1   chr1_14475074     HCab    C    G        1      2        2 
   1   chr1_14475074     HPrz    C    G        1      2        2 
   1   chr1_14475074     ZBoe    C    G        0      0        2 
   1   chr1_14475074     ZGre    C    G        0      0        2 
   1   chr1_14475074     ZHar    C    G        0      0        2 
   1   chr1_14475074   Sample    C    G        1      2        2 
   1   chr1_14475531     AAsi    T    G        0      0        2 
   1   chr1_14475531     AKia    T    G        1      2        2 
   1   chr1_14475531     AOna    T    G        1      2        2 
   1   chr1_14475531     ASom    T    G        0      0        2 
   1   chr1_14475531     HCab    T    G        0      0        2 
   1   chr1_14475531     HPrz    T    G        0      0        2 
   1   chr1_14475531     ZBoe    T    G        0      0        2 
   1   chr1_14475531     ZGre    T    G        0      0        2 
   1   chr1_14475531     ZHar    T    G        0      0        2 
   1   chr1_14475531   Sample    T    G        0      0        2 
   1   chr1_14481620     AAsi    C    A        0      0        2 
   1   chr1_14481620     AKia    C    A        0      0        2 
   1   chr1_14481620     AOna    C    A        0      0        2 
   1   chr1_14481620     ASom    C    A        0      0        2 
   1   chr1_14481620     HCab    C    A        1      2        2 
   1   chr1_14481620     HPrz    C    A        1      2        2 
   1   chr1_14481620     ZBoe    C    A        0      0        2 
   1   chr1_14481620     ZGre    C    A        0      0        2 
   1   chr1_14481620     ZHar    C    A        0      0        2 
   1   chr1_14481620   Sample    C    A        1      2        2 
   1   chr1_14492968     AAsi    G    A        0      0        2 
   1   chr1_14492968     AKia    G    A        0      0        2 
   1   chr1_14492968     AOna    G    A        0      0        2 
   1   chr1_14492968     ASom    G    A        0      0        2 
   1   chr1_14492968     HCab    G    A        1      2        2 
   1   chr1_14492968     HPrz    G    A        1      2        2 
   1   chr1_14492968     ZBoe    G    A        0      0        2 
   1   chr1_14492968     ZGre    G    A        0      0        2 
   1   chr1_14492968     ZHar    G    A        0      0        2 
   1   chr1_14492968   Sample    G    A        1      2        2 
   1   chr1_14496117     AAsi    C    T        0      0        2 
   1   chr1_14496117     AKia    C    T        0      0        2 
   1   chr1_14496117     AOna    C    T        0      0        2 
   1   chr1_14496117     ASom    C    T        0      0        2 
   1   chr1_14496117     HCab    C    T        0      0        2 
   1   chr1_14496117     HPrz    C    T        0      0        2 
   1   chr1_14496117     ZBoe    C    T        1      2        2 
   1   chr1_14496117     ZGre    C    T        1      2        2 
   1   chr1_14496117     ZHar    C    T        0      0        2 
   1   chr1_14496117   Sample    C    T        0      0        2 
   1   chr1_14497682     AAsi    T    C        0      0        2 
   1   chr1_14497682     AKia    T    C        1      2        2 
   1   chr1_14497682     AOna    T    C        1      2        2 
   1   chr1_14497682     ASom    T    C        0      0        2 
   1   chr1_14497682     HCab    T    C        0      0        2 
   1   chr1_14497682     HPrz    T    C        0      0        2 
   1   chr1_14497682     ZBoe    T    C        1      2        2 
   1   chr1_14497682     ZGre    T    C        1      2        2 
   1   chr1_14497682     ZHar    T    C        0      0        2 
   1   chr1_14497682   Sample    T    C        0      0        2 
   1   chr1_14501544     AAsi    A    C        0      0        2 
   1   chr1_14501544     AKia    A    C        0      0        2 
   1   chr1_14501544     AOna    A    C        1      2        2 
   1   chr1_14501544     ASom    A    C        0      0        2 
   1   chr1_14501544     HCab    A    C        0      0        2 
   1   chr1_14501544     HPrz    A    C        0      0        2 
   1   chr1_14501544     ZBoe    A    C        0      0        2 
   1   chr1_14501544     ZGre    A    C        0      0        2 
   1   chr1_14501544     ZHar    A    C        0      0        2 
   1   chr1_14501544   Sample    A    C        0      0        2 
   1   chr1_14511067     AAsi    G    T        0      0        2 
   1   chr1_14511067     AKia    G    T        0      0        2 
   1   chr1_14511067     AOna    G    T        0      0        2 
   1   chr1_14511067     ASom    G    T        0      0        2 
   1   chr1_14511067     HCab    G    T        0      0        2 
   1   chr1_14511067     HPrz    G    T        0      0        2 
   1   chr1_14511067     ZBoe    G    T      0.5      1        2 
   1   chr1_14511067     ZGre    G    T        0      0        2 
   1   chr1_14511067     ZHar    G    T        0      0        2 
   1   chr1_14511067   Sample    G    T        0      0        2 
   1   chr1_14511190     AAsi    C    G        0      0        2 
   1   chr1_14511190     AKia    C    G        0      0        2 
   1   chr1_14511190     AOna    C    G        0      0        2 
   1   chr1_14511190     ASom    C    G        0      0        2 
   1   chr1_14511190     HCab    C    G        0      0        2 
   1   chr1_14511190     HPrz    C    G        0      0        2 
   1   chr1_14511190     ZBoe    C    G        1      2        2 
   1   chr1_14511190     ZGre    C    G        1      2        2 
   1   chr1_14511190     ZHar    C    G        0      0        2 
   1   chr1_14511190   Sample    C    G        0      0        2 
   1   chr1_14517448     AAsi    C    T        0      0        2 
   1   chr1_14517448     AKia    C    T        0      0        2 
   1   chr1_14517448     AOna    C    T        1      2        2 
   1   chr1_14517448     ASom    C    T        0      0        2 
   1   chr1_14517448     HCab    C    T        1      2        2 
   1   chr1_14517448     HPrz    C    T        1      2        2 
   1   chr1_14517448     ZBoe    C    T        0      0        2 
   1   chr1_14517448     ZGre    C    T        0      0        2 
   1   chr1_14517448     ZHar    C    T        0      0        2 
   1   chr1_14517448   Sample    C    T        1      2        2 
   1   chr1_14517543     AAsi    C    T        0      0        2 
   1   chr1_14517543     AKia    C    T        0      0        2 
   1   chr1_14517543     AOna    C    T        0      0        2 
   1   chr1_14517543     ASom    C    T        0      0        2 
   1   chr1_14517543     HCab    C    T      0.5      1        2 
   1   chr1_14517543     HPrz    C    T      0.5      1        2 
   1   chr1_14517543     ZBoe    C    T        0      0        2 
   1   chr1_14517543     ZGre    C    T        0      0        2 
   1   chr1_14517543     ZHar    C    T        0      0        2 
   1   chr1_14517543   Sample    C    T        1      2        2 
   1   chr1_14522547     AAsi    G    A        0      0        2 
   1   chr1_14522547     AKia    G    A        1      2        2 
   1   chr1_14522547     AOna    G    A        0      0        2 
   1   chr1_14522547     ASom    G    A        0      0        2 
   1   chr1_14522547     HCab    G    A        0      0        2 
   1   chr1_14522547     HPrz    G    A        0      0        2 
   1   chr1_14522547     ZBoe    G    A        0      0        2 
   1   chr1_14522547     ZGre    G    A        0      0        2 
   1   chr1_14522547     ZHar    G    A        0      0        2 
   1   chr1_14522547   Sample    G    A        0      0        2 
   1   chr1_14533316     AAsi    A    G        0      0        2 
   1   chr1_14533316     AKia    A    G        0      0        2 
   1   chr1_14533316     AOna    A    G        0      0        2 
   1   chr1_14533316     ASom    A    G        0      0        2 
   1   chr1_14533316     HCab    A    G        1      2        2 
   1   chr1_14533316     HPrz    A    G        1      2        2 
   1   chr1_14533316     ZBoe    A    G        0      0        2 
   1   chr1_14533316     ZGre    A    G        0      0        2 
   1   chr1_14533316     ZHar    A    G        0      0        2 
   1   chr1_14533316   Sample    A    G        1      2        2 
   1   chr1_14535786     AAsi    G    A        0      0        2 
   1   chr1_14535786     AKia    G    A        0      0        2 
   1   chr1_14535786     AOna    G    A        0      0        2 
   1   chr1_14535786     ASom    G    A        0      0        2 
   1   chr1_14535786     HCab    G    A        1      2        2 
   1   chr1_14535786     HPrz    G    A        1      2        2 
   1   chr1_14535786     ZBoe    G    A        0      0        2 
   1   chr1_14535786     ZGre    G    A        0      0        2 
   1   chr1_14535786     ZHar    G    A        0      0        2 
   1   chr1_14535786   Sample    G    A        1      2        2 
   1   chr1_14544384     AAsi    T    C        0      0        2 
   1   chr1_14544384     AKia    T    C        0      0        2 
   1   chr1_14544384     AOna    T    C        0      0        2 
   1   chr1_14544384     ASom    T    C        0      0        2 
   1   chr1_14544384     HCab    T    C        1      2        2 
   1   chr1_14544384     HPrz    T    C      0.5      1        2 
   1   chr1_14544384     ZBoe    T    C        0      0        2 
   1   chr1_14544384     ZGre    T    C        0      0        2 
   1   chr1_14544384     ZHar    T    C        0      0        2 
   1   chr1_14544384   Sample    T    C        1      2        2 
   1   chr1_14551914     AAsi    A    G        0      0        2 
   1   chr1_14551914     AKia    A    G        0      0        2 
   1   chr1_14551914     AOna    A    G        0      0        2 
   1   chr1_14551914     ASom    A    G        0      0        2 
   1   chr1_14551914     HCab    A    G        1      2        2 
   1   chr1_14551914     HPrz    A    G        1      2        2 
   1   chr1_14551914     ZBoe    A    G        0      0        2 
   1   chr1_14551914     ZGre    A    G        0      0        2 
   1   chr1_14551914     ZHar    A    G        0      0        2 
   1   chr1_14551914   Sample    A    G        1      2        2 
   1   chr1_14553911     AAsi    T    C        0      0        2 
   1   chr1_14553911     AKia    T    C        0      0        2 
   1   chr1_14553911     AOna    T    C        0      0        2 
   1   chr1_14553911     ASom    T    C        0      0        2 
   1   chr1_14553911     HCab    T    C        1      2        2 
   1   chr1_14553911     HPrz    T    C        1      2        2 
   1   chr1_14553911     ZBoe    T    C        0      0        2 
   1   chr1_14553911     ZGre    T    C        0      0        2 
   1   chr1_14553911     ZHar    T    C        0      0        2 
   1   chr1_14553911   Sample    T    C        1      2        2 
   1   chr1_14556920     AAsi    C    G        0      0        2 
   1   chr1_14556920     AKia    C    G        0      0        2 
   1   chr1_14556920     AOna    C    G        0      0        2 
   1   chr1_14556920     ASom    C    G        0      0        2 
   1   chr1_14556920     HCab    C    G        1      2        2 
   1   chr1_14556920     HPrz    C    G        1      2        2 
   1   chr1_14556920     ZBoe    C    G        0      0        2 
   1   chr1_14556920     ZGre    C    G        0      0        2 
   1   chr1_14556920     ZHar    C    G        0      0        2 
   1   chr1_14556920   Sample    C    G        1      2        2 
   1   chr1_14561522     AAsi    G    A        0      0        2 
   1   chr1_14561522     AKia    G    A        0      0        2 
   1   chr1_14561522     AOna    G    A        0      0        2 
   1   chr1_14561522     ASom    G    A        0      0        2 
   1   chr1_14561522     HCab    G    A        1      2        2 
   1   chr1_14561522     HPrz    G    A        1      2        2 
   1   chr1_14561522     ZBoe    G    A        0      0        2 
   1   chr1_14561522     ZGre    G    A        0      0        2 
   1   chr1_14561522     ZHar    G    A        0      0        2 
   1   chr1_14561522   Sample    G    A        1      2        2 
   1   chr1_14562137     AAsi    A    G      0.5      1        2 
   1   chr1_14562137     AKia    A    G        0      0        2 
   1   chr1_14562137     AOna    A    G        0      0        2 
   1   chr1_14562137     ASom    A    G        1      2        2 
   1   chr1_14562137     HCab    A    G        0      0        2 
   1   chr1_14562137     HPrz    A    G        0      0        2 
   1   chr1_14562137     ZBoe    A    G        0      0        2 
   1   chr1_14562137     ZGre    A    G        0      0        2 
   1   chr1_14562137     ZHar    A    G        0      0        2 
   1   chr1_14562137   Sample    A    G        0      0        2 
   1   chr1_14562431     AAsi    T    C        0      0        2 
   1   chr1_14562431     AKia    T    C        0      0        2 
   1   chr1_14562431     AOna    T    C        0      0        2 
   1   chr1_14562431     ASom    T    C        0      0        2 
   1   chr1_14562431     HCab    T    C        1      2        2 
   1   chr1_14562431     HPrz    T    C        1      2        2 
   1   chr1_14562431     ZBoe    T    C        0      0        2 
   1   chr1_14562431     ZGre    T    C        0      0        2 
   1   chr1_14562431     ZHar    T    C        0      0        2 
   1   chr1_14562431   Sample    T    C        1      2        2 
   1   chr1_14562563     AAsi    T    C      0.5      1        2 
   1   chr1_14562563     AKia    T    C        0      0        2 
   1   chr1_14562563     AOna    T    C        0      0        2 
   1   chr1_14562563     ASom    T    C        0      0        2 
   1   chr1_14562563     HCab    T    C        0      0        2 
   1   chr1_14562563     HPrz    T    C        0      0        2 
   1   chr1_14562563     ZBoe    T    C        0      0        2 
   1   chr1_14562563     ZGre    T    C        0      0        2 
   1   chr1_14562563     ZHar    T    C        0      0        2 
   1   chr1_14562563   Sample    T    C        0      0        2 
   1   chr1_14568112     AAsi    C    A        0      0        2 
   1   chr1_14568112     AKia    C    A        0      0        2 
   1   chr1_14568112     AOna    C    A        0      0        2 
   1   chr1_14568112     ASom    C    A        0      0        2 
   1   chr1_14568112     HCab    C    A        1      2        2 
   1   chr1_14568112     HPrz    C    A        1      2        2 
   1   chr1_14568112     ZBoe    C    A        0      0        2 
   1   chr1_14568112     ZGre    C    A        0      0        2 
   1   chr1_14568112     ZHar    C    A        0      0        2 
   1   chr1_14568112   Sample    C    A        1      2        2 
   1   chr1_14569749     AAsi    T    C        0      0        2 
   1   chr1_14569749     AKia    T    C        0      0        2 
   1   chr1_14569749     AOna    T    C        0      0        2 
   1   chr1_14569749     ASom    T    C        0      0        2 
   1   chr1_14569749     HCab    T    C        0      0        2 
   1   chr1_14569749     HPrz    T    C        0      0        2 
   1   chr1_14569749     ZBoe    T    C        0      0        2 
   1   chr1_14569749     ZGre    T    C        0      0        2 
   1   chr1_14569749     ZHar    T    C        1      2        2 
   1   chr1_14569749   Sample    T    C        0      0        2 
   1   chr1_14580284     AAsi    T    C        0      0        2 
   1   chr1_14580284     AKia    T    C        0      0        2 
   1   chr1_14580284     AOna    T    C        0      0        2 
   1   chr1_14580284     ASom    T    C        0      0        2 
   1   chr1_14580284     HCab    T    C        0      0        2 
   1   chr1_14580284     HPrz    T    C        0      0        2 
   1   chr1_14580284     ZBoe    T    C        0      0        2 
   1   chr1_14580284     ZGre    T    C        1      2        2 
   1   chr1_14580284     ZHar    T    C        0      0        2 
   1   chr1_14580284   Sample    T    C        0      0        2 
   1   chr1_14582240     AAsi    C    A        0      0        2 
   1   chr1_14582240     AKia    C    A        0      0        2 
   1   chr1_14582240     AOna    C    A        0      0        2 
   1   chr1_14582240     ASom    C    A        0      0        2 
   1   chr1_14582240     HCab    C    A        0      0        2 
   1   chr1_14582240     HPrz    C    A        0      0        2 
   1   chr1_14582240     ZBoe    C    A      0.5      1        2 
   1   chr1_14582240     ZGre    C    A        0      0        2 
   1   chr1_14582240     ZHar    C    A        0      0        2 
   1   chr1_14582240   Sample    C    A        0      0        2 
   1   chr1_14588671     AAsi    T    C        0      0        2 
   1   chr1_14588671     AKia    T    C        0      0        2 
   1   chr1_14588671     AOna    T    C        1      2        2 
   1   chr1_14588671     ASom    T    C        0      0        2 
   1   chr1_14588671     HCab    T    C        0      0        2 
   1   chr1_14588671     HPrz    T    C        0      0        2 
   1   chr1_14588671     ZBoe    T    C        0      0        2 
   1   chr1_14588671     ZGre    T    C        0      0        2 
   1   chr1_14588671     ZHar    T    C        0      0        2 
   1   chr1_14588671   Sample    T    C        0      0        2 
   1   chr1_14606728     AAsi    T    C        0      0        2 
   1   chr1_14606728     AKia    T    C        0      0        2 
   1   chr1_14606728     AOna    T    C        0      0        2 
   1   chr1_14606728     ASom    T    C        0      0        2 
   1   chr1_14606728     HCab    T    C        1      2        2 
   1   chr1_14606728     HPrz    T    C        1      2        2 
   1   chr1_14606728     ZBoe    T    C        0      0        2 
   1   chr1_14606728     ZGre    T    C        0      0        2 
   1   chr1_14606728     ZHar    T    C        0      0        2 
   1   chr1_14606728   Sample    T    C        0      0        2 
   1   chr1_14609069     AAsi    A    G        0      0        2 
   1   chr1_14609069     AKia    A    G        0      0        2 
   1   chr1_14609069     AOna    A    G        0      0        2 
   1   chr1_14609069     ASom    A    G        0      0        2 
   1   chr1_14609069     HCab    A    G      0.5      1        2 
   1   chr1_14609069     HPrz    A    G        0      0        2 
   1   chr1_14609069     ZBoe    A    G        0      0        2 
   1   chr1_14609069     ZGre    A    G        0      0        2 
   1   chr1_14609069     ZHar    A    G        0      0        2 
   1   chr1_14609069   Sample    A    G        0      0        2 
   1   chr1_14609393     AAsi    A    G        0      0        2 
   1   chr1_14609393     AKia    A    G        0      0        2 
   1   chr1_14609393     AOna    A    G        0      0        2 
   1   chr1_14609393     ASom    A    G        0      0        2 
   1   chr1_14609393     HCab    A    G        0      0        2 
   1   chr1_14609393     HPrz    A    G      0.5      1        2 
   1   chr1_14609393     ZBoe    A    G        0      0        2 
   1   chr1_14609393     ZGre    A    G        0      0        2 
   1   chr1_14609393     ZHar    A    G        0      0        2 
   1   chr1_14609393   Sample    A    G        0      0        2 
   1   chr1_14610723     AAsi    G    A        0      0        2 
   1   chr1_14610723     AKia    G    A        0      0        2 
   1   chr1_14610723     AOna    G    A        0      0        2 
   1   chr1_14610723     ASom    G    A        0      0        2 
   1   chr1_14610723     HCab    G    A        1      2        2 
   1   chr1_14610723     HPrz    G    A        1      2        2 
   1   chr1_14610723     ZBoe    G    A        0      0        2 
   1   chr1_14610723     ZGre    G    A        0      0        2 
   1   chr1_14610723     ZHar    G    A        0      0        2 
   1   chr1_14610723   Sample    G    A        1      2        2 
   1   chr1_14627632     AAsi    A    G        0      0        2 
   1   chr1_14627632     AKia    A    G        0      0        2 
   1   chr1_14627632     AOna    A    G        0      0        2 
   1   chr1_14627632     ASom    A    G        1      2        2 
   1   chr1_14627632     HCab    A    G        0      0        2 
   1   chr1_14627632     HPrz    A    G        0      0        2 
   1   chr1_14627632     ZBoe    A    G        0      0        2 
   1   chr1_14627632     ZGre    A    G        0      0        2 
   1   chr1_14627632     ZHar    A    G        0      0        2 
   1   chr1_14627632   Sample    A    G        0      0        2 
   1   chr1_14631396     AAsi    T    C        0      0        2 
   1   chr1_14631396     AKia    T    C        0      0        2 
   1   chr1_14631396     AOna    T    C        0      0        2 
   1   chr1_14631396     ASom    T    C        0      0        2 
   1   chr1_14631396     HCab    T    C        1      2        2 
   1   chr1_14631396     HPrz    T    C        1      2        2 
   1   chr1_14631396     ZBoe    T    C        0      0        2 
   1   chr1_14631396     ZGre    T    C        0      0        2 
   1   chr1_14631396     ZHar    T    C        0      0        2 
   1   chr1_14631396   Sample    T    C        1      2        2 
   1   chr1_14636600     AAsi    G    T        0      0        2 
   1   chr1_14636600     AKia    G    T        0      0        2 
   1   chr1_14636600     AOna    G    T        0      0        2 
   1   chr1_14636600     ASom    G    T        0      0        2 
   1   chr1_14636600     HCab    G    T        0      0        2 
   1   chr1_14636600     HPrz    G    T        0      0        2 
   1   chr1_14636600     ZBoe    G    T      0.5      1        2 
   1   chr1_14636600     ZGre    G    T        0      0        2 
   1   chr1_14636600     ZHar    G    T        0      0        2 
   1   chr1_14636600   Sample    G    T        0      0        2 
   1   chr1_14649063     AAsi    G    T        0      0        2 
   1   chr1_14649063     AKia    G    T        0      0        2 
   1   chr1_14649063     AOna    G    T        0      0        2 
   1   chr1_14649063     ASom    G    T        0      0        2 
   1   chr1_14649063     HCab    G    T        0      0        2 
   1   chr1_14649063     HPrz    G    T        0      0        2 
   1   chr1_14649063     ZBoe    G    T        1      2        2 
   1   chr1_14649063     ZGre    G    T        0      0        2 
   1   chr1_14649063     ZHar    G    T        0      0        2 
   1   chr1_14649063   Sample    G    T        0      0        2 
   1   chr1_14654090     AAsi    C    T        0      0        2 
   1   chr1_14654090     AKia    C    T        0      0        2 
   1   chr1_14654090     AOna    C    T        0      0        2 
   1   chr1_14654090     ASom    C    T        0      0        2 
   1   chr1_14654090     HCab    C    T        1      2        2 
   1   chr1_14654090     HPrz    C    T        1      2        2 
   1   chr1_14654090     ZBoe    C    T        0      0        2 
   1   chr1_14654090     ZGre    C    T        0      0        2 
   1   chr1_14654090     ZHar    C    T        0      0        2 
   1   chr1_14654090   Sample    C    T        1      2        2 
   1   chr1_14666818     AAsi    T    A        0      0        2 
   1   chr1_14666818     AKia    T    A        0      0        2 
   1   chr1_14666818     AOna    T    A        0      0        2 
   1   chr1_14666818     ASom    T    A        0      0        2 
   1   chr1_14666818     HCab    T    A        0      0        2 
   1   chr1_14666818     HPrz    T    A        0      0        2 
   1   chr1_14666818     ZBoe    T    A        0      0        2 
   1   chr1_14666818     ZGre    T    A        0      0        2 
   1   chr1_14666818     ZHar    T    A        1      2        2 
   1   chr1_14666818   Sample    T    A        0      0        2 
   1   chr1_14667625     AAsi    A    C        0      0        2 
   1   chr1_14667625     AKia    A    C        0      0        2 
   1   chr1_14667625     AOna    A    C        0      0        2 
   1   chr1_14667625     ASom    A    C        0      0        2 
   1   chr1_14667625     HCab    A    C        0      0        2 
   1   chr1_14667625     HPrz    A    C      0.5      1        2 
   1   chr1_14667625     ZBoe    A    C        0      0        2 
   1   chr1_14667625     ZGre    A    C        0      0        2 
   1   chr1_14667625     ZHar    A    C        0      0        2 
   1   chr1_14667625   Sample    A    C        0      0        2 
   1   chr1_14671567     AAsi    A    G        0      0        2 
   1   chr1_14671567     AKia    A    G      0.5      1        2 
   1   chr1_14671567     AOna    A    G        0      0        2 
   1   chr1_14671567     ASom    A    G        0      0        2 
   1   chr1_14671567     HCab    A    G        0      0        2 
   1   chr1_14671567     HPrz    A    G        0      0        2 
   1   chr1_14671567     ZBoe    A    G        0      0        2 
   1   chr1_14671567     ZGre    A    G        0      0        2 
   1   chr1_14671567     ZHar    A    G        0      0        2 
   1   chr1_14671567   Sample    A    G        0      0        2 
   1   chr1_14671613     AAsi    A    C        1      2        2 
   1   chr1_14671613     AKia    A    C        1      2        2 
   1   chr1_14671613     AOna    A    C        1      2        2 
   1   chr1_14671613     ASom    A    C        1      2        2 
   1   chr1_14671613     HCab    A    C        0      0        2 
   1   chr1_14671613     HPrz    A    C        0      0        2 
   1   chr1_14671613     ZBoe    A    C        0      0        2 
   1   chr1_14671613     ZGre    A    C        0      0        2 
   1   chr1_14671613     ZHar    A    C        0      0        2 
   1   chr1_14671613   Sample    A    C        0      0        2 
   1   chr1_14675695     AAsi    A    G        0      0        2 
   1   chr1_14675695     AKia    A    G        0      0        2 
   1   chr1_14675695     AOna    A    G        1      2        2 
   1   chr1_14675695     ASom    A    G        0      0        2 
   1   chr1_14675695     HCab    A    G        0      0        2 
   1   chr1_14675695     HPrz    A    G        0      0        2 
   1   chr1_14675695     ZBoe    A    G        0      0        2 
   1   chr1_14675695     ZGre    A    G        0      0        2 
   1   chr1_14675695     ZHar    A    G        0      0        2 
   1   chr1_14675695   Sample    A    G        0      0        2 
   1   chr1_14675896     AAsi    T    C        0      0        2 
   1   chr1_14675896     AKia    T    C        0      0        2 
   1   chr1_14675896     AOna    T    C        0      0        2 
   1   chr1_14675896     ASom    T    C        0      0        2 
   1   chr1_14675896     HCab    T    C        0      0        2 
   1   chr1_14675896     HPrz    T    C        0      0        2 
   1   chr1_14675896     ZBoe    T    C        0      0        2 
   1   chr1_14675896     ZGre    T    C        0      0        2 
   1   chr1_14675896     ZHar    T    C        1      2        2 
   1   chr1_14675896   Sample    T    C        0      0        2 
   1   chr1_14676022     AAsi    A    G        0      0        2 
   1   chr1_14676022     AKia    A    G        0      0        2 
   1   chr1_14676022     AOna    A    G        1      2        2 
   1   chr1_14676022     ASom    A    G        0      0        2 
   1   chr1_14676022     HCab    A    G        0      0        2 
   1   chr1_14676022     HPrz    A    G        0      0        2 
   1   chr1_14676022     ZBoe    A    G        0      0        2 
   1   chr1_14676022     ZGre    A    G        0      0        2 
   1   chr1_14676022     ZHar    A    G        0      0        2 
   1   chr1_14676022   Sample    A    G        0      0        2 
   1   chr1_14677897     AAsi    C    T        0      0        2 
   1   chr1_14677897     AKia    C    T        0      0        2 
   1   chr1_14677897     AOna    C    T        0      0        2 
   1   chr1_14677897     ASom    C    T        0      0        2 
   1   chr1_14677897     HCab    C    T        0      0        2 
   1   chr1_14677897     HPrz    C    T        0      0        2 
   1   chr1_14677897     ZBoe    C    T      0.5      1        2 
   1   chr1_14677897     ZGre    C    T        0      0        2 
   1   chr1_14677897     ZHar    C    T        0      0        2 
   1   chr1_14677897   Sample    C    T        0      0        2 
   1   chr1_14679173     AAsi    A    G        1      2        2 
   1   chr1_14679173     AKia    A    G        0      0        2 
   1   chr1_14679173     AOna    A    G        0      0        2 
   1   chr1_14679173     ASom    A    G        1      2        2 
   1   chr1_14679173     HCab    A    G        0      0        2 
   1   chr1_14679173     HPrz    A    G        0      0        2 
   1   chr1_14679173     ZBoe    A    G        0      0        2 
   1   chr1_14679173     ZGre    A    G        0      0        2 
   1   chr1_14679173     ZHar    A    G        0      0        2 
   1   chr1_14679173   Sample    A    G        0      0        2 
   1   chr1_14680224     AAsi    A    G        0      0        2 
   1   chr1_14680224     AKia    A    G        1      2        2 
   1   chr1_14680224     AOna    A    G        0      0        2 
   1   chr1_14680224     ASom    A    G        0      0        2 
   1   chr1_14680224     HCab    A    G        0      0        2 
   1   chr1_14680224     HPrz    A    G        0      0        2 
   1   chr1_14680224     ZBoe    A    G        0      0        2 
   1   chr1_14680224     ZGre    A    G        0      0        2 
   1   chr1_14680224     ZHar    A    G        0      0        2 
   1   chr1_14680224   Sample    A    G        0      0        2 
   1   chr1_14696474     AAsi    C    T        0      0        2 
   1   chr1_14696474     AKia    C    T        0      0        2 
   1   chr1_14696474     AOna    C    T        0      0        2 
   1   chr1_14696474     ASom    C    T        0      0        2 
   1   chr1_14696474     HCab    C    T      0.5      1        2 
   1   chr1_14696474     HPrz    C    T        0      0        2 
   1   chr1_14696474     ZBoe    C    T        0      0        2 
   1   chr1_14696474     ZGre    C    T        0      0        2 
   1   chr1_14696474     ZHar    C    T        0      0        2 
   1   chr1_14696474   Sample    C    T        1      2        2 
   1   chr1_14698684     AAsi    A    T        0      0        2 
   1   chr1_14698684     AKia    A    T        0      0        2 
   1   chr1_14698684     AOna    A    T        0      0        2 
   1   chr1_14698684     ASom    A    T        0      0        2 
   1   chr1_14698684     HCab    A    T        0      0        2 
   1   chr1_14698684     HPrz    A    T        0      0        2 
   1   chr1_14698684     ZBoe    A    T        0      0        2 
   1   chr1_14698684     ZGre    A    T        0      0        2 
   1   chr1_14698684     ZHar    A    T        1      2        2 
   1   chr1_14698684   Sample    A    T        0      0        2 
   1   chr1_14700464     AAsi    A    C        0      0        2 
   1   chr1_14700464     AKia    A    C        0      0        2 
   1   chr1_14700464     AOna    A    C        0      0        2 
   1   chr1_14700464     ASom    A    C        0      0        2 
   1   chr1_14700464     HCab    A    C        0      0        2 
   1   chr1_14700464     HPrz    A    C        0      0        2 
   1   chr1_14700464     ZBoe    A    C      0.5      1        2 
   1   chr1_14700464     ZGre    A    C        0      0        2 
   1   chr1_14700464     ZHar    A    C        0      0        2 
   1   chr1_14700464   Sample    A    C        0      0        2 
   1   chr1_14701450     AAsi    A    G        0      0        2 
   1   chr1_14701450     AKia    A    G        0      0        2 
   1   chr1_14701450     AOna    A    G        0      0        2 
   1   chr1_14701450     ASom    A    G        0      0        2 
   1   chr1_14701450     HCab    A    G        0      0        2 
   1   chr1_14701450     HPrz    A    G        0      0        2 
   1   chr1_14701450     ZBoe    A    G        0      0        2 
   1   chr1_14701450     ZGre    A    G        1      2        2 
   1   chr1_14701450     ZHar    A    G        0      0        2 
   1   chr1_14701450   Sample    A    G        0      0        2 
   1   chr1_14701626     AAsi    A    G        1      2        2 
   1   chr1_14701626     AKia    A    G        0      0        2 
   1   chr1_14701626     AOna    A    G        0      0        2 
   1   chr1_14701626     ASom    A    G        1      2        2 
   1   chr1_14701626     HCab    A    G        0      0        2 
   1   chr1_14701626     HPrz    A    G        0      0        2 
   1   chr1_14701626     ZBoe    A    G        0      0        2 
   1   chr1_14701626     ZGre    A    G        0      0        2 
   1   chr1_14701626     ZHar    A    G        0      0        2 
   1   chr1_14701626   Sample    A    G        0      0        2 
   1   chr1_14706282     AAsi    G    A        0      0        2 
   1   chr1_14706282     AKia    G    A        0      0        2 
   1   chr1_14706282     AOna    G    A      0.5      1        2 
   1   chr1_14706282     ASom    G    A        0      0        2 
   1   chr1_14706282     HCab    G    A        0      0        2 
   1   chr1_14706282     HPrz    G    A        0      0        2 
   1   chr1_14706282     ZBoe    G    A        0      0        2 
   1   chr1_14706282     ZGre    G    A        0      0        2 
   1   chr1_14706282     ZHar    G    A        0      0        2 
   1   chr1_14706282   Sample    G    A        0      0        2 
   1   chr1_14706776     AAsi    C    A        0      0        2 
   1   chr1_14706776     AKia    C    A        0      0        2 
   1   chr1_14706776     AOna    C    A      0.5      1        2 
   1   chr1_14706776     ASom    C    A        0      0        2 
   1   chr1_14706776     HCab    C    A        0      0        2 
   1   chr1_14706776     HPrz    C    A        0      0        2 
   1   chr1_14706776     ZBoe    C    A        0      0        2 
   1   chr1_14706776     ZGre    C    A        0      0        2 
   1   chr1_14706776     ZHar    C    A        0      0        2 
   1   chr1_14706776   Sample    C    A        0      0        2 
   1   chr1_14707089     AAsi    C    T        0      0        2 
   1   chr1_14707089     AKia    C    T        0      0        2 
   1   chr1_14707089     AOna    C    T        0      0        2 
   1   chr1_14707089     ASom    C    T        0      0        2 
   1   chr1_14707089     HCab    C    T        0      0        2 
   1   chr1_14707089     HPrz    C    T        0      0        2 
   1   chr1_14707089     ZBoe    C    T        0      0        2 
   1   chr1_14707089     ZGre    C    T        0      0        2 
   1   chr1_14707089     ZHar    C    T        1      2        2 
   1   chr1_14707089   Sample    C    T        0      0        2 
   1   chr1_14709879     AAsi    C    T        0      0        2 
   1   chr1_14709879     AKia    C    T        0      0        2 
   1   chr1_14709879     AOna    C    T        0      0        2 
   1   chr1_14709879     ASom    C    T        0      0        2 
   1   chr1_14709879     HCab    C    T      0.5      1        2 
   1   chr1_14709879     HPrz    C    T      0.5      1        2 
   1   chr1_14709879     ZBoe    C    T        0      0        2 
   1   chr1_14709879     ZGre    C    T        0      0        2 
   1   chr1_14709879     ZHar    C    T        0      0        2 
   1   chr1_14709879   Sample    C    T        1      2        2 
   1   chr1_14723547     AAsi    A    G        0      0        2 
   1   chr1_14723547     AKia    A    G        1      2        2 
   1   chr1_14723547     AOna    A    G        0      0        2 
   1   chr1_14723547     ASom    A    G        0      0        2 
   1   chr1_14723547     HCab    A    G        0      0        2 
   1   chr1_14723547     HPrz    A    G        0      0        2 
   1   chr1_14723547     ZBoe    A    G        0      0        2 
   1   chr1_14723547     ZGre    A    G        0      0        2 
   1   chr1_14723547     ZHar    A    G        0      0        2 
   1   chr1_14723547   Sample    A    G        0      0        2 
   1   chr1_14723631     AAsi    T    G        0      0        2 
   1   chr1_14723631     AKia    T    G        0      0        2 
   1   chr1_14723631     AOna    T    G      0.5      1        2 
   1   chr1_14723631     ASom    T    G        0      0        2 
   1   chr1_14723631     HCab    T    G        0      0        2 
   1   chr1_14723631     HPrz    T    G        0      0        2 
   1   chr1_14723631     ZBoe    T    G        0      0        2 
   1   chr1_14723631     ZGre    T    G        0      0        2 
   1   chr1_14723631     ZHar    T    G        0      0        2 
   1   chr1_14723631   Sample    T    G        0      0        2 
   1   chr1_14727869     AAsi    C    G        0      0        2 
   1   chr1_14727869     AKia    C    G        0      0        2 
   1   chr1_14727869     AOna    C    G        0      0        2 
   1   chr1_14727869     ASom    C    G        0      0        2 
   1   chr1_14727869     HCab    C    G        1      2        2 
   1   chr1_14727869     HPrz    C    G        1      2        2 
   1   chr1_14727869     ZBoe    C    G        0      0        2 
   1   chr1_14727869     ZGre    C    G        0      0        2 
   1   chr1_14727869     ZHar    C    G        0      0        2 
   1   chr1_14727869   Sample    C    G        1      2        2 
   1   chr1_14728066     AAsi    C    T        1      2        2 
   1   chr1_14728066     AKia    C    T        0      0        2 
   1   chr1_14728066     AOna    C    T        0      0        2 
   1   chr1_14728066     ASom    C    T        1      2        2 
   1   chr1_14728066     HCab    C    T        0      0        2 
   1   chr1_14728066     HPrz    C    T        0      0        2 
   1   chr1_14728066     ZBoe    C    T        0      0        2 
   1   chr1_14728066     ZGre    C    T        0      0        2 
   1   chr1_14728066     ZHar    C    T        0      0        2 
   1   chr1_14728066   Sample    C    T        0      0        2 
   1   chr1_14729196     AAsi    T    C        0      0        2 
   1   chr1_14729196     AKia    T    C        0      0        2 
   1   chr1_14729196     AOna    T    C        0      0        2 
   1   chr1_14729196     ASom    T    C        0      0        2 
   1   chr1_14729196     HCab    T    C        0      0        2 
   1   chr1_14729196     HPrz    T    C      0.5      1        2 
   1   chr1_14729196     ZBoe    T    C        0      0        2 
   1   chr1_14729196     ZGre    T    C        0      0        2 
   1   chr1_14729196     ZHar    T    C        0      0        2 
   1   chr1_14729196   Sample    T    C        0      0        2 
   1   chr1_14732337     AAsi    A    G      0.5      1        2 
   1   chr1_14732337     AKia    A    G        0      0        2 
   1   chr1_14732337     AOna    A    G        0      0        2 
   1   chr1_14732337     ASom    A    G        0      0        2 
   1   chr1_14732337     HCab    A    G        0      0        2 
   1   chr1_14732337     HPrz    A    G        0      0        2 
   1   chr1_14732337     ZBoe    A    G        0      0        2 
   1   chr1_14732337     ZGre    A    G        0      0        2 
   1   chr1_14732337     ZHar    A    G        0      0        2 
   1   chr1_14732337   Sample    A    G        0      0        2 
   1   chr1_14733579     AAsi    T    C        0      0        2 
   1   chr1_14733579     AKia    T    C        0      0        2 
   1   chr1_14733579     AOna    T    C        0      0        2 
   1   chr1_14733579     ASom    T    C        0      0        2 
   1   chr1_14733579     HCab    T    C        0      0        2 
   1   chr1_14733579     HPrz    T    C        0      0        2 
   1   chr1_14733579     ZBoe    T    C      0.5      1        2 
   1   chr1_14733579     ZGre    T    C        0      0        2 
   1   chr1_14733579     ZHar    T    C        0      0        2 
   1   chr1_14733579   Sample    T    C        0      0        2 
   1   chr1_14733641     AAsi    G    A        0      0        2 
   1   chr1_14733641     AKia    G    A        0      0        2 
   1   chr1_14733641     AOna    G    A        0      0        2 
   1   chr1_14733641     ASom    G    A        0      0        2 
   1   chr1_14733641     HCab    G    A        0      0        2 
   1   chr1_14733641     HPrz    G    A      0.5      1        2 
   1   chr1_14733641     ZBoe    G    A        0      0        2 
   1   chr1_14733641     ZGre    G    A        0      0        2 
   1   chr1_14733641     ZHar    G    A        0      0        2 
   1   chr1_14733641   Sample    G    A        0      0        2 
   1   chr1_14736926     AAsi    A    G        0      0        2 
   1   chr1_14736926     AKia    A    G      0.5      1        2 
   1   chr1_14736926     AOna    A    G      0.5      1        2 
   1   chr1_14736926     ASom    A    G        0      0        2 
   1   chr1_14736926     HCab    A    G        0      0        2 
   1   chr1_14736926     HPrz    A    G        0      0        2 
   1   chr1_14736926     ZBoe    A    G        0      0        2 
   1   chr1_14736926     ZGre    A    G        0      0        2 
   1   chr1_14736926     ZHar    A    G        0      0        2 
   1   chr1_14736926   Sample    A    G        0      0        2 
   1   chr1_14740684     AAsi    T    A        0      0        2 
   1   chr1_14740684     AKia    T    A        0      0        2 
   1   chr1_14740684     AOna    T    A      0.5      1        2 
   1   chr1_14740684     ASom    T    A        0      0        2 
   1   chr1_14740684     HCab    T    A        0      0        2 
   1   chr1_14740684     HPrz    T    A        0      0        2 
   1   chr1_14740684     ZBoe    T    A        0      0        2 
   1   chr1_14740684     ZGre    T    A        0      0        2 
   1   chr1_14740684     ZHar    T    A        0      0        2 
   1   chr1_14740684   Sample    T    A        0      0        2 
   1   chr1_14740865     AAsi    A    C        0      0        2 
   1   chr1_14740865     AKia    A    C        0      0        2 
   1   chr1_14740865     AOna    A    C        0      0        2 
   1   chr1_14740865     ASom    A    C      0.5      1        2 
   1   chr1_14740865     HCab    A    C        0      0        2 
   1   chr1_14740865     HPrz    A    C        0      0        2 
   1   chr1_14740865     ZBoe    A    C        0      0        2 
   1   chr1_14740865     ZGre    A    C        0      0        2 
   1   chr1_14740865     ZHar    A    C        0      0        2 
   1   chr1_14740865   Sample    A    C        0      0        2 
   1   chr1_14743583     AAsi    C    T        0      0        2 
   1   chr1_14743583     AKia    C    T        0      0        2 
   1   chr1_14743583     AOna    C    T        0      0        2 
   1   chr1_14743583     ASom    C    T        0      0        2 
   1   chr1_14743583     HCab    C    T        1      2        2 
   1   chr1_14743583     HPrz    C    T        1      2        2 
   1   chr1_14743583     ZBoe    C    T        0      0        2 
   1   chr1_14743583     ZGre    C    T        0      0        2 
   1   chr1_14743583     ZHar    C    T        0      0        2 
   1   chr1_14743583   Sample    C    T        1      2        2 
   1   chr1_14744065     AAsi    G    A        0      0        2 
   1   chr1_14744065     AKia    G    A        0      0        2 
   1   chr1_14744065     AOna    G    A        0      0        2 
   1   chr1_14744065     ASom    G    A        0      0        2 
   1   chr1_14744065     HCab    G    A        1      2        2 
   1   chr1_14744065     HPrz    G    A      0.5      1        2 
   1   chr1_14744065     ZBoe    G    A        0      0        2 
   1   chr1_14744065     ZGre    G    A        0      0        2 
   1   chr1_14744065     ZHar    G    A        0      0        2 
   1   chr1_14744065   Sample    G    A        0      0        2 
   1   chr1_14750336     AAsi    G    T        0      0        2 
   1   chr1_14750336     AKia    G    T        0      0        2 
   1   chr1_14750336     AOna    G    T        0      0        2 
   1   chr1_14750336     ASom    G    T        0      0        2 
   1   chr1_14750336     HCab    G    T        1      2        2 
   1   chr1_14750336     HPrz    G    T        1      2        2 
   1   chr1_14750336     ZBoe    G    T        0      0        2 
   1   chr1_14750336     ZGre    G    T        0      0        2 
   1   chr1_14750336     ZHar    G    T        0      0        2 
   1   chr1_14750336   Sample    G    T        1      2        2 
   1   chr1_14752840     AAsi    A    G        0      0        2 
   1   chr1_14752840     AKia    A    G        0      0        2 
   1   chr1_14752840     AOna    A    G      0.5      1        2 
   1   chr1_14752840     ASom    A    G        0      0        2 
   1   chr1_14752840     HCab    A    G        0      0        2 
   1   chr1_14752840     HPrz    A    G        0      0        2 
   1   chr1_14752840     ZBoe    A    G        0      0        2 
   1   chr1_14752840     ZGre    A    G        0      0        2 
   1   chr1_14752840     ZHar    A    G        0      0        2 
   1   chr1_14752840   Sample    A    G        0      0        2 
   1   chr1_14755079     AAsi    G    A        0      0        2 
   1   chr1_14755079     AKia    G    A        0      0        2 
   1   chr1_14755079     AOna    G    A        0      0        2 
   1   chr1_14755079     ASom    G    A        0      0        2 
   1   chr1_14755079     HCab    G    A      0.5      1        2 
   1   chr1_14755079     HPrz    G    A        1      2        2 
   1   chr1_14755079     ZBoe    G    A        0      0        2 
   1   chr1_14755079     ZGre    G    A        0      0        2 
   1   chr1_14755079     ZHar    G    A        0      0        2 
   1   chr1_14755079   Sample    G    A        1      2        2 
   1   chr1_14755677     AAsi    G    C        0      0        2 
   1   chr1_14755677     AKia    G    C        0      0        2 
   1   chr1_14755677     AOna    G    C        0      0        2 
   1   chr1_14755677     ASom    G    C        0      0        2 
   1   chr1_14755677     HCab    G    C        1      2        2 
   1   chr1_14755677     HPrz    G    C        1      2        2 
   1   chr1_14755677     ZBoe    G    C        0      0        2 
   1   chr1_14755677     ZGre    G    C        0      0        2 
   1   chr1_14755677     ZHar    G    C        0      0        2 
   1   chr1_14755677   Sample    G    C        1      2        2 
   1   chr1_14757842     AAsi    T    C        0      0        2 
   1   chr1_14757842     AKia    T    C        0      0        2 
   1   chr1_14757842     AOna    T    C        0      0        2 
   1   chr1_14757842     ASom    T    C        0      0        2 
   1   chr1_14757842     HCab    T    C        1      2        2 
   1   chr1_14757842     HPrz    T    C        1      2        2 
   1   chr1_14757842     ZBoe    T    C        0      0        2 
   1   chr1_14757842     ZGre    T    C        0      0        2 
   1   chr1_14757842     ZHar    T    C        0      0        2 
   1   chr1_14757842   Sample    T    C        1      2        2 
   1   chr1_14758071     AAsi    T    C        0      0        2 
   1   chr1_14758071     AKia    T    C        0      0        2 
   1   chr1_14758071     AOna    T    C        0      0        2 
   1   chr1_14758071     ASom    T    C        0      0        2 
   1   chr1_14758071     HCab    T    C        1      2        2 
   1   chr1_14758071     HPrz    T    C        1      2        2 
   1   chr1_14758071     ZBoe    T    C        0      0        2 
   1   chr1_14758071     ZGre    T    C        0      0        2 
   1   chr1_14758071     ZHar    T    C        0      0        2 
   1   chr1_14758071   Sample    T    C        1      2        2 
   1   chr1_14764943     AAsi    T    C        1      2        2 
   1   chr1_14764943     AKia    T    C        0      0        2 
   1   chr1_14764943     AOna    T    C        0      0        2 
   1   chr1_14764943     ASom    T    C        1      2        2 
   1   chr1_14764943     HCab    T    C        0      0        2 
   1   chr1_14764943     HPrz    T    C        0      0        2 
   1   chr1_14764943     ZBoe    T    C        0      0        2 
   1   chr1_14764943     ZGre    T    C        0      0        2 
   1   chr1_14764943     ZHar    T    C        0      0        2 
   1   chr1_14764943   Sample    T    C        0      0        2 
   1   chr1_14765398     AAsi    T    C        0      0        2 
   1   chr1_14765398     AKia    T    C        0      0        2 
   1   chr1_14765398     AOna    T    C        0      0        2 
   1   chr1_14765398     ASom    T    C        0      0        2 
   1   chr1_14765398     HCab    T    C        0      0        2 
   1   chr1_14765398     HPrz    T    C        0      0        2 
   1   chr1_14765398     ZBoe    T    C        0      0        2 
   1   chr1_14765398     ZGre    T    C        0      0        2 
   1   chr1_14765398     ZHar    T    C        1      2        2 
   1   chr1_14765398   Sample    T    C        0      0        2 
   1   chr1_14766589     AAsi    T    C        0      0        2 
   1   chr1_14766589     AKia    T    C        0      0        2 
   1   chr1_14766589     AOna    T    C        0      0        2 
   1   chr1_14766589     ASom    T    C        0      0        2 
   1   chr1_14766589     HCab    T    C      0.5      1        2 
   1   chr1_14766589     HPrz    T    C        0      0        2 
   1   chr1_14766589     ZBoe    T    C        0      0        2 
   1   chr1_14766589     ZGre    T    C        0      0        2 
   1   chr1_14766589     ZHar    T    C        0      0        2 
   1   chr1_14766589   Sample    T    C        0      0        2 
   1   chr1_14767875     AAsi    A    G        0      0        2 
   1   chr1_14767875     AKia    A    G        0      0        2 
   1   chr1_14767875     AOna    A    G        0      0        2 
   1   chr1_14767875     ASom    A    G        0      0        2 
   1   chr1_14767875     HCab    A    G        0      0        2 
   1   chr1_14767875     HPrz    A    G        0      0        2 
   1   chr1_14767875     ZBoe    A    G        0      0        2 
   1   chr1_14767875     ZGre    A    G        0      0        2 
   1   chr1_14767875     ZHar    A    G      0.5      1        2 
   1   chr1_14767875   Sample    A    G        0      0        2 
   1   chr1_14769276     AAsi    A    G        0      0        2 
   1   chr1_14769276     AKia    A    G        0      0        2 
   1   chr1_14769276     AOna    A    G        0      0        2 
   1   chr1_14769276     ASom    A    G        0      0        2 
   1   chr1_14769276     HCab    A    G        1      2        2 
   1   chr1_14769276     HPrz    A    G      0.5      1        2 
   1   chr1_14769276     ZBoe    A    G        0      0        2 
   1   chr1_14769276     ZGre    A    G        0      0        2 
   1   chr1_14769276     ZHar    A    G        0      0        2 
   1   chr1_14769276   Sample    A    G        1      2        2 
   1   chr1_14772249     AAsi    A    G        0      0        2 
   1   chr1_14772249     AKia    A    G        0      0        2 
   1   chr1_14772249     AOna    A    G        0      0        2 
   1   chr1_14772249     ASom    A    G        0      0        2 
   1   chr1_14772249     HCab    A    G        0      0        2 
   1   chr1_14772249     HPrz    A    G        0      0        2 
   1   chr1_14772249     ZBoe    A    G        0      0        2 
   1   chr1_14772249     ZGre    A    G        0      0        2 
   1   chr1_14772249     ZHar    A    G        1      2        2 
   1   chr1_14772249   Sample    A    G        0      0        2 
   1   chr1_14775161     AAsi    A    C        0      0        2 
   1   chr1_14775161     AKia    A    C        0      0        2 
   1   chr1_14775161     AOna    A    C        0      0        2 
   1   chr1_14775161     ASom    A    C        0      0        2 
   1   chr1_14775161     HCab    A    C        0      0        2 
   1   chr1_14775161     HPrz    A    C        0      0        2 
   1   chr1_14775161     ZBoe    A    C      0.5      1        2 
   1   chr1_14775161     ZGre    A    C        0      0        2 
   1   chr1_14775161     ZHar    A    C        0      0        2 
   1   chr1_14775161   Sample    A    C        0      0        2 
   1   chr1_14777962     AAsi    G    T        0      0        2 
   1   chr1_14777962     AKia    G    T        0      0        2 
   1   chr1_14777962     AOna    G    T        0      0        2 
   1   chr1_14777962     ASom    G    T        1      2        2 
   1   chr1_14777962     HCab    G    T        0      0        2 
   1   chr1_14777962     HPrz    G    T        0      0        2 
   1   chr1_14777962     ZBoe    G    T        1      2        2 
   1   chr1_14777962     ZGre    G    T        0      0        2 
   1   chr1_14777962     ZHar    G    T        0      0        2 
   1   chr1_14777962   Sample    G    T        0      0        2 
   1   chr1_14780963     AAsi    C    T        0      0        2 
   1   chr1_14780963     AKia    C    T        0      0        2 
   1   chr1_14780963     AOna    C    T        1      2        2 
   1   chr1_14780963     ASom    C    T        0      0        2 
   1   chr1_14780963     HCab    C    T        0      0        2 
   1   chr1_14780963     HPrz    C    T        0      0        2 
   1   chr1_14780963     ZBoe    C    T        0      0        2 
   1   chr1_14780963     ZGre    C    T        0      0        2 
   1   chr1_14780963     ZHar    C    T        0      0        2 
   1   chr1_14780963   Sample    C    T        0      0        2 
   1   chr1_14787704     AAsi    C    G        0      0        2 
   1   chr1_14787704     AKia    C    G        0      0        2 
   1   chr1_14787704     AOna    C    G        0      0        2 
   1   chr1_14787704     ASom    C    G        0      0        2 
   1   chr1_14787704     HCab    C    G        1      2        2 
   1   chr1_14787704     HPrz    C    G        1      2        2 
   1   chr1_14787704     ZBoe    C    G        0      0        2 
   1   chr1_14787704     ZGre    C    G        0      0        2 
   1   chr1_14787704     ZHar    C    G        0      0        2 
   1   chr1_14787704   Sample    C    G        1      2        2 
   1   chr1_14789028     AAsi    C    T        0      0        2 
   1   chr1_14789028     AKia    C    T        0      0        2 
   1   chr1_14789028     AOna    C    T        0      0        2 
   1   chr1_14789028     ASom    C    T        0      0        2 
   1   chr1_14789028     HCab    C    T        0      0        2 
   1   chr1_14789028     HPrz    C    T        0      0        2 
   1   chr1_14789028     ZBoe    C    T        1      2        2 
   1   chr1_14789028     ZGre    C    T        0      0        2 
   1   chr1_14789028     ZHar    C    T        0      0        2 
   1   chr1_14789028   Sample    C    T        0      0        2 
   1   chr1_14796596     AAsi    G    T        1      2        2 
   1   chr1_14796596     AKia    G    T        0      0        2 
   1   chr1_14796596     AOna    G    T        0      0        2 
   1   chr1_14796596     ASom    G    T        0      0        2 
   1   chr1_14796596     HCab    G    T        0      0        2 
   1   chr1_14796596     HPrz    G    T        0      0        2 
   1   chr1_14796596     ZBoe    G    T        0      0        2 
   1   chr1_14796596     ZGre    G    T        0      0        2 
   1   chr1_14796596     ZHar    G    T        0      0        2 
   1   chr1_14796596   Sample    G    T        0      0        2 
   1   chr1_14798791     AAsi    A    G        0      0        2 
   1   chr1_14798791     AKia    A    G        0      0        2 
   1   chr1_14798791     AOna    A    G        0      0        2 
   1   chr1_14798791     ASom    A    G        0      0        2 
   1   chr1_14798791     HCab    A    G        0      0        2 
   1   chr1_14798791     HPrz    A    G      0.5      1        2 
   1   chr1_14798791     ZBoe    A    G        0      0        2 
   1   chr1_14798791     ZGre    A    G        0      0        2 
   1   chr1_14798791     ZHar    A    G        0      0        2 
   1   chr1_14798791   Sample    A    G        0      0        2 
   1   chr1_14799636     AAsi    A    G        0      0        2 
   1   chr1_14799636     AKia    A    G      0.5      1        2 
   1   chr1_14799636     AOna    A    G      0.5      1        2 
   1   chr1_14799636     ASom    A    G        0      0        2 
   1   chr1_14799636     HCab    A    G        1      2        2 
   1   chr1_14799636     HPrz    A    G        1      2        2 
   1   chr1_14799636     ZBoe    A    G        0      0        2 
   1   chr1_14799636     ZGre    A    G        0      0        2 
   1   chr1_14799636     ZHar    A    G        0      0        2 
   1   chr1_14799636   Sample    A    G        1      2        2 
   1   chr1_14801203     AAsi    C    A        0      0        2 
   1   chr1_14801203     AKia    C    A        0      0        2 
   1   chr1_14801203     AOna    C    A        0      0        2 
   1   chr1_14801203     ASom    C    A        0      0        2 
   1   chr1_14801203     HCab    C    A        0      0        2 
   1   chr1_14801203     HPrz    C    A        0      0        2 
   1   chr1_14801203     ZBoe    C    A        0      0        2 
   1   chr1_14801203     ZGre    C    A        0      0        2 
   1   chr1_14801203     ZHar    C    A        1      2        2 
   1   chr1_14801203   Sample    C    A        0      0        2 
   1   chr1_14803158     AAsi    T    C        0      0        2 
   1   chr1_14803158     AKia    T    C        0      0        2 
   1   chr1_14803158     AOna    T    C        0      0        2 
   1   chr1_14803158     ASom    T    C      0.5      1        2 
   1   chr1_14803158     HCab    T    C        0      0        2 
   1   chr1_14803158     HPrz    T    C        0      0        2 
   1   chr1_14803158     ZBoe    T    C        0      0        2 
   1   chr1_14803158     ZGre    T    C        0      0        2 
   1   chr1_14803158     ZHar    T    C        0      0        2 
   1   chr1_14803158   Sample    T    C        0      0        2 
   1   chr1_14808942     AAsi    C    A        0      0        2 
   1   chr1_14808942     AKia    C    A        0      0        2 
   1   chr1_14808942     AOna    C    A        0      0        2 
   1   chr1_14808942     ASom    C    A        0      0        2 
   1   chr1_14808942     HCab    C    A        1      2        2 
   1   chr1_14808942     HPrz    C    A        1      2        2 
   1   chr1_14808942     ZBoe    C    A        0      0        2 
   1   chr1_14808942     ZGre    C    A        0      0        2 
   1   chr1_14808942     ZHar    C    A        0      0        2 
   1   chr1_14808942   Sample    C    A        1      2        2 
   1   chr1_14813547     AAsi    C    T        0      0        2 
   1   chr1_14813547     AKia    C    T        0      0        2 
   1   chr1_14813547     AOna    C    T        0      0        2 
   1   chr1_14813547     ASom    C    T        0      0        2 
   1   chr1_14813547     HCab    C    T        1      2        2 
   1   chr1_14813547     HPrz    C    T        1      2        2 
   1   chr1_14813547     ZBoe    C    T        0      0        2 
   1   chr1_14813547     ZGre    C    T        0      0        2 
   1   chr1_14813547     ZHar    C    T        0      0        2 
   1   chr1_14813547   Sample    C    T        1      2        2 
   1   chr1_14815173     AAsi    A    C        0      0        2 
   1   chr1_14815173     AKia    A    C        0      0        2 
   1   chr1_14815173     AOna    A    C        0      0        2 
   1   chr1_14815173     ASom    A    C        0      0        2 
   1   chr1_14815173     HCab    A    C        1      2        2 
   1   chr1_14815173     HPrz    A    C        1      2        2 
   1   chr1_14815173     ZBoe    A    C        0      0        2 
   1   chr1_14815173     ZGre    A    C        0      0        2 
   1   chr1_14815173     ZHar    A    C        0      0        2 
   1   chr1_14815173   Sample    A    C        1      2        2 
   1   chr1_14826988     AAsi    T    C        0      0        2 
   1   chr1_14826988     AKia    T    C        0      0        2 
   1   chr1_14826988     AOna    T    C        0      0        2 
   1   chr1_14826988     ASom    T    C        1      2        2 
   1   chr1_14826988     HCab    T    C        0      0        2 
   1   chr1_14826988     HPrz    T    C        0      0        2 
   1   chr1_14826988     ZBoe    T    C        0      0        2 
   1   chr1_14826988     ZGre    T    C        0      0        2 
   1   chr1_14826988     ZHar    T    C        0      0        2 
   1   chr1_14826988   Sample    T    C        0      0        2 
   1   chr1_14827919     AAsi    C    T        0      0        2 
   1   chr1_14827919     AKia    C    T        0      0        2 
   1   chr1_14827919     AOna    C    T        0      0        2 
   1   chr1_14827919     ASom    C    T        0      0        2 
   1   chr1_14827919     HCab    C    T        1      2        2 
   1   chr1_14827919     HPrz    C    T        1      2        2 
   1   chr1_14827919     ZBoe    C    T        0      0        2 
   1   chr1_14827919     ZGre    C    T        0      0        2 
   1   chr1_14827919     ZHar    C    T        0      0        2 
   1   chr1_14827919   Sample    C    T        1      2        2 
   1   chr1_14831708     AAsi    G    T        0      0        2 
   1   chr1_14831708     AKia    G    T        1      2        2 
   1   chr1_14831708     AOna    G    T        1      2        2 
   1   chr1_14831708     ASom    G    T        0      0        2 
   1   chr1_14831708     HCab    G    T        0      0        2 
   1   chr1_14831708     HPrz    G    T        0      0        2 
   1   chr1_14831708     ZBoe    G    T        0      0        2 
   1   chr1_14831708     ZGre    G    T        0      0        2 
   1   chr1_14831708     ZHar    G    T        0      0        2 
   1   chr1_14831708   Sample    G    T        0      0        2 
   1   chr1_14832599     AAsi    G    A        0      0        2 
   1   chr1_14832599     AKia    G    A        0      0        2 
   1   chr1_14832599     AOna    G    A        0      0        2 
   1   chr1_14832599     ASom    G    A        0      0        2 
   1   chr1_14832599     HCab    G    A        1      2        2 
   1   chr1_14832599     HPrz    G    A        1      2        2 
   1   chr1_14832599     ZBoe    G    A        0      0        2 
   1   chr1_14832599     ZGre    G    A        0      0        2 
   1   chr1_14832599     ZHar    G    A        0      0        2 
   1   chr1_14832599   Sample    G    A        1      2        2 
   1   chr1_14838181     AAsi    G    A        0      0        2 
   1   chr1_14838181     AKia    G    A        0      0        2 
   1   chr1_14838181     AOna    G    A        0      0        2 
   1   chr1_14838181     ASom    G    A        0      0        2 
   1   chr1_14838181     HCab    G    A        0      0        2 
   1   chr1_14838181     HPrz    G    A        0      0        2 
   1   chr1_14838181     ZBoe    G    A        0      0        2 
   1   chr1_14838181     ZGre    G    A        0      0        2 
   1   chr1_14838181     ZHar    G    A      0.5      1        2 
   1   chr1_14838181   Sample    G    A        0      0        2 
   1   chr1_14838403     AAsi    G    A        0      0        2 
   1   chr1_14838403     AKia    G    A        0      0        2 
   1   chr1_14838403     AOna    G    A        0      0        2 
   1   chr1_14838403     ASom    G    A        0      0        2 
   1   chr1_14838403     HCab    G    A        1      2        2 
   1   chr1_14838403     HPrz    G    A        1      2        2 
   1   chr1_14838403     ZBoe    G    A        0      0        2 
   1   chr1_14838403     ZGre    G    A        0      0        2 
   1   chr1_14838403     ZHar    G    A        0      0        2 
   1   chr1_14838403   Sample    G    A        1      2        2 
   1   chr1_14839687     AAsi    T    C      0.5      1        2 
   1   chr1_14839687     AKia    T    C        0      0        2 
   1   chr1_14839687     AOna    T    C        0      0        2 
   1   chr1_14839687     ASom    T    C        0      0        2 
   1   chr1_14839687     HCab    T    C        0      0        2 
   1   chr1_14839687     HPrz    T    C        0      0        2 
   1   chr1_14839687     ZBoe    T    C        0      0        2 
   1   chr1_14839687     ZGre    T    C        0      0        2 
   1   chr1_14839687     ZHar    T    C        0      0        2 
   1   chr1_14839687   Sample    T    C        0      0        2 
   1   chr1_14839903     AAsi    T    C        1      2        2 
   1   chr1_14839903     AKia    T    C        0      0        2 
   1   chr1_14839903     AOna    T    C        0      0        2 
   1   chr1_14839903     ASom    T    C        1      2        2 
   1   chr1_14839903     HCab    T    C        1      2        2 
   1   chr1_14839903     HPrz    T    C        1      2        2 
   1   chr1_14839903     ZBoe    T    C        0      0        2 
   1   chr1_14839903     ZGre    T    C        0      0        2 
   1   chr1_14839903     ZHar    T    C        0      0        2 
   1   chr1_14839903   Sample    T    C        1      2        2 
   1   chr1_14841641     AAsi    C    T        0      0        2 
   1   chr1_14841641     AKia    C    T        0      0        2 
   1   chr1_14841641     AOna    C    T      0.5      1        2 
   1   chr1_14841641     ASom    C    T        0      0        2 
   1   chr1_14841641     HCab    C    T        0      0        2 
   1   chr1_14841641     HPrz    C    T        0      0        2 
   1   chr1_14841641     ZBoe    C    T        0      0        2 
   1   chr1_14841641     ZGre    C    T        0      0        2 
   1   chr1_14841641     ZHar    C    T        0      0        2 
   1   chr1_14841641   Sample    C    T        0      0        2 
   1   chr1_14844633     AAsi    T    C        0      0        2 
   1   chr1_14844633     AKia    T    C        0      0        2 
   1   chr1_14844633     AOna    T    C      0.5      1        2 
   1   chr1_14844633     ASom    T    C        0      0        2 
   1   chr1_14844633     HCab    T    C        0      0        2 
   1   chr1_14844633     HPrz    T    C        0      0        2 
   1   chr1_14844633     ZBoe    T    C        0      0        2 
   1   chr1_14844633     ZGre    T    C        0      0        2 
   1   chr1_14844633     ZHar    T    C        0      0        2 
   1   chr1_14844633   Sample    T    C        0      0        2 
   1   chr1_14848217     AAsi    C    T        0      0        2 
   1   chr1_14848217     AKia    C    T        0      0        2 
   1   chr1_14848217     AOna    C    T        0      0        2 
   1   chr1_14848217     ASom    C    T        0      0        2 
   1   chr1_14848217     HCab    C    T        1      2        2 
   1   chr1_14848217     HPrz    C    T        1      2        2 
   1   chr1_14848217     ZBoe    C    T        0      0        2 
   1   chr1_14848217     ZGre    C    T        0      0        2 
   1   chr1_14848217     ZHar    C    T        0      0        2 
   1   chr1_14848217   Sample    C    T        1      2        2 
   1   chr1_14848456     AAsi    G    A        1      2        2 
   1   chr1_14848456     AKia    G    A        0      0        2 
   1   chr1_14848456     AOna    G    A        0      0        2 
   1   chr1_14848456     ASom    G    A        1      2        2 
   1   chr1_14848456     HCab    G    A        0      0        2 
   1   chr1_14848456     HPrz    G    A        0      0        2 
   1   chr1_14848456     ZBoe    G    A        0      0        2 
   1   chr1_14848456     ZGre    G    A        0      0        2 
   1   chr1_14848456     ZHar    G    A        0      0        2 
   1   chr1_14848456   Sample    G    A        0      0        2 
   1   chr1_14861828     AAsi    C    G        0      0        2 
   1   chr1_14861828     AKia    C    G        0      0        2 
   1   chr1_14861828     AOna    C    G        0      0        2 
   1   chr1_14861828     ASom    C    G        0      0        2 
   1   chr1_14861828     HCab    C    G        0      0        2 
   1   chr1_14861828     HPrz    C    G        0      0        2 
   1   chr1_14861828     ZBoe    C    G        1      2        2 
   1   chr1_14861828     ZGre    C    G        0      0        2 
   1   chr1_14861828     ZHar    C    G        0      0        2 
   1   chr1_14861828   Sample    C    G        0      0        2 
   1   chr1_14864182     AAsi    G    A        0      0        2 
   1   chr1_14864182     AKia    G    A        0      0        2 
   1   chr1_14864182     AOna    G    A        0      0        2 
   1   chr1_14864182     ASom    G    A        0      0        2 
   1   chr1_14864182     HCab    G    A        1      2        2 
   1   chr1_14864182     HPrz    G    A        1      2        2 
   1   chr1_14864182     ZBoe    G    A        0      0        2 
   1   chr1_14864182     ZGre    G    A        0      0        2 
   1   chr1_14864182     ZHar    G    A        0      0        2 
   1   chr1_14864182   Sample    G    A        1      2        2 
   1   chr1_14869430     AAsi    G    A        0      0        2 
   1   chr1_14869430     AKia    G    A        0      0        2 
   1   chr1_14869430     AOna    G    A        0      0        2 
   1   chr1_14869430     ASom    G    A        0      0        2 
   1   chr1_14869430     HCab    G    A        0      0        2 
   1   chr1_14869430     HPrz    G    A        0      0        2 
   1   chr1_14869430     ZBoe    G    A        0      0        2 
   1   chr1_14869430     ZGre    G    A        0      0        2 
   1   chr1_14869430     ZHar    G    A      0.5      1        2 
   1   chr1_14869430   Sample    G    A        0      0        2 
   1   chr1_14869691     AAsi    T    C        0      0        2 
   1   chr1_14869691     AKia    T    C        0      0        2 
   1   chr1_14869691     AOna    T    C        0      0        2 
   1   chr1_14869691     ASom    T    C        0      0        2 
   1   chr1_14869691     HCab    T    C        0      0        2 
   1   chr1_14869691     HPrz    T    C        0      0        2 
   1   chr1_14869691     ZBoe    T    C        0      0        2 
   1   chr1_14869691     ZGre    T    C        1      2        2 
   1   chr1_14869691     ZHar    T    C        1      2        2 
   1   chr1_14869691   Sample    T    C        0      0        2 
   1   chr1_14870707     AAsi    C    T        0      0        2 
   1   chr1_14870707     AKia    C    T        0      0        2 
   1   chr1_14870707     AOna    C    T        0      0        2 
   1   chr1_14870707     ASom    C    T        0      0        2 
   1   chr1_14870707     HCab    C    T        0      0        2 
   1   chr1_14870707     HPrz    C    T        0      0        2 
   1   chr1_14870707     ZBoe    C    T        0      0        2 
   1   chr1_14870707     ZGre    C    T      0.5      1        2 
   1   chr1_14870707     ZHar    C    T        0      0        2 
   1   chr1_14870707   Sample    C    T        0      0        2 
   1   chr1_14875010     AAsi    A    G        0      0        2 
   1   chr1_14875010     AKia    A    G        0      0        2 
   1   chr1_14875010     AOna    A    G        0      0        2 
   1   chr1_14875010     ASom    A    G        0      0        2 
   1   chr1_14875010     HCab    A    G        0      0        2 
   1   chr1_14875010     HPrz    A    G        0      0        2 
   1   chr1_14875010     ZBoe    A    G        0      0        2 
   1   chr1_14875010     ZGre    A    G        1      2        2 
   1   chr1_14875010     ZHar    A    G        0      0        2 
   1   chr1_14875010   Sample    A    G        0      0        2 
   1   chr1_14893926     AAsi    G    C        0      0        2 
   1   chr1_14893926     AKia    G    C        0      0        2 
   1   chr1_14893926     AOna    G    C        0      0        2 
   1   chr1_14893926     ASom    G    C        0      0        2 
   1   chr1_14893926     HCab    G    C        0      0        2 
   1   chr1_14893926     HPrz    G    C        0      0        2 
   1   chr1_14893926     ZBoe    G    C      0.5      1        2 
   1   chr1_14893926     ZGre    G    C        0      0        2 
   1   chr1_14893926     ZHar    G    C        0      0        2 
   1   chr1_14893926   Sample    G    C        0      0        2 
   1   chr1_14904817     AAsi    T    A        0      0        2 
   1   chr1_14904817     AKia    T    A        0      0        2 
   1   chr1_14904817     AOna    T    A        0      0        2 
   1   chr1_14904817     ASom    T    A        0      0        2 
   1   chr1_14904817     HCab    T    A        1      2        2 
   1   chr1_14904817     HPrz    T    A        1      2        2 
   1   chr1_14904817     ZBoe    T    A        0      0        2 
   1   chr1_14904817     ZGre    T    A        0      0        2 
   1   chr1_14904817     ZHar    T    A        0      0        2 
   1   chr1_14904817   Sample    T    A        1      2        2 
   1   chr1_14905397     AAsi    C    A        0      0        2 
   1   chr1_14905397     AKia    C    A        0      0        2 
   1   chr1_14905397     AOna    C    A        0      0        2 
   1   chr1_14905397     ASom    C    A        0      0        2 
   1   chr1_14905397     HCab    C    A        0      0        2 
   1   chr1_14905397     HPrz    C    A        0      0        2 
   1   chr1_14905397     ZBoe    C    A        0      0        2 
   1   chr1_14905397     ZGre    C    A        0      0        2 
   1   chr1_14905397     ZHar    C    A      0.5      1        2 
   1   chr1_14905397   Sample    C    A        0      0        2 
   1   chr1_14913649     AAsi    C    T        0      0        2 
   1   chr1_14913649     AKia    C    T        0      0        2 
   1   chr1_14913649     AOna    C    T        0      0        2 
   1   chr1_14913649     ASom    C    T        0      0        2 
   1   chr1_14913649     HCab    C    T        0      0        2 
   1   chr1_14913649     HPrz    C    T        0      0        2 
   1   chr1_14913649     ZBoe    C    T        0      0        2 
   1   chr1_14913649     ZGre    C    T        0      0        2 
   1   chr1_14913649     ZHar    C    T        1      2        2 
   1   chr1_14913649   Sample    C    T        0      0        2 
   1   chr1_14917600     AAsi    C    T        0      0        2 
   1   chr1_14917600     AKia    C    T        0      0        2 
   1   chr1_14917600     AOna    C    T        0      0        2 
   1   chr1_14917600     ASom    C    T        0      0        2 
   1   chr1_14917600     HCab    C    T        1      2        2 
   1   chr1_14917600     HPrz    C    T        1      2        2 
   1   chr1_14917600     ZBoe    C    T        0      0        2 
   1   chr1_14917600     ZGre    C    T        0      0        2 
   1   chr1_14917600     ZHar    C    T      0.5      1        2 
   1   chr1_14917600   Sample    C    T        1      2        2 
   1   chr1_14918419     AAsi    C    A        0      0        2 
   1   chr1_14918419     AKia    C    A        0      0        2 
   1   chr1_14918419     AOna    C    A        0      0        2 
   1   chr1_14918419     ASom    C    A        0      0        2 
   1   chr1_14918419     HCab    C    A        1      2        2 
   1   chr1_14918419     HPrz    C    A        1      2        2 
   1   chr1_14918419     ZBoe    C    A        0      0        2 
   1   chr1_14918419     ZGre    C    A        0      0        2 
   1   chr1_14918419     ZHar    C    A        0      0        2 
   1   chr1_14918419   Sample    C    A        1      2        2 
   1   chr1_14925747     AAsi    A    T      0.5      1        2 
   1   chr1_14925747     AKia    A    T        0      0        2 
   1   chr1_14925747     AOna    A    T        0      0        2 
   1   chr1_14925747     ASom    A    T        0      0        2 
   1   chr1_14925747     HCab    A    T        1      2        2 
   1   chr1_14925747     HPrz    A    T        1      2        2 
   1   chr1_14925747     ZBoe    A    T        0      0        2 
   1   chr1_14925747     ZGre    A    T        0      0        2 
   1   chr1_14925747     ZHar    A    T        0      0        2 
   1   chr1_14925747   Sample    A    T        1      2        2 
   1   chr1_14940343     AAsi    A    G        0      0        2 
   1   chr1_14940343     AKia    A    G        0      0        2 
   1   chr1_14940343     AOna    A    G      0.5      1        2 
   1   chr1_14940343     ASom    A    G        0      0        2 
   1   chr1_14940343     HCab    A    G        0      0        2 
   1   chr1_14940343     HPrz    A    G        0      0        2 
   1   chr1_14940343     ZBoe    A    G        0      0        2 
   1   chr1_14940343     ZGre    A    G        0      0        2 
   1   chr1_14940343     ZHar    A    G        0      0        2 
   1   chr1_14940343   Sample    A    G        0      0        2 
   1   chr1_14942168     AAsi    A    G        0      0        2 
   1   chr1_14942168     AKia    A    G        0      0        2 
   1   chr1_14942168     AOna    A    G        0      0        2 
   1   chr1_14942168     ASom    A    G        0      0        2 
   1   chr1_14942168     HCab    A    G        0      0        2 
   1   chr1_14942168     HPrz    A    G        0      0        2 
   1   chr1_14942168     ZBoe    A    G        0      0        2 
   1   chr1_14942168     ZGre    A    G        0      0        2 
   1   chr1_14942168     ZHar    A    G      0.5      1        2 
   1   chr1_14942168   Sample    A    G        0      0        2 
   1   chr1_14943830     AAsi    T    C        0      0        2 
   1   chr1_14943830     AKia    T    C        1      2        2 
   1   chr1_14943830     AOna    T    C        0      0        2 
   1   chr1_14943830     ASom    T    C        0      0        2 
   1   chr1_14943830     HCab    T    C        0      0        2 
   1   chr1_14943830     HPrz    T    C        0      0        2 
   1   chr1_14943830     ZBoe    T    C        0      0        2 
   1   chr1_14943830     ZGre    T    C        0      0        2 
   1   chr1_14943830     ZHar    T    C        0      0        2 
   1   chr1_14943830   Sample    T    C        0      0        2 
   1   chr1_14945254     AAsi    T    C        0      0        2 
   1   chr1_14945254     AKia    T    C        0      0        2 
   1   chr1_14945254     AOna    T    C        0      0        2 
   1   chr1_14945254     ASom    T    C        0      0        2 
   1   chr1_14945254     HCab    T    C        0      0        2 
   1   chr1_14945254     HPrz    T    C      0.5      1        2 
   1   chr1_14945254     ZBoe    T    C        0      0        2 
   1   chr1_14945254     ZGre    T    C        0      0        2 
   1   chr1_14945254     ZHar    T    C        0      0        2 
   1   chr1_14945254   Sample    T    C        0      0        2 
   1   chr1_14947717     AAsi    A    G        0      0        2 
   1   chr1_14947717     AKia    A    G        0      0        2 
   1   chr1_14947717     AOna    A    G        0      0        2 
   1   chr1_14947717     ASom    A    G        0      0        2 
   1   chr1_14947717     HCab    A    G        0      0        2 
   1   chr1_14947717     HPrz    A    G        0      0        2 
   1   chr1_14947717     ZBoe    A    G      0.5      1        2 
   1   chr1_14947717     ZGre    A    G        0      0        2 
   1   chr1_14947717     ZHar    A    G        0      0        2 
   1   chr1_14947717   Sample    A    G        0      0        2 
   1   chr1_14949442     AAsi    A    T        0      0        2 
   1   chr1_14949442     AKia    A    T        1      2        2 
   1   chr1_14949442     AOna    A    T        1      2        2 
   1   chr1_14949442     ASom    A    T        0      0        2 
   1   chr1_14949442     HCab    A    T        0      0        2 
   1   chr1_14949442     HPrz    A    T        0      0        2 
   1   chr1_14949442     ZBoe    A    T        0      0        2 
   1   chr1_14949442     ZGre    A    T        0      0        2 
   1   chr1_14949442     ZHar    A    T        0      0        2 
   1   chr1_14949442   Sample    A    T        0      0        2 
   1   chr1_14955875     AAsi    A    G        0      0        2 
   1   chr1_14955875     AKia    A    G        0      0        2 
   1   chr1_14955875     AOna    A    G      0.5      1        2 
   1   chr1_14955875     ASom    A    G        0      0        2 
   1   chr1_14955875     HCab    A    G        0      0        2 
   1   chr1_14955875     HPrz    A    G        0      0        2 
   1   chr1_14955875     ZBoe    A    G      0.5      1        2 
   1   chr1_14955875     ZGre    A    G        0      0        2 
   1   chr1_14955875     ZHar    A    G        0      0        2 
   1   chr1_14955875   Sample    A    G        0      0        2 
   1   chr1_14958028     AAsi    T    C        0      0        2 
   1   chr1_14958028     AKia    T    C        0      0        2 
   1   chr1_14958028     AOna    T    C        0      0        2 
   1   chr1_14958028     ASom    T    C        1      2        2 
   1   chr1_14958028     HCab    T    C        0      0        2 
   1   chr1_14958028     HPrz    T    C        0      0        2 
   1   chr1_14958028     ZBoe    T    C        0      0        2 
   1   chr1_14958028     ZGre    T    C        0      0        2 
   1   chr1_14958028     ZHar    T    C        0      0        2 
   1   chr1_14958028   Sample    T    C        0      0        2 
   1   chr1_14958269     AAsi    G    A        0      0        2 
   1   chr1_14958269     AKia    G    A        0      0        2 
   1   chr1_14958269     AOna    G    A        0      0        2 
   1   chr1_14958269     ASom    G    A        0      0        2 
   1   chr1_14958269     HCab    G    A        0      0        2 
   1   chr1_14958269     HPrz    G    A        0      0        2 
   1   chr1_14958269     ZBoe    G    A        0      0        2 
   1   chr1_14958269     ZGre    G    A        0      0        2 
   1   chr1_14958269     ZHar    G    A        1      2        2 
   1   chr1_14958269   Sample    G    A        0      0        2 
   1   chr1_14959519     AAsi    A    G        0      0        2 
   1   chr1_14959519     AKia    A    G        0      0        2 
   1   chr1_14959519     AOna    A    G        0      0        2 
   1   chr1_14959519     ASom    A    G      0.5      1        2 
   1   chr1_14959519     HCab    A    G        0      0        2 
   1   chr1_14959519     HPrz    A    G        0      0        2 
   1   chr1_14959519     ZBoe    A    G        0      0        2 
   1   chr1_14959519     ZGre    A    G        0      0        2 
   1   chr1_14959519     ZHar    A    G        0      0        2 
   1   chr1_14959519   Sample    A    G        0      0        2 
   1   chr1_14962246     AAsi    T    C        0      0        2 
   1   chr1_14962246     AKia    T    C        0      0        2 
   1   chr1_14962246     AOna    T    C        0      0        2 
   1   chr1_14962246     ASom    T    C        0      0        2 
   1   chr1_14962246     HCab    T    C        0      0        2 
   1   chr1_14962246     HPrz    T    C        0      0        2 
   1   chr1_14962246     ZBoe    T    C      0.5      1        2 
   1   chr1_14962246     ZGre    T    C        0      0        2 
   1   chr1_14962246     ZHar    T    C        0      0        2 
   1   chr1_14962246   Sample    T    C        0      0        2 
   1   chr1_14971391     AAsi    C    A        0      0        2 
   1   chr1_14971391     AKia    C    A        0      0        2 
   1   chr1_14971391     AOna    C    A        0      0        2 
   1   chr1_14971391     ASom    C    A        0      0        2 
   1   chr1_14971391     HCab    C    A        1      2        2 
   1   chr1_14971391     HPrz    C    A        1      2        2 
   1   chr1_14971391     ZBoe    C    A        0      0        2 
   1   chr1_14971391     ZGre    C    A        0      0        2 
   1   chr1_14971391     ZHar    C    A        0      0        2 
   1   chr1_14971391   Sample    C    A        1      2        2 
   1   chr1_14978299     AAsi    A    G        0      0        2 
   1   chr1_14978299     AKia    A    G        0      0        2 
   1   chr1_14978299     AOna    A    G        0      0        2 
   1   chr1_14978299     ASom    A    G        0      0        2 
   1   chr1_14978299     HCab    A    G        1      2        2 
   1   chr1_14978299     HPrz    A    G        1      2        2 
   1   chr1_14978299     ZBoe    A    G        0      0        2 
   1   chr1_14978299     ZGre    A    G        0      0        2 
   1   chr1_14978299     ZHar    A    G        0      0        2 
   1   chr1_14978299   Sample    A    G        1      2        2 
   1   chr1_14986881     AAsi    A    G      0.5      1        2 
   1   chr1_14986881     AKia    A    G        0      0        2 
   1   chr1_14986881     AOna    A    G        0      0        2 
   1   chr1_14986881     ASom    A    G        0      0        2 
   1   chr1_14986881     HCab    A    G        0      0        2 
   1   chr1_14986881     HPrz    A    G        0      0        2 
   1   chr1_14986881     ZBoe    A    G        0      0        2 
   1   chr1_14986881     ZGre    A    G        0      0        2 
   1   chr1_14986881     ZHar    A    G        0      0        2 
   1   chr1_14986881   Sample    A    G        0      0        2 
   1   chr1_14991462     AAsi    C    T        0      0        2 
   1   chr1_14991462     AKia    C    T        0      0        2 
   1   chr1_14991462     AOna    C    T        0      0        2 
   1   chr1_14991462     ASom    C    T        0      0        2 
   1   chr1_14991462     HCab    C    T        0      0        2 
   1   chr1_14991462     HPrz    C    T        0      0        2 
   1   chr1_14991462     ZBoe    C    T        0      0        2 
   1   chr1_14991462     ZGre    C    T      0.5      1        2 
   1   chr1_14991462     ZHar    C    T        0      0        2 
   1   chr1_14991462   Sample    C    T        0      0        2 
   1   chr1_14992456     AAsi    C    T        0      0        2 
   1   chr1_14992456     AKia    C    T        0      0        2 
   1   chr1_14992456     AOna    C    T        0      0        2 
   1   chr1_14992456     ASom    C    T        0      0        2 
   1   chr1_14992456     HCab    C    T        1      2        2 
   1   chr1_14992456     HPrz    C    T        0      0        2 
   1   chr1_14992456     ZBoe    C    T        0      0        2 
   1   chr1_14992456     ZGre    C    T        0      0        2 
   1   chr1_14992456     ZHar    C    T        0      0        2 
   1   chr1_14992456   Sample    C    T        1      2        2 
   1   chr1_14995489     AAsi    C    T        0      0        2 
   1   chr1_14995489     AKia    C    T        0      0        2 
   1   chr1_14995489     AOna    C    T        0      0        2 
   1   chr1_14995489     ASom    C    T        0      0        2 
   1   chr1_14995489     HCab    C    T        0      0        2 
   1   chr1_14995489     HPrz    C    T        1      2        2 
   1   chr1_14995489     ZBoe    C    T        0      0        2 
   1   chr1_14995489     ZGre    C    T        0      0        2 
   1   chr1_14995489     ZHar    C    T        0      0        2 
   1   chr1_14995489   Sample    C    T        0      0        2 
   1   chr1_14997184     AAsi    T    G        0      0        2 
   1   chr1_14997184     AKia    T    G        0      0        2 
   1   chr1_14997184     AOna    T    G        0      0        2 
   1   chr1_14997184     ASom    T    G        0      0        2 
   1   chr1_14997184     HCab    T    G        0      0        2 
   1   chr1_14997184     HPrz    T    G        0      0        2 
   1   chr1_14997184     ZBoe    T    G        0      0        2 
   1   chr1_14997184     ZGre    T    G      0.5      1        2 
   1   chr1_14997184     ZHar    T    G        0      0        2 
   1   chr1_14997184   Sample    T    G        0      0        2 
   1   chr1_14999885     AAsi    A    C        0      0        2 
   1   chr1_14999885     AKia    A    C        0      0        2 
   1   chr1_14999885     AOna    A    C        0      0        2 
   1   chr1_14999885     ASom    A    C        0      0        2 
   1   chr1_14999885     HCab    A    C        1      2        2 
   1   chr1_14999885     HPrz    A    C        1      2        2 
   1   chr1_14999885     ZBoe    A    C        0      0        2 
   1   chr1_14999885     ZGre    A    C        0      0        2 
   1   chr1_14999885     ZHar    A    C        0      0        2 
   1   chr1_14999885   Sample    A    C        1      2        2 
   1   chr1_15002809     AAsi    T    C        0      0        2 
   1   chr1_15002809     AKia    T    C        0      0        2 
   1   chr1_15002809     AOna    T    C        0      0        2 
   1   chr1_15002809     ASom    T    C        0      0        2 
   1   chr1_15002809     HCab    T    C        0      0        2 
   1   chr1_15002809     HPrz    T    C        0      0        2 
   1   chr1_15002809     ZBoe    T    C        0      0        2 
   1   chr1_15002809     ZGre    T    C        1      2        2 
   1   chr1_15002809     ZHar    T    C        0      0        2 
   1   chr1_15002809   Sample    T    C        0      0        2 
   1   chr1_15003508     AAsi    C    T        0      0        2 
   1   chr1_15003508     AKia    C    T        0      0        2 
   1   chr1_15003508     AOna    C    T        0      0        2 
   1   chr1_15003508     ASom    C    T        0      0        2 
   1   chr1_15003508     HCab    C    T        1      2        2 
   1   chr1_15003508     HPrz    C    T        1      2        2 
   1   chr1_15003508     ZBoe    C    T        0      0        2 
   1   chr1_15003508     ZGre    C    T        0      0        2 
   1   chr1_15003508     ZHar    C    T        0      0        2 
   1   chr1_15003508   Sample    C    T        1      2        2 
   1   chr1_15006228     AAsi    C    A        0      0        2 
   1   chr1_15006228     AKia    C    A        0      0        2 
   1   chr1_15006228     AOna    C    A        0      0        2 
   1   chr1_15006228     ASom    C    A        0      0        2 
   1   chr1_15006228     HCab    C    A        1      2        2 
   1   chr1_15006228     HPrz    C    A        1      2        2 
   1   chr1_15006228     ZBoe    C    A        0      0        2 
   1   chr1_15006228     ZGre    C    A        0      0        2 
   1   chr1_15006228     ZHar    C    A        0      0        2 
   1   chr1_15006228   Sample    C    A        1      2        2 
   1   chr1_15006868     AAsi    G    A        0      0        2 
   1   chr1_15006868     AKia    G    A        0      0        2 
   1   chr1_15006868     AOna    G    A        0      0        2 
   1   chr1_15006868     ASom    G    A        0      0        2 
   1   chr1_15006868     HCab    G    A        1      2        2 
   1   chr1_15006868     HPrz    G    A        1      2        2 
   1   chr1_15006868     ZBoe    G    A        0      0        2 
   1   chr1_15006868     ZGre    G    A        0      0        2 
   1   chr1_15006868     ZHar    G    A        0      0        2 
   1   chr1_15006868   Sample    G    A        1      2        2 
   1   chr1_15007978     AAsi    A    C        0      0        2 
   1   chr1_15007978     AKia    A    C        0      0        2 
   1   chr1_15007978     AOna    A    C      0.5      1        2 
   1   chr1_15007978     ASom    A    C        0      0        2 
   1   chr1_15007978     HCab    A    C        0      0        2 
   1   chr1_15007978     HPrz    A    C        0      0        2 
   1   chr1_15007978     ZBoe    A    C        0      0        2 
   1   chr1_15007978     ZGre    A    C        0      0        2 
   1   chr1_15007978     ZHar    A    C        0      0        2 
   1   chr1_15007978   Sample    A    C        0      0        2 
   1   chr1_15008335     AAsi    G    A        0      0        2 
   1   chr1_15008335     AKia    G    A        0      0        2 
   1   chr1_15008335     AOna    G    A        0      0        2 
   1   chr1_15008335     ASom    G    A        0      0        2 
   1   chr1_15008335     HCab    G    A        1      2        2 
   1   chr1_15008335     HPrz    G    A        1      2        2 
   1   chr1_15008335     ZBoe    G    A        0      0        2 
   1   chr1_15008335     ZGre    G    A        0      0        2 
   1   chr1_15008335     ZHar    G    A        0      0        2 
   1   chr1_15008335   Sample    G    A        1      2        2 
   1   chr1_15009062     AAsi    T    C        0      0        2 
   1   chr1_15009062     AKia    T    C        0      0        2 
   1   chr1_15009062     AOna    T    C      0.5      1        2 
   1   chr1_15009062     ASom    T    C        0      0        2 
   1   chr1_15009062     HCab    T    C        0      0        2 
   1   chr1_15009062     HPrz    T    C        0      0        2 
   1   chr1_15009062     ZBoe    T    C        0      0        2 
   1   chr1_15009062     ZGre    T    C        0      0        2 
   1   chr1_15009062     ZHar    T    C        0      0        2 
   1   chr1_15009062   Sample    T    C        0      0        2 
   1   chr1_15009876     AAsi    A    G        0      0        2 
   1   chr1_15009876     AKia    A    G        0      0        2 
   1   chr1_15009876     AOna    A    G        0      0        2 
   1   chr1_15009876     ASom    A    G      0.5      1        2 
   1   chr1_15009876     HCab    A    G        0      0        2 
   1   chr1_15009876     HPrz    A    G        0      0        2 
   1   chr1_15009876     ZBoe    A    G        0      0        2 
   1   chr1_15009876     ZGre    A    G        0      0        2 
   1   chr1_15009876     ZHar    A    G        0      0        2 
   1   chr1_15009876   Sample    A    G        0      0        2 
   1   chr1_15013995     AAsi    A    G        0      0        2 
   1   chr1_15013995     AKia    A    G        0      0        2 
   1   chr1_15013995     AOna    A    G        0      0        2 
   1   chr1_15013995     ASom    A    G        0      0        2 
   1   chr1_15013995     HCab    A    G        1      2        2 
   1   chr1_15013995     HPrz    A    G        1      2        2 
   1   chr1_15013995     ZBoe    A    G        0      0        2 
   1   chr1_15013995     ZGre    A    G        0      0        2 
   1   chr1_15013995     ZHar    A    G        0      0        2 
   1   chr1_15013995   Sample    A    G        1      2        2 
   1   chr1_15014442     AAsi    T    C        0      0        2 
   1   chr1_15014442     AKia    T    C        0      0        2 
   1   chr1_15014442     AOna    T    C        0      0        2 
   1   chr1_15014442     ASom    T    C        0      0        2 
   1   chr1_15014442     HCab    T    C      0.5      1        2 
   1   chr1_15014442     HPrz    T    C        1      2        2 
   1   chr1_15014442     ZBoe    T    C        0      0        2 
   1   chr1_15014442     ZGre    T    C        0      0        2 
   1   chr1_15014442     ZHar    T    C        0      0        2 
   1   chr1_15014442   Sample    T    C        0      0        2 
   1   chr1_15016348     AAsi    A    G        0      0        2 
   1   chr1_15016348     AKia    A    G        0      0        2 
   1   chr1_15016348     AOna    A    G        0      0        2 
   1   chr1_15016348     ASom    A    G        0      0        2 
   1   chr1_15016348     HCab    A    G        0      0        2 
   1   chr1_15016348     HPrz    A    G        0      0        2 
   1   chr1_15016348     ZBoe    A    G        1      2        2 
   1   chr1_15016348     ZGre    A    G        0      0        2 
   1   chr1_15016348     ZHar    A    G        0      0        2 
   1   chr1_15016348   Sample    A    G        0      0        2 
   1   chr1_15016556     AAsi    A    G        0      0        2 
   1   chr1_15016556     AKia    A    G        0      0        2 
   1   chr1_15016556     AOna    A    G        0      0        2 
   1   chr1_15016556     ASom    A    G        0      0        2 
   1   chr1_15016556     HCab    A    G        1      2        2 
   1   chr1_15016556     HPrz    A    G        1      2        2 
   1   chr1_15016556     ZBoe    A    G        0      0        2 
   1   chr1_15016556     ZGre    A    G        0      0        2 
   1   chr1_15016556     ZHar    A    G        0      0        2 
   1   chr1_15016556   Sample    A    G        1      2        2 
   1   chr1_15016665     AAsi    C    T        0      0        2 
   1   chr1_15016665     AKia    C    T        1      2        2 
   1   chr1_15016665     AOna    C    T        0      0        2 
   1   chr1_15016665     ASom    C    T        0      0        2 
   1   chr1_15016665     HCab    C    T        0      0        2 
   1   chr1_15016665     HPrz    C    T        0      0        2 
   1   chr1_15016665     ZBoe    C    T        0      0        2 
   1   chr1_15016665     ZGre    C    T        0      0        2 
   1   chr1_15016665     ZHar    C    T        0      0        2 
   1   chr1_15016665   Sample    C    T        0      0        2 
   1   chr1_15020524     AAsi    C    T        0      0        2 
   1   chr1_15020524     AKia    C    T        0      0        2 
   1   chr1_15020524     AOna    C    T        0      0        2 
   1   chr1_15020524     ASom    C    T      0.5      1        2 
   1   chr1_15020524     HCab    C    T        0      0        2 
   1   chr1_15020524     HPrz    C    T        0      0        2 
   1   chr1_15020524     ZBoe    C    T        0      0        2 
   1   chr1_15020524     ZGre    C    T        0      0        2 
   1   chr1_15020524     ZHar    C    T        0      0        2 
   1   chr1_15020524   Sample    C    T        0      0        2 
   1   chr1_15021162     AAsi    G    C        0      0        2 
   1   chr1_15021162     AKia    G    C        0      0        2 
   1   chr1_15021162     AOna    G    C        0      0        2 
   1   chr1_15021162     ASom    G    C        0      0        2 
   1   chr1_15021162     HCab    G    C        0      0        2 
   1   chr1_15021162     HPrz    G    C        0      0        2 
   1   chr1_15021162     ZBoe    G    C      0.5      1        2 
   1   chr1_15021162     ZGre    G    C        0      0        2 
   1   chr1_15021162     ZHar    G    C        0      0        2 
   1   chr1_15021162   Sample    G    C        0      0        2 
   1   chr1_15021928     AAsi    G    A        0      0        2 
   1   chr1_15021928     AKia    G    A        0      0        2 
   1   chr1_15021928     AOna    G    A        0      0        2 
   1   chr1_15021928     ASom    G    A        0      0        2 
   1   chr1_15021928     HCab    G    A        0      0        2 
   1   chr1_15021928     HPrz    G    A        0      0        2 
   1   chr1_15021928     ZBoe    G    A        0      0        2 
   1   chr1_15021928     ZGre    G    A      0.5      1        2 
   1   chr1_15021928     ZHar    G    A        0      0        2 
   1   chr1_15021928   Sample    G    A        0      0        2 
   1   chr1_15022188     AAsi    A    G        0      0        2 
   1   chr1_15022188     AKia    A    G        0      0        2 
   1   chr1_15022188     AOna    A    G      0.5      1        2 
   1   chr1_15022188     ASom    A    G        0      0        2 
   1   chr1_15022188     HCab    A    G        0      0        2 
   1   chr1_15022188     HPrz    A    G        0      0        2 
   1   chr1_15022188     ZBoe    A    G        0      0        2 
   1   chr1_15022188     ZGre    A    G        0      0        2 
   1   chr1_15022188     ZHar    A    G        0      0        2 
   1   chr1_15022188   Sample    A    G        0      0        2 
   1   chr1_15032524     AAsi    T    C        0      0        2 
   1   chr1_15032524     AKia    T    C        0      0        2 
   1   chr1_15032524     AOna    T    C        0      0        2 
   1   chr1_15032524     ASom    T    C        0      0        2 
   1   chr1_15032524     HCab    T    C        1      2        2 
   1   chr1_15032524     HPrz    T    C        1      2        2 
   1   chr1_15032524     ZBoe    T    C        0      0        2 
   1   chr1_15032524     ZGre    T    C        0      0        2 
   1   chr1_15032524     ZHar    T    C        0      0        2 
   1   chr1_15032524   Sample    T    C        1      2        2 
   1   chr1_15034788     AAsi    A    G        0      0        2 
   1   chr1_15034788     AKia    A    G        0      0        2 
   1   chr1_15034788     AOna    A    G        0      0        2 
   1   chr1_15034788     ASom    A    G        0      0        2 
   1   chr1_15034788     HCab    A    G        0      0        2 
   1   chr1_15034788     HPrz    A    G        0      0        2 
   1   chr1_15034788     ZBoe    A    G        1      2        2 
   1   chr1_15034788     ZGre    A    G        1      2        2 
   1   chr1_15034788     ZHar    A    G        1      2        2 
   1   chr1_15034788   Sample    A    G        0      0        2 
   1   chr1_15040106     AAsi    A    C        0      0        2 
   1   chr1_15040106     AKia    A    C        0      0        2 
   1   chr1_15040106     AOna    A    C        0      0        2 
   1   chr1_15040106     ASom    A    C        0      0        2 
   1   chr1_15040106     HCab    A    C        1      2        2 
   1   chr1_15040106     HPrz    A    C        1      2        2 
   1   chr1_15040106     ZBoe    A    C        0      0        2 
   1   chr1_15040106     ZGre    A    C        0      0        2 
   1   chr1_15040106     ZHar    A    C        0      0        2 
   1   chr1_15040106   Sample    A    C        1      2        2 
   1   chr1_15040594     AAsi    T    C        0      0        2 
   1   chr1_15040594     AKia    T    C        0      0        2 
   1   chr1_15040594     AOna    T    C        0      0        2 
   1   chr1_15040594     ASom    T    C        0      0        2 
   1   chr1_15040594     HCab    T    C        0      0        2 
   1   chr1_15040594     HPrz    T    C        0      0        2 
   1   chr1_15040594     ZBoe    T    C      0.5      1        2 
   1   chr1_15040594     ZGre    T    C        0      0        2 
   1   chr1_15040594     ZHar    T    C        0      0        2 
   1   chr1_15040594   Sample    T    C        0      0        2 
   1   chr1_15044038     AAsi    C    T        0      0        2 
   1   chr1_15044038     AKia    C    T        0      0        2 
   1   chr1_15044038     AOna    C    T        0      0        2 
   1   chr1_15044038     ASom    C    T        0      0        2 
   1   chr1_15044038     HCab    C    T        0      0        2 
   1   chr1_15044038     HPrz    C    T        0      0        2 
   1   chr1_15044038     ZBoe    C    T        0      0        2 
   1   chr1_15044038     ZGre    C    T        1      2        2 
   1   chr1_15044038     ZHar    C    T        0      0        2 
   1   chr1_15044038   Sample    C    T        0      0        2 
   1   chr1_15044147     AAsi    T    A        0      0        2 
   1   chr1_15044147     AKia    T    A        0      0        2 
   1   chr1_15044147     AOna    T    A        0      0        2 
   1   chr1_15044147     ASom    T    A        0      0        2 
   1   chr1_15044147     HCab    T    A        0      0        2 
   1   chr1_15044147     HPrz    T    A        0      0        2 
   1   chr1_15044147     ZBoe    T    A        1      2        2 
   1   chr1_15044147     ZGre    T    A        0      0        2 
   1   chr1_15044147     ZHar    T    A        0      0        2 
   1   chr1_15044147   Sample    T    A        0      0        2 
   1   chr1_15047764     AAsi    A    C        0      0        2 
   1   chr1_15047764     AKia    A    C        0      0        2 
   1   chr1_15047764     AOna    A    C        1      2        2 
   1   chr1_15047764     ASom    A    C        0      0        2 
   1   chr1_15047764     HCab    A    C        0      0        2 
   1   chr1_15047764     HPrz    A    C        0      0        2 
   1   chr1_15047764     ZBoe    A    C        0      0        2 
   1   chr1_15047764     ZGre    A    C        0      0        2 
   1   chr1_15047764     ZHar    A    C        0      0        2 
   1   chr1_15047764   Sample    A    C        0      0        2 
   1   chr1_15049301     AAsi    T    G        0      0        2 
   1   chr1_15049301     AKia    T    G        0      0        2 
   1   chr1_15049301     AOna    T    G        1      2        2 
   1   chr1_15049301     ASom    T    G        0      0        2 
   1   chr1_15049301     HCab    T    G        0      0        2 
   1   chr1_15049301     HPrz    T    G        0      0        2 
   1   chr1_15049301     ZBoe    T    G        0      0        2 
   1   chr1_15049301     ZGre    T    G        0      0        2 
   1   chr1_15049301     ZHar    T    G        0      0        2 
   1   chr1_15049301   Sample    T    G        0      0        2 
   1   chr1_15063925     AAsi    G    A        0      0        2 
   1   chr1_15063925     AKia    G    A        0      0        2 
   1   chr1_15063925     AOna    G    A        0      0        2 
   1   chr1_15063925     ASom    G    A        0      0        2 
   1   chr1_15063925     HCab    G    A        0      0        2 
   1   chr1_15063925     HPrz    G    A        0      0        2 
   1   chr1_15063925     ZBoe    G    A        0      0        2 
   1   chr1_15063925     ZGre    G    A      0.5      1        2 
   1   chr1_15063925     ZHar    G    A        0      0        2 
   1   chr1_15063925   Sample    G    A        0      0        2 
   1   chr1_15064178     AAsi    T    C        0      0        2 
   1   chr1_15064178     AKia    T    C        0      0        2 
   1   chr1_15064178     AOna    T    C        0      0        2 
   1   chr1_15064178     ASom    T    C        0      0        2 
   1   chr1_15064178     HCab    T    C        1      2        2 
   1   chr1_15064178     HPrz    T    C        1      2        2 
   1   chr1_15064178     ZBoe    T    C        0      0        2 
   1   chr1_15064178     ZGre    T    C        0      0        2 
   1   chr1_15064178     ZHar    T    C        0      0        2 
   1   chr1_15064178   Sample    T    C        1      2        2 
   1   chr1_15064647     AAsi    G    C        0      0        2 
   1   chr1_15064647     AKia    G    C        0      0        2 
   1   chr1_15064647     AOna    G    C        0      0        2 
   1   chr1_15064647     ASom    G    C        1      2        2 
   1   chr1_15064647     HCab    G    C        0      0        2 
   1   chr1_15064647     HPrz    G    C        0      0        2 
   1   chr1_15064647     ZBoe    G    C        0      0        2 
   1   chr1_15064647     ZGre    G    C        0      0        2 
   1   chr1_15064647     ZHar    G    C        0      0        2 
   1   chr1_15064647   Sample    G    C        0      0        2 
   1   chr1_15069738     AAsi    T    G      0.5      1        2 
   1   chr1_15069738     AKia    T    G        0      0        2 
   1   chr1_15069738     AOna    T    G        0      0        2 
   1   chr1_15069738     ASom    T    G        0      0        2 
   1   chr1_15069738     HCab    T    G        0      0        2 
   1   chr1_15069738     HPrz    T    G        0      0        2 
   1   chr1_15069738     ZBoe    T    G        0      0        2 
   1   chr1_15069738     ZGre    T    G        0      0        2 
   1   chr1_15069738     ZHar    T    G        0      0        2 
   1   chr1_15069738   Sample    T    G        0      0        2 
   1   chr1_15075740     AAsi    G    A        0      0        2 
   1   chr1_15075740     AKia    G    A        0      0        2 
   1   chr1_15075740     AOna    G    A        1      2        2 
   1   chr1_15075740     ASom    G    A        0      0        2 
   1   chr1_15075740     HCab    G    A        0      0        2 
   1   chr1_15075740     HPrz    G    A        0      0        2 
   1   chr1_15075740     ZBoe    G    A        0      0        2 
   1   chr1_15075740     ZGre    G    A        0      0        2 
   1   chr1_15075740     ZHar    G    A        0      0        2 
   1   chr1_15075740   Sample    G    A        0      0        2 
   1   chr1_15077434     AAsi    T    C        0      0        2 
   1   chr1_15077434     AKia    T    C        0      0        2 
   1   chr1_15077434     AOna    T    C        0      0        2 
   1   chr1_15077434     ASom    T    C        1      2        2 
   1   chr1_15077434     HCab    T    C        0      0        2 
   1   chr1_15077434     HPrz    T    C        0      0        2 
   1   chr1_15077434     ZBoe    T    C        0      0        2 
   1   chr1_15077434     ZGre    T    C        0      0        2 
   1   chr1_15077434     ZHar    T    C        0      0        2 
   1   chr1_15077434   Sample    T    C        0      0        2 
   1   chr1_15094624     AAsi    T    C        0      0        2 
   1   chr1_15094624     AKia    T    C        0      0        2 
   1   chr1_15094624     AOna    T    C        0      0        2 
   1   chr1_15094624     ASom    T    C        0      0        2 
   1   chr1_15094624     HCab    T    C        0      0        2 
   1   chr1_15094624     HPrz    T    C        0      0        2 
   1   chr1_15094624     ZBoe    T    C        0      0        2 
   1   chr1_15094624     ZGre    T    C        0      0        2 
   1   chr1_15094624     ZHar    T    C        1      2        2 
   1   chr1_15094624   Sample    T    C        0      0        2 
   1   chr1_15096327     AAsi    C    T        0      0        2 
   1   chr1_15096327     AKia    C    T        0      0        2 
   1   chr1_15096327     AOna    C    T        0      0        2 
   1   chr1_15096327     ASom    C    T        0      0        2 
   1   chr1_15096327     HCab    C    T        1      2        2 
   1   chr1_15096327     HPrz    C    T        1      2        2 
   1   chr1_15096327     ZBoe    C    T        0      0        2 
   1   chr1_15096327     ZGre    C    T        0      0        2 
   1   chr1_15096327     ZHar    C    T        0      0        2 
   1   chr1_15096327   Sample    C    T        1      2        2 
   1   chr1_15113660     AAsi    G    A        0      0        2 
   1   chr1_15113660     AKia    G    A        0      0        2 
   1   chr1_15113660     AOna    G    A        0      0        2 
   1   chr1_15113660     ASom    G    A        0      0        2 
   1   chr1_15113660     HCab    G    A        1      2        2 
   1   chr1_15113660     HPrz    G    A        1      2        2 
   1   chr1_15113660     ZBoe    G    A        0      0        2 
   1   chr1_15113660     ZGre    G    A        0      0        2 
   1   chr1_15113660     ZHar    G    A        0      0        2 
   1   chr1_15113660   Sample    G    A        1      2        2 
   1   chr1_15117779     AAsi    C    T        1      2        2 
   1   chr1_15117779     AKia    C    T        0      0        2 
   1   chr1_15117779     AOna    C    T      0.5      1        2 
   1   chr1_15117779     ASom    C    T        1      2        2 
   1   chr1_15117779     HCab    C    T        0      0        2 
   1   chr1_15117779     HPrz    C    T        0      0        2 
   1   chr1_15117779     ZBoe    C    T        0      0        2 
   1   chr1_15117779     ZGre    C    T        0      0        2 
   1   chr1_15117779     ZHar    C    T        0      0        2 
   1   chr1_15117779   Sample    C    T        0      0        2 
   1   chr1_15117880     AAsi    G    A        0      0        2 
   1   chr1_15117880     AKia    G    A        0      0        2 
   1   chr1_15117880     AOna    G    A        0      0        2 
   1   chr1_15117880     ASom    G    A        0      0        2 
   1   chr1_15117880     HCab    G    A        1      2        2 
   1   chr1_15117880     HPrz    G    A        1      2        2 
   1   chr1_15117880     ZBoe    G    A        0      0        2 
   1   chr1_15117880     ZGre    G    A        0      0        2 
   1   chr1_15117880     ZHar    G    A        0      0        2 
   1   chr1_15117880   Sample    G    A        1      2        2 
   1   chr1_15126477     AAsi    G    A        0      0        2 
   1   chr1_15126477     AKia    G    A        0      0        2 
   1   chr1_15126477     AOna    G    A        0      0        2 
   1   chr1_15126477     ASom    G    A        0      0        2 
   1   chr1_15126477     HCab    G    A        1      2        2 
   1   chr1_15126477     HPrz    G    A        1      2        2 
   1   chr1_15126477     ZBoe    G    A        0      0        2 
   1   chr1_15126477     ZGre    G    A        0      0        2 
   1   chr1_15126477     ZHar    G    A        0      0        2 
   1   chr1_15126477   Sample    G    A        1      2        2 
   1   chr1_15139539     AAsi    C    T        0      0        2 
   1   chr1_15139539     AKia    C    T        0      0        2 
   1   chr1_15139539     AOna    C    T        0      0        2 
   1   chr1_15139539     ASom    C    T        0      0        2 
   1   chr1_15139539     HCab    C    T        1      2        2 
   1   chr1_15139539     HPrz    C    T        1      2        2 
   1   chr1_15139539     ZBoe    C    T        0      0        2 
   1   chr1_15139539     ZGre    C    T        0      0        2 
   1   chr1_15139539     ZHar    C    T        0      0        2 
   1   chr1_15139539   Sample    C    T        1      2        2 
   1   chr1_15143854     AAsi    A    G        0      0        2 
   1   chr1_15143854     AKia    A    G        0      0        2 
   1   chr1_15143854     AOna    A    G        0      0        2 
   1   chr1_15143854     ASom    A    G        0      0        2 
   1   chr1_15143854     HCab    A    G        0      0        2 
   1   chr1_15143854     HPrz    A    G        0      0        2 
   1   chr1_15143854     ZBoe    A    G        0      0        2 
   1   chr1_15143854     ZGre    A    G      0.5      1        2 
   1   chr1_15143854     ZHar    A    G        0      0        2 
   1   chr1_15143854   Sample    A    G        0      0        2 
   1   chr1_15145611     AAsi    A    G        0      0        2 
   1   chr1_15145611     AKia    A    G        0      0        2 
   1   chr1_15145611     AOna    A    G        0      0        2 
   1   chr1_15145611     ASom    A    G        0      0        2 
   1   chr1_15145611     HCab    A    G        1      2        2 
   1   chr1_15145611     HPrz    A    G      0.5      1        2 
   1   chr1_15145611     ZBoe    A    G        0      0        2 
   1   chr1_15145611     ZGre    A    G        0      0        2 
   1   chr1_15145611     ZHar    A    G        0      0        2 
   1   chr1_15145611   Sample    A    G        1      2        2 
   1   chr1_15147312     AAsi    A    G        0      0        2 
   1   chr1_15147312     AKia    A    G        0      0        2 
   1   chr1_15147312     AOna    A    G        0      0        2 
   1   chr1_15147312     ASom    A    G        0      0        2 
   1   chr1_15147312     HCab    A    G        0      0        2 
   1   chr1_15147312     HPrz    A    G      0.5      1        2 
   1   chr1_15147312     ZBoe    A    G        0      0        2 
   1   chr1_15147312     ZGre    A    G        0      0        2 
   1   chr1_15147312     ZHar    A    G        0      0        2 
   1   chr1_15147312   Sample    A    G        0      0        2 
   1   chr1_15153868     AAsi    G    A        0      0        2 
   1   chr1_15153868     AKia    G    A        0      0        2 
   1   chr1_15153868     AOna    G    A        0      0        2 
   1   chr1_15153868     ASom    G    A        0      0        2 
   1   chr1_15153868     HCab    G    A        0      0        2 
   1   chr1_15153868     HPrz    G    A        0      0        2 
   1   chr1_15153868     ZBoe    G    A      0.5      1        2 
   1   chr1_15153868     ZGre    G    A        0      0        2 
   1   chr1_15153868     ZHar    G    A        0      0        2 
   1   chr1_15153868   Sample    G    A        0      0        2 
   1   chr1_15158059     AAsi    G    A        0      0        2 
   1   chr1_15158059     AKia    G    A        0      0        2 
   1   chr1_15158059     AOna    G    A        0      0        2 
   1   chr1_15158059     ASom    G    A        0      0        2 
   1   chr1_15158059     HCab    G    A        0      0        2 
   1   chr1_15158059     HPrz    G    A        0      0        2 
   1   chr1_15158059     ZBoe    G    A        1      2        2 
   1   chr1_15158059     ZGre    G    A        1      2        2 
   1   chr1_15158059     ZHar    G    A        1      2        2 
   1   chr1_15158059   Sample    G    A        0      0        2 
   1   chr1_15159906     AAsi    C    T        0      0        2 
   1   chr1_15159906     AKia    C    T      0.5      1        2 
   1   chr1_15159906     AOna    C    T        0      0        2 
   1   chr1_15159906     ASom    C    T        0      0        2 
   1   chr1_15159906     HCab    C    T        0      0        2 
   1   chr1_15159906     HPrz    C    T        0      0        2 
   1   chr1_15159906     ZBoe    C    T        0      0        2 
   1   chr1_15159906     ZGre    C    T        0      0        2 
   1   chr1_15159906     ZHar    C    T        0      0        2 
   1   chr1_15159906   Sample    C    T        0      0        2 
   1   chr1_15172736     AAsi    A    G        1      2        2 
   1   chr1_15172736     AKia    A    G        0      0        2 
   1   chr1_15172736     AOna    A    G        0      0        2 
   1   chr1_15172736     ASom    A    G        1      2        2 
   1   chr1_15172736     HCab    A    G        0      0        2 
   1   chr1_15172736     HPrz    A    G        0      0        2 
   1   chr1_15172736     ZBoe    A    G        0      0        2 
   1   chr1_15172736     ZGre    A    G        0      0        2 
   1   chr1_15172736     ZHar    A    G        0      0        2 
   1   chr1_15172736   Sample    A    G        0      0        2 
   1   chr1_15174677     AAsi    T    G        0      0        2 
   1   chr1_15174677     AKia    T    G        0      0        2 
   1   chr1_15174677     AOna    T    G        0      0        2 
   1   chr1_15174677     ASom    T    G        0      0        2 
   1   chr1_15174677     HCab    T    G        1      2        2 
   1   chr1_15174677     HPrz    T    G        1      2        2 
   1   chr1_15174677     ZBoe    T    G        0      0        2 
   1   chr1_15174677     ZGre    T    G        0      0        2 
   1   chr1_15174677     ZHar    T    G        0      0        2 
   1   chr1_15174677   Sample    T    G        1      2        2 
   1   chr1_15175811     AAsi    G    T        0      0        2 
   1   chr1_15175811     AKia    G    T        0      0        2 
   1   chr1_15175811     AOna    G    T        0      0        2 
   1   chr1_15175811     ASom    G    T        0      0        2 
   1   chr1_15175811     HCab    G    T        0      0        2 
   1   chr1_15175811     HPrz    G    T        0      0        2 
   1   chr1_15175811     ZBoe    G    T      0.5      1        2 
   1   chr1_15175811     ZGre    G    T        0      0        2 
   1   chr1_15175811     ZHar    G    T        0      0        2 
   1   chr1_15175811   Sample    G    T        0      0        2 
   1   chr1_15199232     AAsi    T    G        0      0        2 
   1   chr1_15199232     AKia    T    G        0      0        2 
   1   chr1_15199232     AOna    T    G        0      0        2 
   1   chr1_15199232     ASom    T    G        0      0        2 
   1   chr1_15199232     HCab    T    G        0      0        2 
   1   chr1_15199232     HPrz    T    G        0      0        2 
   1   chr1_15199232     ZBoe    T    G        0      0        2 
   1   chr1_15199232     ZGre    T    G        0      0        2 
   1   chr1_15199232     ZHar    T    G      0.5      1        2 
   1   chr1_15199232   Sample    T    G        0      0        2 
   1   chr1_15217006     AAsi    A    G        0      0        2 
   1   chr1_15217006     AKia    A    G        0      0        2 
   1   chr1_15217006     AOna    A    G        0      0        2 
   1   chr1_15217006     ASom    A    G        0      0        2 
   1   chr1_15217006     HCab    A    G        1      2        2 
   1   chr1_15217006     HPrz    A    G        1      2        2 
   1   chr1_15217006     ZBoe    A    G        0      0        2 
   1   chr1_15217006     ZGre    A    G        0      0        2 
   1   chr1_15217006     ZHar    A    G        0      0        2 
   1   chr1_15217006   Sample    A    G        1      2        2 
   1   chr1_15219185     AAsi    T    C        1      2        2 
   1   chr1_15219185     AKia    T    C        1      2        2 
   1   chr1_15219185     AOna    T    C        1      2        2 
   1   chr1_15219185     ASom    T    C        1      2        2 
   1   chr1_15219185     HCab    T    C        0      0        2 
   1   chr1_15219185     HPrz    T    C        0      0        2 
   1   chr1_15219185     ZBoe    T    C        1      2        2 
   1   chr1_15219185     ZGre    T    C        0      0        2 
   1   chr1_15219185     ZHar    T    C        0      0        2 
   1   chr1_15219185   Sample    T    C        0      0        2 
   1   chr1_15222120     AAsi    G    T        0      0        2 
   1   chr1_15222120     AKia    G    T        1      2        2 
   1   chr1_15222120     AOna    G    T        0      0        2 
   1   chr1_15222120     ASom    G    T        0      0        2 
   1   chr1_15222120     HCab    G    T        0      0        2 
   1   chr1_15222120     HPrz    G    T        0      0        2 
   1   chr1_15222120     ZBoe    G    T        0      0        2 
   1   chr1_15222120     ZGre    G    T        0      0        2 
   1   chr1_15222120     ZHar    G    T        0      0        2 
   1   chr1_15222120   Sample    G    T        0      0        2 
   1   chr1_15228157     AAsi    A    G        0      0        2 
   1   chr1_15228157     AKia    A    G        0      0        2 
   1   chr1_15228157     AOna    A    G        0      0        2 
   1   chr1_15228157     ASom    A    G        0      0        2 
   1   chr1_15228157     HCab    A    G        1      2        2 
   1   chr1_15228157     HPrz    A    G        1      2        2 
   1   chr1_15228157     ZBoe    A    G        0      0        2 
   1   chr1_15228157     ZGre    A    G        0      0        2 
   1   chr1_15228157     ZHar    A    G        0      0        2 
   1   chr1_15228157   Sample    A    G        1      2        2 
   1   chr1_15232111     AAsi    T    C        0      0        2 
   1   chr1_15232111     AKia    T    C        0      0        2 
   1   chr1_15232111     AOna    T    C        0      0        2 
   1   chr1_15232111     ASom    T    C        0      0        2 
   1   chr1_15232111     HCab    T    C        1      2        2 
   1   chr1_15232111     HPrz    T    C        1      2        2 
   1   chr1_15232111     ZBoe    T    C        0      0        2 
   1   chr1_15232111     ZGre    T    C        0      0        2 
   1   chr1_15232111     ZHar    T    C        0      0        2 
   1   chr1_15232111   Sample    T    C        1      2        2 
   1   chr1_15232785     AAsi    T    C        0      0        2 
   1   chr1_15232785     AKia    T    C        0      0        2 
   1   chr1_15232785     AOna    T    C        0      0        2 
   1   chr1_15232785     ASom    T    C        0      0        2 
   1   chr1_15232785     HCab    T    C        1      2        2 
   1   chr1_15232785     HPrz    T    C        1      2        2 
   1   chr1_15232785     ZBoe    T    C        0      0        2 
   1   chr1_15232785     ZGre    T    C        0      0        2 
   1   chr1_15232785     ZHar    T    C        0      0        2 
   1   chr1_15232785   Sample    T    C        1      2        2 
   1   chr1_15246531     AAsi    G    T        0      0        2 
   1   chr1_15246531     AKia    G    T        0      0        2 
   1   chr1_15246531     AOna    G    T        0      0        2 
   1   chr1_15246531     ASom    G    T        0      0        2 
   1   chr1_15246531     HCab    G    T        0      0        2 
   1   chr1_15246531     HPrz    G    T        0      0        2 
   1   chr1_15246531     ZBoe    G    T        0      0        2 
   1   chr1_15246531     ZGre    G    T        1      2        2 
   1   chr1_15246531     ZHar    G    T        0      0        2 
   1   chr1_15246531   Sample    G    T        0      0        2 
   1   chr1_15264823     AAsi    C    A        0      0        2 
   1   chr1_15264823     AKia    C    A        0      0        2 
   1   chr1_15264823     AOna    C    A        0      0        2 
   1   chr1_15264823     ASom    C    A        0      0        2 
   1   chr1_15264823     HCab    C    A        1      2        2 
   1   chr1_15264823     HPrz    C    A        1      2        2 
   1   chr1_15264823     ZBoe    C    A        0      0        2 
   1   chr1_15264823     ZGre    C    A        0      0        2 
   1   chr1_15264823     ZHar    C    A        0      0        2 
   1   chr1_15264823   Sample    C    A        1      2        2 
   1   chr1_15269523     AAsi    G    A        1      2        2 
   1   chr1_15269523     AKia    G    A        1      2        2 
   1   chr1_15269523     AOna    G    A        1      2        2 
   1   chr1_15269523     ASom    G    A        1      2        2 
   1   chr1_15269523     HCab    G    A        0      0        2 
   1   chr1_15269523     HPrz    G    A        0      0        2 
   1   chr1_15269523     ZBoe    G    A        0      0        2 
   1   chr1_15269523     ZGre    G    A        0      0        2 
   1   chr1_15269523     ZHar    G    A        0      0        2 
   1   chr1_15269523   Sample    G    A        0      0        2 
   1   chr1_15271366     AAsi    G    T        0      0        2 
   1   chr1_15271366     AKia    G    T        0      0        2 
   1   chr1_15271366     AOna    G    T        0      0        2 
   1   chr1_15271366     ASom    G    T        0      0        2 
   1   chr1_15271366     HCab    G    T        1      2        2 
   1   chr1_15271366     HPrz    G    T        1      2        2 
   1   chr1_15271366     ZBoe    G    T        0      0        2 
   1   chr1_15271366     ZGre    G    T        0      0        2 
   1   chr1_15271366     ZHar    G    T        0      0        2 
   1   chr1_15271366   Sample    G    T        1      2        2 
   1   chr1_15271945     AAsi    G    A        1      2        2 
   1   chr1_15271945     AKia    G    A        0      0        2 
   1   chr1_15271945     AOna    G    A        0      0        2 
   1   chr1_15271945     ASom    G    A        1      2        2 
   1   chr1_15271945     HCab    G    A        0      0        2 
   1   chr1_15271945     HPrz    G    A        0      0        2 
   1   chr1_15271945     ZBoe    G    A        0      0        2 
   1   chr1_15271945     ZGre    G    A        0      0        2 
   1   chr1_15271945     ZHar    G    A        0      0        2 
   1   chr1_15271945   Sample    G    A        0      0        2 
   1   chr1_15288666     AAsi    C    T        0      0        2 
   1   chr1_15288666     AKia    C    T        0      0        2 
   1   chr1_15288666     AOna    C    T        0      0        2 
   1   chr1_15288666     ASom    C    T        0      0        2 
   1   chr1_15288666     HCab    C    T        1      2        2 
   1   chr1_15288666     HPrz    C    T        1      2        2 
   1   chr1_15288666     ZBoe    C    T        0      0        2 
   1   chr1_15288666     ZGre    C    T        0      0        2 
   1   chr1_15288666     ZHar    C    T        0      0        2 
   1   chr1_15288666   Sample    C    T        0      0        2 
   1   chr1_15291915     AAsi    T    C        0      0        2 
   1   chr1_15291915     AKia    T    C        0      0        2 
   1   chr1_15291915     AOna    T    C        0      0        2 
   1   chr1_15291915     ASom    T    C        0      0        2 
   1   chr1_15291915     HCab    T    C        1      2        2 
   1   chr1_15291915     HPrz    T    C        1      2        2 
   1   chr1_15291915     ZBoe    T    C        0      0        2 
   1   chr1_15291915     ZGre    T    C        0      0        2 
   1   chr1_15291915     ZHar    T    C        0      0        2 
   1   chr1_15291915   Sample    T    C        1      2        2 
   1   chr1_15300661     AAsi    G    A        0      0        2 
   1   chr1_15300661     AKia    G    A        0      0        2 
   1   chr1_15300661     AOna    G    A        0      0        2 
   1   chr1_15300661     ASom    G    A        0      0        2 
   1   chr1_15300661     HCab    G    A        0      0        2 
   1   chr1_15300661     HPrz    G    A        0      0        2 
   1   chr1_15300661     ZBoe    G    A        0      0        2 
   1   chr1_15300661     ZGre    G    A        0      0        2 
   1   chr1_15300661     ZHar    G    A        1      2        2 
   1   chr1_15300661   Sample    G    A        0      0        2 
   1   chr1_15307478     AAsi    T    C        0      0        2 
   1   chr1_15307478     AKia    T    C        0      0        2 
   1   chr1_15307478     AOna    T    C      0.5      1        2 
   1   chr1_15307478     ASom    T    C        0      0        2 
   1   chr1_15307478     HCab    T    C        0      0        2 
   1   chr1_15307478     HPrz    T    C        0      0        2 
   1   chr1_15307478     ZBoe    T    C        0      0        2 
   1   chr1_15307478     ZGre    T    C        0      0        2 
   1   chr1_15307478     ZHar    T    C        0      0        2 
   1   chr1_15307478   Sample    T    C        0      0        2 
   1   chr1_15308248     AAsi    G    A        0      0        2 
   1   chr1_15308248     AKia    G    A        0      0        2 
   1   chr1_15308248     AOna    G    A        0      0        2 
   1   chr1_15308248     ASom    G    A        0      0        2 
   1   chr1_15308248     HCab    G    A        0      0        2 
   1   chr1_15308248     HPrz    G    A        0      0        2 
   1   chr1_15308248     ZBoe    G    A        1      2        2 
   1   chr1_15308248     ZGre    G    A        1      2        2 
   1   chr1_15308248     ZHar    G    A        1      2        2 
   1   chr1_15308248   Sample    G    A        0      0        2 
   1   chr1_15314848     AAsi    C    T        0      0        2 
   1   chr1_15314848     AKia    C    T        0      0        2 
   1   chr1_15314848     AOna    C    T        0      0        2 
   1   chr1_15314848     ASom    C    T        0      0        2 
   1   chr1_15314848     HCab    C    T        1      2        2 
   1   chr1_15314848     HPrz    C    T        1      2        2 
   1   chr1_15314848     ZBoe    C    T        0      0        2 
   1   chr1_15314848     ZGre    C    T        0      0        2 
   1   chr1_15314848     ZHar    C    T        0      0        2 
   1   chr1_15314848   Sample    C    T        1      2        2 
   1   chr1_15315459     AAsi    C    T        0      0        2 
   1   chr1_15315459     AKia    C    T        0      0        2 
   1   chr1_15315459     AOna    C    T        0      0        2 
   1   chr1_15315459     ASom    C    T        0      0        2 
   1   chr1_15315459     HCab    C    T        1      2        2 
   1   chr1_15315459     HPrz    C    T        1      2        2 
   1   chr1_15315459     ZBoe    C    T        0      0        2 
   1   chr1_15315459     ZGre    C    T        0      0        2 
   1   chr1_15315459     ZHar    C    T        0      0        2 
   1   chr1_15315459   Sample    C    T        1      2        2 
   1   chr1_15319334     AAsi    G    A        0      0        2 
   1   chr1_15319334     AKia    G    A        0      0        2 
   1   chr1_15319334     AOna    G    A        0      0        2 
   1   chr1_15319334     ASom    G    A        0      0        2 
   1   chr1_15319334     HCab    G    A        1      2        2 
   1   chr1_15319334     HPrz    G    A        1      2        2 
   1   chr1_15319334     ZBoe    G    A        0      0        2 
   1   chr1_15319334     ZGre    G    A        0      0        2 
   1   chr1_15319334     ZHar    G    A        0      0        2 
   1   chr1_15319334   Sample    G    A        1      2        2 
   1   chr1_15320261     AAsi    G    A        0      0        2 
   1   chr1_15320261     AKia    G    A        0      0        2 
   1   chr1_15320261     AOna    G    A        0      0        2 
   1   chr1_15320261     ASom    G    A      0.5      1        2 
   1   chr1_15320261     HCab    G    A        0      0        2 
   1   chr1_15320261     HPrz    G    A        0      0        2 
   1   chr1_15320261     ZBoe    G    A        0      0        2 
   1   chr1_15320261     ZGre    G    A        0      0        2 
   1   chr1_15320261     ZHar    G    A        0      0        2 
   1   chr1_15320261   Sample    G    A        0      0        2 
   1   chr1_15321259     AAsi    T    C        0      0        2 
   1   chr1_15321259     AKia    T    C      0.5      1        2 
   1   chr1_15321259     AOna    T    C        0      0        2 
   1   chr1_15321259     ASom    T    C        0      0        2 
   1   chr1_15321259     HCab    T    C        0      0        2 
   1   chr1_15321259     HPrz    T    C        0      0        2 
   1   chr1_15321259     ZBoe    T    C        0      0        2 
   1   chr1_15321259     ZGre    T    C        0      0        2 
   1   chr1_15321259     ZHar    T    C        0      0        2 
   1   chr1_15321259   Sample    T    C        0      0        2 
   1   chr1_15325145     AAsi    G    A        0      0        2 
   1   chr1_15325145     AKia    G    A        0      0        2 
   1   chr1_15325145     AOna    G    A        0      0        2 
   1   chr1_15325145     ASom    G    A        0      0        2 
   1   chr1_15325145     HCab    G    A        1      2        2 
   1   chr1_15325145     HPrz    G    A        1      2        2 
   1   chr1_15325145     ZBoe    G    A        0      0        2 
   1   chr1_15325145     ZGre    G    A        0      0        2 
   1   chr1_15325145     ZHar    G    A        0      0        2 
   1   chr1_15325145   Sample    G    A        1      2        2 
   1   chr1_15327340     AAsi    C    G        0      0        2 
   1   chr1_15327340     AKia    C    G      0.5      1        2 
   1   chr1_15327340     AOna    C    G        0      0        2 
   1   chr1_15327340     ASom    C    G        0      0        2 
   1   chr1_15327340     HCab    C    G        0      0        2 
   1   chr1_15327340     HPrz    C    G        0      0        2 
   1   chr1_15327340     ZBoe    C    G        0      0        2 
   1   chr1_15327340     ZGre    C    G        0      0        2 
   1   chr1_15327340     ZHar    C    G        0      0        2 
   1   chr1_15327340   Sample    C    G        0      0        2 
   1   chr1_15329297     AAsi    A    G        0      0        2 
   1   chr1_15329297     AKia    A    G        0      0        2 
   1   chr1_15329297     AOna    A    G        0      0        2 
   1   chr1_15329297     ASom    A    G        0      0        2 
   1   chr1_15329297     HCab    A    G        1      2        2 
   1   chr1_15329297     HPrz    A    G        1      2        2 
   1   chr1_15329297     ZBoe    A    G        0      0        2 
   1   chr1_15329297     ZGre    A    G        0      0        2 
   1   chr1_15329297     ZHar    A    G        0      0        2 
   1   chr1_15329297   Sample    A    G        1      2        2 
   1   chr1_15330566     AAsi    T    C        0      0        2 
   1   chr1_15330566     AKia    T    C        0      0        2 
   1   chr1_15330566     AOna    T    C        0      0        2 
   1   chr1_15330566     ASom    T    C        0      0        2 
   1   chr1_15330566     HCab    T    C        1      2        2 
   1   chr1_15330566     HPrz    T    C        1      2        2 
   1   chr1_15330566     ZBoe    T    C        0      0        2 
   1   chr1_15330566     ZGre    T    C        0      0        2 
   1   chr1_15330566     ZHar    T    C        0      0        2 
   1   chr1_15330566   Sample    T    C        1      2        2 
   1   chr1_15331761     AAsi    C    A        0      0        2 
   1   chr1_15331761     AKia    C    A        0      0        2 
   1   chr1_15331761     AOna    C    A        0      0        2 
   1   chr1_15331761     ASom    C    A        0      0        2 
   1   chr1_15331761     HCab    C    A        0      0        2 
   1   chr1_15331761     HPrz    C    A        0      0        2 
   1   chr1_15331761     ZBoe    C    A        0      0        2 
   1   chr1_15331761     ZGre    C    A        0      0        2 
   1   chr1_15331761     ZHar    C    A        1      2        2 
   1   chr1_15331761   Sample    C    A        0      0        2 
   1   chr1_15332110     AAsi    A    G        0      0        2 
   1   chr1_15332110     AKia    A    G        0      0        2 
   1   chr1_15332110     AOna    A    G        0      0        2 
   1   chr1_15332110     ASom    A    G        0      0        2 
   1   chr1_15332110     HCab    A    G        0      0        2 
   1   chr1_15332110     HPrz    A    G        0      0        2 
   1   chr1_15332110     ZBoe    A    G        0      0        2 
   1   chr1_15332110     ZGre    A    G        1      2        2 
   1   chr1_15332110     ZHar    A    G        0      0        2 
   1   chr1_15332110   Sample    A    G        0      0        2 
   1   chr1_15332877     AAsi    A    G        0      0        2 
   1   chr1_15332877     AKia    A    G      0.5      1        2 
   1   chr1_15332877     AOna    A    G        0      0        2 
   1   chr1_15332877     ASom    A    G        0      0        2 
   1   chr1_15332877     HCab    A    G        0      0        2 
   1   chr1_15332877     HPrz    A    G        0      0        2 
   1   chr1_15332877     ZBoe    A    G        0      0        2 
   1   chr1_15332877     ZGre    A    G        0      0        2 
   1   chr1_15332877     ZHar    A    G        0      0        2 
   1   chr1_15332877   Sample    A    G        0      0        2 
   1   chr1_15336947     AAsi    A    G        0      0        2 
   1   chr1_15336947     AKia    A    G        0      0        2 
   1   chr1_15336947     AOna    A    G        0      0        2 
   1   chr1_15336947     ASom    A    G        0      0        2 
   1   chr1_15336947     HCab    A    G        1      2        2 
   1   chr1_15336947     HPrz    A    G        1      2        2 
   1   chr1_15336947     ZBoe    A    G        0      0        2 
   1   chr1_15336947     ZGre    A    G        0      0        2 
   1   chr1_15336947     ZHar    A    G        0      0        2 
   1   chr1_15336947   Sample    A    G        0      0        2 
   1   chr1_15341165     AAsi    T    C        0      0        2 
   1   chr1_15341165     AKia    T    C        0      0        2 
   1   chr1_15341165     AOna    T    C        0      0        2 
   1   chr1_15341165     ASom    T    C        0      0        2 
   1   chr1_15341165     HCab    T    C        0      0        2 
   1   chr1_15341165     HPrz    T    C        0      0        2 
   1   chr1_15341165     ZBoe    T    C        1      2        2 
   1   chr1_15341165     ZGre    T    C        1      2        2 
   1   chr1_15341165     ZHar    T    C        1      2        2 
   1   chr1_15341165   Sample    T    C        0      0        2 
   1   chr1_15341203     AAsi    G    C        0      0        2 
   1   chr1_15341203     AKia    G    C        0      0        2 
   1   chr1_15341203     AOna    G    C        0      0        2 
   1   chr1_15341203     ASom    G    C        0      0        2 
   1   chr1_15341203     HCab    G    C        1      2        2 
   1   chr1_15341203     HPrz    G    C        1      2        2 
   1   chr1_15341203     ZBoe    G    C        0      0        2 
   1   chr1_15341203     ZGre    G    C        0      0        2 
   1   chr1_15341203     ZHar    G    C        0      0        2 
   1   chr1_15341203   Sample    G    C        1      2        2 
   1   chr1_15342218     AAsi    G    T        0      0        2 
   1   chr1_15342218     AKia    G    T        0      0        2 
   1   chr1_15342218     AOna    G    T        0      0        2 
   1   chr1_15342218     ASom    G    T        0      0        2 
   1   chr1_15342218     HCab    G    T        1      2        2 
   1   chr1_15342218     HPrz    G    T        1      2        2 
   1   chr1_15342218     ZBoe    G    T        0      0        2 
   1   chr1_15342218     ZGre    G    T        0      0        2 
   1   chr1_15342218     ZHar    G    T        0      0        2 
   1   chr1_15342218   Sample    G    T        1      2        2 
   1   chr1_15347398     AAsi    C    T        0      0        2 
   1   chr1_15347398     AKia    C    T        0      0        2 
   1   chr1_15347398     AOna    C    T        0      0        2 
   1   chr1_15347398     ASom    C    T        0      0        2 
   1   chr1_15347398     HCab    C    T        1      2        2 
   1   chr1_15347398     HPrz    C    T        1      2        2 
   1   chr1_15347398     ZBoe    C    T        0      0        2 
   1   chr1_15347398     ZGre    C    T        0      0        2 
   1   chr1_15347398     ZHar    C    T        0      0        2 
   1   chr1_15347398   Sample    C    T        1      2        2 
   1   chr1_15350409     AAsi    A    G        0      0        2 
   1   chr1_15350409     AKia    A    G        0      0        2 
   1   chr1_15350409     AOna    A    G        0      0        2 
   1   chr1_15350409     ASom    A    G        0      0        2 
   1   chr1_15350409     HCab    A    G        1      2        2 
   1   chr1_15350409     HPrz    A    G        1      2        2 
   1   chr1_15350409     ZBoe    A    G        0      0        2 
   1   chr1_15350409     ZGre    A    G        0      0        2 
   1   chr1_15350409     ZHar    A    G        0      0        2 
   1   chr1_15350409   Sample    A    G        0      0        2 
   1   chr1_15351945     AAsi    A    C        0      0        2 
   1   chr1_15351945     AKia    A    C        0      0        2 
   1   chr1_15351945     AOna    A    C        0      0        2 
   1   chr1_15351945     ASom    A    C        0      0        2 
   1   chr1_15351945     HCab    A    C        0      0        2 
   1   chr1_15351945     HPrz    A    C        0      0        2 
   1   chr1_15351945     ZBoe    A    C        1      2        2 
   1   chr1_15351945     ZGre    A    C        0      0        2 
   1   chr1_15351945     ZHar    A    C        0      0        2 
   1   chr1_15351945   Sample    A    C        0      0        2 
   1   chr1_15355976     AAsi    A    G        0      0        2 
   1   chr1_15355976     AKia    A    G        0      0        2 
   1   chr1_15355976     AOna    A    G        0      0        2 
   1   chr1_15355976     ASom    A    G        0      0        2 
   1   chr1_15355976     HCab    A    G        0      0        2 
   1   chr1_15355976     HPrz    A    G        0      0        2 
   1   chr1_15355976     ZBoe    A    G        0      0        2 
   1   chr1_15355976     ZGre    A    G        0      0        2 
   1   chr1_15355976     ZHar    A    G        1      2        2 
   1   chr1_15355976   Sample    A    G        0      0        2 
   1   chr1_15357557     AAsi    A    C        0      0        2 
   1   chr1_15357557     AKia    A    C        0      0        2 
   1   chr1_15357557     AOna    A    C        0      0        2 
   1   chr1_15357557     ASom    A    C        0      0        2 
   1   chr1_15357557     HCab    A    C        1      2        2 
   1   chr1_15357557     HPrz    A    C        1      2        2 
   1   chr1_15357557     ZBoe    A    C        0      0        2 
   1   chr1_15357557     ZGre    A    C        0      0        2 
   1   chr1_15357557     ZHar    A    C        0      0        2 
   1   chr1_15357557   Sample    A    C        1      2        2 
   1   chr1_15368162     AAsi    A    G        0      0        2 
   1   chr1_15368162     AKia    A    G        0      0        2 
   1   chr1_15368162     AOna    A    G        0      0        2 
   1   chr1_15368162     ASom    A    G        1      2        2 
   1   chr1_15368162     HCab    A    G        0      0        2 
   1   chr1_15368162     HPrz    A    G        0      0        2 
   1   chr1_15368162     ZBoe    A    G        0      0        2 
   1   chr1_15368162     ZGre    A    G        0      0        2 
   1   chr1_15368162     ZHar    A    G        0      0        2 
   1   chr1_15368162   Sample    A    G        0      0        2 
   1   chr1_15378690     AAsi    A    C        0      0        2 
   1   chr1_15378690     AKia    A    C        0      0        2 
   1   chr1_15378690     AOna    A    C      0.5      1        2 
   1   chr1_15378690     ASom    A    C        0      0        2 
   1   chr1_15378690     HCab    A    C        0      0        2 
   1   chr1_15378690     HPrz    A    C        0      0        2 
   1   chr1_15378690     ZBoe    A    C        0      0        2 
   1   chr1_15378690     ZGre    A    C        0      0        2 
   1   chr1_15378690     ZHar    A    C        0      0        2 
   1   chr1_15378690   Sample    A    C        0      0        2 
   1   chr1_15384023     AAsi    T    C      0.5      1        2 
   1   chr1_15384023     AKia    T    C        0      0        2 
   1   chr1_15384023     AOna    T    C        0      0        2 
   1   chr1_15384023     ASom    T    C        0      0        2 
   1   chr1_15384023     HCab    T    C        0      0        2 
   1   chr1_15384023     HPrz    T    C        0      0        2 
   1   chr1_15384023     ZBoe    T    C        0      0        2 
   1   chr1_15384023     ZGre    T    C        0      0        2 
   1   chr1_15384023     ZHar    T    C        0      0        2 
   1   chr1_15384023   Sample    T    C        0      0        2 
   1   chr1_15388625     AAsi    T    C        0      0        2 
   1   chr1_15388625     AKia    T    C        0      0        2 
   1   chr1_15388625     AOna    T    C        0      0        2 
   1   chr1_15388625     ASom    T    C        0      0        2 
   1   chr1_15388625     HCab    T    C        0      0        2 
   1   chr1_15388625     HPrz    T    C        0      0        2 
   1   chr1_15388625     ZBoe    T    C      0.5      1        2 
   1   chr1_15388625     ZGre    T    C        0      0        2 
   1   chr1_15388625     ZHar    T    C        0      0        2 
   1   chr1_15388625   Sample    T    C        0      0        2 
   1   chr1_15389375     AAsi    A    G        0      0        2 
   1   chr1_15389375     AKia    A    G        0      0        2 
   1   chr1_15389375     AOna    A    G        0      0        2 
   1   chr1_15389375     ASom    A    G        0      0        2 
   1   chr1_15389375     HCab    A    G      0.5      1        2 
   1   chr1_15389375     HPrz    A    G        0      0        2 
   1   chr1_15389375     ZBoe    A    G        0      0        2 
   1   chr1_15389375     ZGre    A    G        0      0        2 
   1   chr1_15389375     ZHar    A    G        0      0        2 
   1   chr1_15389375   Sample    A    G        0      0        2 
   1   chr1_15389398     AAsi    T    C        0      0        2 
   1   chr1_15389398     AKia    T    C        0      0        2 
   1   chr1_15389398     AOna    T    C        0      0        2 
   1   chr1_15389398     ASom    T    C        0      0        2 
   1   chr1_15389398     HCab    T    C        1      2        2 
   1   chr1_15389398     HPrz    T    C        1      2        2 
   1   chr1_15389398     ZBoe    T    C        0      0        2 
   1   chr1_15389398     ZGre    T    C        0      0        2 
   1   chr1_15389398     ZHar    T    C        0      0        2 
   1   chr1_15389398   Sample    T    C        1      2        2 
   1   chr1_15397690     AAsi    G    A        1      2        2 
   1   chr1_15397690     AKia    G    A        0      0        2 
   1   chr1_15397690     AOna    G    A        0      0        2 
   1   chr1_15397690     ASom    G    A      0.5      1        2 
   1   chr1_15397690     HCab    G    A        0      0        2 
   1   chr1_15397690     HPrz    G    A        0      0        2 
   1   chr1_15397690     ZBoe    G    A        0      0        2 
   1   chr1_15397690     ZGre    G    A        0      0        2 
   1   chr1_15397690     ZHar    G    A        0      0        2 
   1   chr1_15397690   Sample    G    A        0      0        2 
   1   chr1_15401006     AAsi    A    C        0      0        2 
   1   chr1_15401006     AKia    A    C        1      2        2 
   1   chr1_15401006     AOna    A    C      0.5      1        2 
   1   chr1_15401006     ASom    A    C        0      0        2 
   1   chr1_15401006     HCab    A    C        0      0        2 
   1   chr1_15401006     HPrz    A    C        0      0        2 
   1   chr1_15401006     ZBoe    A    C        0      0        2 
   1   chr1_15401006     ZGre    A    C        0      0        2 
   1   chr1_15401006     ZHar    A    C        0      0        2 
   1   chr1_15401006   Sample    A    C        0      0        2 
   1   chr1_15401603     AAsi    T    C        0      0        2 
   1   chr1_15401603     AKia    T    C        1      2        2 
   1   chr1_15401603     AOna    T    C      0.5      1        2 
   1   chr1_15401603     ASom    T    C      0.5      1        2 
   1   chr1_15401603     HCab    T    C        0      0        2 
   1   chr1_15401603     HPrz    T    C        0      0        2 
   1   chr1_15401603     ZBoe    T    C        0      0        2 
   1   chr1_15401603     ZGre    T    C        0      0        2 
   1   chr1_15401603     ZHar    T    C        0      0        2 
   1   chr1_15401603   Sample    T    C        0      0        2 
   1   chr1_15403183     AAsi    C    A        0      0        2 
   1   chr1_15403183     AKia    C    A        0      0        2 
   1   chr1_15403183     AOna    C    A        0      0        2 
   1   chr1_15403183     ASom    C    A        0      0        2 
   1   chr1_15403183     HCab    C    A        0      0        2 
   1   chr1_15403183     HPrz    C    A      0.5      1        2 
   1   chr1_15403183     ZBoe    C    A        0      0        2 
   1   chr1_15403183     ZGre    C    A        0      0        2 
   1   chr1_15403183     ZHar    C    A        0      0        2 
   1   chr1_15403183   Sample    C    A        0      0        2 
   1   chr1_15403824     AAsi    A    G        0      0        2 
   1   chr1_15403824     AKia    A    G        0      0        2 
   1   chr1_15403824     AOna    A    G      0.5      1        2 
   1   chr1_15403824     ASom    A    G        0      0        2 
   1   chr1_15403824     HCab    A    G        0      0        2 
   1   chr1_15403824     HPrz    A    G        0      0        2 
   1   chr1_15403824     ZBoe    A    G        0      0        2 
   1   chr1_15403824     ZGre    A    G        0      0        2 
   1   chr1_15403824     ZHar    A    G        0      0        2 
   1   chr1_15403824   Sample    A    G        0      0        2 
   1   chr1_15408298     AAsi    T    C        0      0        2 
   1   chr1_15408298     AKia    T    C        0      0        2 
   1   chr1_15408298     AOna    T    C      0.5      1        2 
   1   chr1_15408298     ASom    T    C        0      0        2 
   1   chr1_15408298     HCab    T    C        0      0        2 
   1   chr1_15408298     HPrz    T    C        0      0        2 
   1   chr1_15408298     ZBoe    T    C        0      0        2 
   1   chr1_15408298     ZGre    T    C        0      0        2 
   1   chr1_15408298     ZHar    T    C        0      0        2 
   1   chr1_15408298   Sample    T    C        0      0        2 
   1   chr1_15408684     AAsi    A    G        0      0        2 
   1   chr1_15408684     AKia    A    G        0      0        2 
   1   chr1_15408684     AOna    A    G        0      0        2 
   1   chr1_15408684     ASom    A    G        1      2        2 
   1   chr1_15408684     HCab    A    G        0      0        2 
   1   chr1_15408684     HPrz    A    G        0      0        2 
   1   chr1_15408684     ZBoe    A    G        0      0        2 
   1   chr1_15408684     ZGre    A    G        0      0        2 
   1   chr1_15408684     ZHar    A    G        0      0        2 
   1   chr1_15408684   Sample    A    G        0      0        2 
   1   chr1_15409361     AAsi    A    G        0      0        2 
   1   chr1_15409361     AKia    A    G        0      0        2 
   1   chr1_15409361     AOna    A    G      0.5      1        2 
   1   chr1_15409361     ASom    A    G        0      0        2 
   1   chr1_15409361     HCab    A    G        0      0        2 
   1   chr1_15409361     HPrz    A    G        0      0        2 
   1   chr1_15409361     ZBoe    A    G        0      0        2 
   1   chr1_15409361     ZGre    A    G        0      0        2 
   1   chr1_15409361     ZHar    A    G        0      0        2 
   1   chr1_15409361   Sample    A    G        0      0        2 
   1   chr1_15410917     AAsi    A    C        0      0        2 
   1   chr1_15410917     AKia    A    C        0      0        2 
   1   chr1_15410917     AOna    A    C        0      0        2 
   1   chr1_15410917     ASom    A    C        0      0        2 
   1   chr1_15410917     HCab    A    C        1      2        2 
   1   chr1_15410917     HPrz    A    C        1      2        2 
   1   chr1_15410917     ZBoe    A    C        0      0        2 
   1   chr1_15410917     ZGre    A    C        0      0        2 
   1   chr1_15410917     ZHar    A    C        0      0        2 
   1   chr1_15410917   Sample    A    C        1      2        2 
   1   chr1_15412485     AAsi    G    A        0      0        2 
   1   chr1_15412485     AKia    G    A        0      0        2 
   1   chr1_15412485     AOna    G    A        0      0        2 
   1   chr1_15412485     ASom    G    A        0      0        2 
   1   chr1_15412485     HCab    G    A        0      0        2 
   1   chr1_15412485     HPrz    G    A        0      0        2 
   1   chr1_15412485     ZBoe    G    A      0.5      1        2 
   1   chr1_15412485     ZGre    G    A        0      0        2 
   1   chr1_15412485     ZHar    G    A        0      0        2 
   1   chr1_15412485   Sample    G    A        0      0        2 
   1   chr1_15414592     AAsi    T    C        0      0        2 
   1   chr1_15414592     AKia    T    C        0      0        2 
   1   chr1_15414592     AOna    T    C        0      0        2 
   1   chr1_15414592     ASom    T    C        0      0        2 
   1   chr1_15414592     HCab    T    C        1      2        2 
   1   chr1_15414592     HPrz    T    C        1      2        2 
   1   chr1_15414592     ZBoe    T    C        0      0        2 
   1   chr1_15414592     ZGre    T    C        0      0        2 
   1   chr1_15414592     ZHar    T    C        0      0        2 
   1   chr1_15414592   Sample    T    C        1      2        2 
   1   chr1_15415795     AAsi    A    G        0      0        2 
   1   chr1_15415795     AKia    A    G      0.5      1        2 
   1   chr1_15415795     AOna    A    G        0      0        2 
   1   chr1_15415795     ASom    A    G        0      0        2 
   1   chr1_15415795     HCab    A    G        0      0        2 
   1   chr1_15415795     HPrz    A    G        0      0        2 
   1   chr1_15415795     ZBoe    A    G        0      0        2 
   1   chr1_15415795     ZGre    A    G        0      0        2 
   1   chr1_15415795     ZHar    A    G        0      0        2 
   1   chr1_15415795   Sample    A    G        0      0        2 
   1   chr1_15418167     AAsi    A    G        0      0        2 
   1   chr1_15418167     AKia    A    G      0.5      1        2 
   1   chr1_15418167     AOna    A    G      0.5      1        2 
   1   chr1_15418167     ASom    A    G        0      0        2 
   1   chr1_15418167     HCab    A    G        0      0        2 
   1   chr1_15418167     HPrz    A    G        0      0        2 
   1   chr1_15418167     ZBoe    A    G        0      0        2 
   1   chr1_15418167     ZGre    A    G        0      0        2 
   1   chr1_15418167     ZHar    A    G        0      0        2 
   1   chr1_15418167   Sample    A    G        0      0        2 
   1   chr1_15430787     AAsi    A    G        0      0        2 
   1   chr1_15430787     AKia    A    G        0      0        2 
   1   chr1_15430787     AOna    A    G        0      0        2 
   1   chr1_15430787     ASom    A    G        0      0        2 
   1   chr1_15430787     HCab    A    G        0      0        2 
   1   chr1_15430787     HPrz    A    G        0      0        2 
   1   chr1_15430787     ZBoe    A    G      0.5      1        2 
   1   chr1_15430787     ZGre    A    G        0      0        2 
   1   chr1_15430787     ZHar    A    G        0      0        2 
   1   chr1_15430787   Sample    A    G        0      0        2 
   1   chr1_15431372     AAsi    C    T        0      0        2 
   1   chr1_15431372     AKia    C    T        0      0        2 
   1   chr1_15431372     AOna    C    T        0      0        2 
   1   chr1_15431372     ASom    C    T        0      0        2 
   1   chr1_15431372     HCab    C    T        1      2        2 
   1   chr1_15431372     HPrz    C    T        1      2        2 
   1   chr1_15431372     ZBoe    C    T        0      0        2 
   1   chr1_15431372     ZGre    C    T        0      0        2 
   1   chr1_15431372     ZHar    C    T        0      0        2 
   1   chr1_15431372   Sample    C    T        1      2        2 
   1   chr1_15432590     AAsi    T    C        0      0        2 
   1   chr1_15432590     AKia    T    C      0.5      1        2 
   1   chr1_15432590     AOna    T    C        0      0        2 
   1   chr1_15432590     ASom    T    C        0      0        2 
   1   chr1_15432590     HCab    T    C        0      0        2 
   1   chr1_15432590     HPrz    T    C        0      0        2 
   1   chr1_15432590     ZBoe    T    C        0      0        2 
   1   chr1_15432590     ZGre    T    C        0      0        2 
   1   chr1_15432590     ZHar    T    C        0      0        2 
   1   chr1_15432590   Sample    T    C        0      0        2 
   1   chr1_15436574     AAsi    T    C        0      0        2 
   1   chr1_15436574     AKia    T    C        0      0        2 
   1   chr1_15436574     AOna    T    C      0.5      1        2 
   1   chr1_15436574     ASom    T    C        0      0        2 
   1   chr1_15436574     HCab    T    C        0      0        2 
   1   chr1_15436574     HPrz    T    C        0      0        2 
   1   chr1_15436574     ZBoe    T    C        0      0        2 
   1   chr1_15436574     ZGre    T    C        0      0        2 
   1   chr1_15436574     ZHar    T    C        0      0        2 
   1   chr1_15436574   Sample    T    C        0      0        2 
   1   chr1_15438843     AAsi    T    C        0      0        2 
   1   chr1_15438843     AKia    T    C        0      0        2 
   1   chr1_15438843     AOna    T    C      0.5      1        2 
   1   chr1_15438843     ASom    T    C        0      0        2 
   1   chr1_15438843     HCab    T    C        0      0        2 
   1   chr1_15438843     HPrz    T    C        0      0        2 
   1   chr1_15438843     ZBoe    T    C        0      0        2 
   1   chr1_15438843     ZGre    T    C        0      0        2 
   1   chr1_15438843     ZHar    T    C        0      0        2 
   1   chr1_15438843   Sample    T    C        0      0        2 
   1   chr1_15444674     AAsi    G    C        0      0        2 
   1   chr1_15444674     AKia    G    C        0      0        2 
   1   chr1_15444674     AOna    G    C        0      0        2 
   1   chr1_15444674     ASom    G    C        0      0        2 
   1   chr1_15444674     HCab    G    C        0      0        2 
   1   chr1_15444674     HPrz    G    C        0      0        2 
   1   chr1_15444674     ZBoe    G    C        0      0        2 
   1   chr1_15444674     ZGre    G    C        1      2        2 
   1   chr1_15444674     ZHar    G    C        0      0        2 
   1   chr1_15444674   Sample    G    C        0      0        2 
   1   chr1_15447631     AAsi    A    G        0      0        2 
   1   chr1_15447631     AKia    A    G        0      0        2 
   1   chr1_15447631     AOna    A    G        0      0        2 
   1   chr1_15447631     ASom    A    G        0      0        2 
   1   chr1_15447631     HCab    A    G        0      0        2 
   1   chr1_15447631     HPrz    A    G        0      0        2 
   1   chr1_15447631     ZBoe    A    G        0      0        2 
   1   chr1_15447631     ZGre    A    G        0      0        2 
   1   chr1_15447631     ZHar    A    G        1      2        2 
   1   chr1_15447631   Sample    A    G        0      0        2 
   1   chr1_15447869     AAsi    C    T        0      0        2 
   1   chr1_15447869     AKia    C    T        0      0        2 
   1   chr1_15447869     AOna    C    T        0      0        2 
   1   chr1_15447869     ASom    C    T        0      0        2 
   1   chr1_15447869     HCab    C    T        1      2        2 
   1   chr1_15447869     HPrz    C    T        1      2        2 
   1   chr1_15447869     ZBoe    C    T        0      0        2 
   1   chr1_15447869     ZGre    C    T        0      0        2 
   1   chr1_15447869     ZHar    C    T        0      0        2 
   1   chr1_15447869   Sample    C    T        1      2        2 
   1   chr1_15448101     AAsi    A    G        0      0        2 
   1   chr1_15448101     AKia    A    G        0      0        2 
   1   chr1_15448101     AOna    A    G        0      0        2 
   1   chr1_15448101     ASom    A    G        0      0        2 
   1   chr1_15448101     HCab    A    G        0      0        2 
   1   chr1_15448101     HPrz    A    G        0      0        2 
   1   chr1_15448101     ZBoe    A    G      0.5      1        2 
   1   chr1_15448101     ZGre    A    G        0      0        2 
   1   chr1_15448101     ZHar    A    G        0      0        2 
   1   chr1_15448101   Sample    A    G        0      0        2 
   1   chr1_15449475     AAsi    C    A        0      0        2 
   1   chr1_15449475     AKia    C    A        0      0        2 
   1   chr1_15449475     AOna    C    A      0.5      1        2 
   1   chr1_15449475     ASom    C    A        0      0        2 
   1   chr1_15449475     HCab    C    A        0      0        2 
   1   chr1_15449475     HPrz    C    A        0      0        2 
   1   chr1_15449475     ZBoe    C    A        0      0        2 
   1   chr1_15449475     ZGre    C    A        0      0        2 
   1   chr1_15449475     ZHar    C    A        0      0        2 
   1   chr1_15449475   Sample    C    A        0      0        2 
   1   chr1_15450685     AAsi    A    G        0      0        2 
   1   chr1_15450685     AKia    A    G        0      0        2 
   1   chr1_15450685     AOna    A    G        0      0        2 
   1   chr1_15450685     ASom    A    G        0      0        2 
   1   chr1_15450685     HCab    A    G        0      0        2 
   1   chr1_15450685     HPrz    A    G        1      2        2 
   1   chr1_15450685     ZBoe    A    G        0      0        2 
   1   chr1_15450685     ZGre    A    G        0      0        2 
   1   chr1_15450685     ZHar    A    G        0      0        2 
   1   chr1_15450685   Sample    A    G        0      0        2 
   1   chr1_15452617     AAsi    G    A        0      0        2 
   1   chr1_15452617     AKia    G    A        0      0        2 
   1   chr1_15452617     AOna    G    A        0      0        2 
   1   chr1_15452617     ASom    G    A        0      0        2 
   1   chr1_15452617     HCab    G    A        1      2        2 
   1   chr1_15452617     HPrz    G    A        1      2        2 
   1   chr1_15452617     ZBoe    G    A        0      0        2 
   1   chr1_15452617     ZGre    G    A        0      0        2 
   1   chr1_15452617     ZHar    G    A        0      0        2 
   1   chr1_15452617   Sample    G    A        1      2        2 
   1   chr1_15453772     AAsi    C    G        0      0        2 
   1   chr1_15453772     AKia    C    G        0      0        2 
   1   chr1_15453772     AOna    C    G        0      0        2 
   1   chr1_15453772     ASom    C    G        0      0        2 
   1   chr1_15453772     HCab    C    G        1      2        2 
   1   chr1_15453772     HPrz    C    G        1      2        2 
   1   chr1_15453772     ZBoe    C    G        0      0        2 
   1   chr1_15453772     ZGre    C    G        0      0        2 
   1   chr1_15453772     ZHar    C    G        0      0        2 
   1   chr1_15453772   Sample    C    G        1      2        2 
   1   chr1_15454956     AAsi    G    T        0      0        2 
   1   chr1_15454956     AKia    G    T        0      0        2 
   1   chr1_15454956     AOna    G    T        0      0        2 
   1   chr1_15454956     ASom    G    T        0      0        2 
   1   chr1_15454956     HCab    G    T        1      2        2 
   1   chr1_15454956     HPrz    G    T        1      2        2 
   1   chr1_15454956     ZBoe    G    T        0      0        2 
   1   chr1_15454956     ZGre    G    T        0      0        2 
   1   chr1_15454956     ZHar    G    T        0      0        2 
   1   chr1_15454956   Sample    G    T        1      2        2 
   1   chr1_15456452     AAsi    C    T        0      0        2 
   1   chr1_15456452     AKia    C    T        0      0        2 
   1   chr1_15456452     AOna    C    T        0      0        2 
   1   chr1_15456452     ASom    C    T        0      0        2 
   1   chr1_15456452     HCab    C    T        1      2        2 
   1   chr1_15456452     HPrz    C    T        1      2        2 
   1   chr1_15456452     ZBoe    C    T        0      0        2 
   1   chr1_15456452     ZGre    C    T        0      0        2 
   1   chr1_15456452     ZHar    C    T        0      0        2 
   1   chr1_15456452   Sample    C    T        1      2        2 
   1   chr1_15458274     AAsi    G    C        0      0        2 
   1   chr1_15458274     AKia    G    C        0      0        2 
   1   chr1_15458274     AOna    G    C        0      0        2 
   1   chr1_15458274     ASom    G    C        0      0        2 
   1   chr1_15458274     HCab    G    C        0      0        2 
   1   chr1_15458274     HPrz    G    C        0      0        2 
   1   chr1_15458274     ZBoe    G    C        0      0        2 
   1   chr1_15458274     ZGre    G    C        1      2        2 
   1   chr1_15458274     ZHar    G    C        0      0        2 
   1   chr1_15458274   Sample    G    C        0      0        2 
   1   chr1_15458712     AAsi    T    C        0      0        2 
   1   chr1_15458712     AKia    T    C        0      0        2 
   1   chr1_15458712     AOna    T    C        0      0        2 
   1   chr1_15458712     ASom    T    C        0      0        2 
   1   chr1_15458712     HCab    T    C      0.5      1        2 
   1   chr1_15458712     HPrz    T    C        0      0        2 
   1   chr1_15458712     ZBoe    T    C        0      0        2 
   1   chr1_15458712     ZGre    T    C        0      0        2 
   1   chr1_15458712     ZHar    T    C        0      0        2 
   1   chr1_15458712   Sample    T    C        0      0        2 
   1   chr1_15459131     AAsi    T    A        0      0        2 
   1   chr1_15459131     AKia    T    A        0      0        2 
   1   chr1_15459131     AOna    T    A        0      0        2 
   1   chr1_15459131     ASom    T    A        0      0        2 
   1   chr1_15459131     HCab    T    A        1      2        2 
   1   chr1_15459131     HPrz    T    A        1      2        2 
   1   chr1_15459131     ZBoe    T    A        0      0        2 
   1   chr1_15459131     ZGre    T    A        0      0        2 
   1   chr1_15459131     ZHar    T    A        0      0        2 
   1   chr1_15459131   Sample    T    A        1      2        2 
   1   chr1_15464673     AAsi    G    A        0      0        2 
   1   chr1_15464673     AKia    G    A        0      0        2 
   1   chr1_15464673     AOna    G    A        0      0        2 
   1   chr1_15464673     ASom    G    A        1      2        2 
   1   chr1_15464673     HCab    G    A        0      0        2 
   1   chr1_15464673     HPrz    G    A        0      0        2 
   1   chr1_15464673     ZBoe    G    A        0      0        2 
   1   chr1_15464673     ZGre    G    A        0      0        2 
   1   chr1_15464673     ZHar    G    A        0      0        2 
   1   chr1_15464673   Sample    G    A        0      0        2 
   1   chr1_15465054     AAsi    T    C        0      0        2 
   1   chr1_15465054     AKia    T    C        0      0        2 
   1   chr1_15465054     AOna    T    C        0      0        2 
   1   chr1_15465054     ASom    T    C        0      0        2 
   1   chr1_15465054     HCab    T    C        1      2        2 
   1   chr1_15465054     HPrz    T    C        1      2        2 
   1   chr1_15465054     ZBoe    T    C        0      0        2 
   1   chr1_15465054     ZGre    T    C        0      0        2 
   1   chr1_15465054     ZHar    T    C        0      0        2 
   1   chr1_15465054   Sample    T    C        1      2        2 
   1   chr1_15467002     AAsi    A    T        0      0        2 
   1   chr1_15467002     AKia    A    T        0      0        2 
   1   chr1_15467002     AOna    A    T        0      0        2 
   1   chr1_15467002     ASom    A    T        0      0        2 
   1   chr1_15467002     HCab    A    T        0      0        2 
   1   chr1_15467002     HPrz    A    T        0      0        2 
   1   chr1_15467002     ZBoe    A    T        0      0        2 
   1   chr1_15467002     ZGre    A    T        0      0        2 
   1   chr1_15467002     ZHar    A    T      0.5      1        2 
   1   chr1_15467002   Sample    A    T        0      0        2 
   1   chr1_15468345     AAsi    G    A        0      0        2 
   1   chr1_15468345     AKia    G    A        0      0        2 
   1   chr1_15468345     AOna    G    A        0      0        2 
   1   chr1_15468345     ASom    G    A        0      0        2 
   1   chr1_15468345     HCab    G    A        0      0        2 
   1   chr1_15468345     HPrz    G    A        0      0        2 
   1   chr1_15468345     ZBoe    G    A        0      0        2 
   1   chr1_15468345     ZGre    G    A      0.5      1        2 
   1   chr1_15468345     ZHar    G    A        0      0        2 
   1   chr1_15468345   Sample    G    A        0      0        2 
   1   chr1_15474671     AAsi    G    C        0      0        2 
   1   chr1_15474671     AKia    G    C        0      0        2 
   1   chr1_15474671     AOna    G    C        0      0        2 
   1   chr1_15474671     ASom    G    C        0      0        2 
   1   chr1_15474671     HCab    G    C        0      0        2 
   1   chr1_15474671     HPrz    G    C        0      0        2 
   1   chr1_15474671     ZBoe    G    C        0      0        2 
   1   chr1_15474671     ZGre    G    C        0      0        2 
   1   chr1_15474671     ZHar    G    C        1      2        2 
   1   chr1_15474671   Sample    G    C        0      0        2 
   1   chr1_15482179     AAsi    T    C        0      0        2 
   1   chr1_15482179     AKia    T    C        0      0        2 
   1   chr1_15482179     AOna    T    C        0      0        2 
   1   chr1_15482179     ASom    T    C        0      0        2 
   1   chr1_15482179     HCab    T    C        0      0        2 
   1   chr1_15482179     HPrz    T    C        0      0        2 
   1   chr1_15482179     ZBoe    T    C      0.5      1        2 
   1   chr1_15482179     ZGre    T    C        0      0        2 
   1   chr1_15482179     ZHar    T    C        0      0        2 
   1   chr1_15482179   Sample    T    C        0      0        2 
   1   chr1_15486199     AAsi    A    G        0      0        2 
   1   chr1_15486199     AKia    A    G      0.5      1        2 
   1   chr1_15486199     AOna    A    G        0      0        2 
   1   chr1_15486199     ASom    A    G        0      0        2 
   1   chr1_15486199     HCab    A    G        0      0        2 
   1   chr1_15486199     HPrz    A    G        0      0        2 
   1   chr1_15486199     ZBoe    A    G        0      0        2 
   1   chr1_15486199     ZGre    A    G        0      0        2 
   1   chr1_15486199     ZHar    A    G        0      0        2 
   1   chr1_15486199   Sample    A    G        0      0        2 
   1   chr1_15489808     AAsi    T    C        0      0        2 
   1   chr1_15489808     AKia    T    C      0.5      1        2 
   1   chr1_15489808     AOna    T    C        0      0        2 
   1   chr1_15489808     ASom    T    C        0      0        2 
   1   chr1_15489808     HCab    T    C        0      0        2 
   1   chr1_15489808     HPrz    T    C        0      0        2 
   1   chr1_15489808     ZBoe    T    C        0      0        2 
   1   chr1_15489808     ZGre    T    C        0      0        2 
   1   chr1_15489808     ZHar    T    C        0      0        2 
   1   chr1_15489808   Sample    T    C        0      0        2 
   1   chr1_15491208     AAsi    C    T        0      0        2 
   1   chr1_15491208     AKia    C    T        0      0        2 
   1   chr1_15491208     AOna    C    T        0      0        2 
   1   chr1_15491208     ASom    C    T        0      0        2 
   1   chr1_15491208     HCab    C    T        1      2        2 
   1   chr1_15491208     HPrz    C    T        1      2        2 
   1   chr1_15491208     ZBoe    C    T        0      0        2 
   1   chr1_15491208     ZGre    C    T        0      0        2 
   1   chr1_15491208     ZHar    C    T        0      0        2 
   1   chr1_15491208   Sample    C    T        1      2        2 
   1   chr1_15491712     AAsi    C    A        1      2        2 
   1   chr1_15491712     AKia    C    A        0      0        2 
   1   chr1_15491712     AOna    C    A        0      0        2 
   1   chr1_15491712     ASom    C    A        1      2        2 
   1   chr1_15491712     HCab    C    A        0      0        2 
   1   chr1_15491712     HPrz    C    A        0      0        2 
   1   chr1_15491712     ZBoe    C    A        0      0        2 
   1   chr1_15491712     ZGre    C    A        0      0        2 
   1   chr1_15491712     ZHar    C    A        0      0        2 
   1   chr1_15491712   Sample    C    A        0      0        2 
   1   chr1_15497459     AAsi    G    T        0      0        2 
   1   chr1_15497459     AKia    G    T      0.5      1        2 
   1   chr1_15497459     AOna    G    T        0      0        2 
   1   chr1_15497459     ASom    G    T        0      0        2 
   1   chr1_15497459     HCab    G    T        0      0        2 
   1   chr1_15497459     HPrz    G    T        0      0        2 
   1   chr1_15497459     ZBoe    G    T        0      0        2 
   1   chr1_15497459     ZGre    G    T        0      0        2 
   1   chr1_15497459     ZHar    G    T        0      0        2 
   1   chr1_15497459   Sample    G    T        0      0        2 
   1   chr1_15499515     AAsi    A    C        0      0        2 
   1   chr1_15499515     AKia    A    C        0      0        2 
   1   chr1_15499515     AOna    A    C        0      0        2 
   1   chr1_15499515     ASom    A    C        0      0        2 
   1   chr1_15499515     HCab    A    C        0      0        2 
   1   chr1_15499515     HPrz    A    C        0      0        2 
   1   chr1_15499515     ZBoe    A    C        0      0        2 
   1   chr1_15499515     ZGre    A    C        0      0        2 
   1   chr1_15499515     ZHar    A    C      0.5      1        2 
   1   chr1_15499515   Sample    A    C        0      0        2 
   1   chr1_15499667     AAsi    A    G        0      0        2 
   1   chr1_15499667     AKia    A    G        0      0        2 
   1   chr1_15499667     AOna    A    G      0.5      1        2 
   1   chr1_15499667     ASom    A    G        0      0        2 
   1   chr1_15499667     HCab    A    G        0      0        2 
   1   chr1_15499667     HPrz    A    G        0      0        2 
   1   chr1_15499667     ZBoe    A    G        0      0        2 
   1   chr1_15499667     ZGre    A    G        0      0        2 
   1   chr1_15499667     ZHar    A    G        0      0        2 
   1   chr1_15499667   Sample    A    G        0      0        2 
   1   chr1_15501314     AAsi    A    G        0      0        2 
   1   chr1_15501314     AKia    A    G      0.5      1        2 
   1   chr1_15501314     AOna    A    G        0      0        2 
   1   chr1_15501314     ASom    A    G        0      0        2 
   1   chr1_15501314     HCab    A    G        0      0        2 
   1   chr1_15501314     HPrz    A    G        0      0        2 
   1   chr1_15501314     ZBoe    A    G        0      0        2 
   1   chr1_15501314     ZGre    A    G        0      0        2 
   1   chr1_15501314     ZHar    A    G        0      0        2 
   1   chr1_15501314   Sample    A    G        0      0        2 
   1   chr1_15501985     AAsi    T    C        0      0        2 
   1   chr1_15501985     AKia    T    C        0      0        2 
   1   chr1_15501985     AOna    T    C        0      0        2 
   1   chr1_15501985     ASom    T    C        0      0        2 
   1   chr1_15501985     HCab    T    C        0      0        2 
   1   chr1_15501985     HPrz    T    C        0      0        2 
   1   chr1_15501985     ZBoe    T    C      0.5      1        2 
   1   chr1_15501985     ZGre    T    C        0      0        2 
   1   chr1_15501985     ZHar    T    C        0      0        2 
   1   chr1_15501985   Sample    T    C        0      0        2 
   1   chr1_15503159     AAsi    G    A        0      0        2 
   1   chr1_15503159     AKia    G    A        0      0        2 
   1   chr1_15503159     AOna    G    A        0      0        2 
   1   chr1_15503159     ASom    G    A        0      0        2 
   1   chr1_15503159     HCab    G    A        1      2        2 
   1   chr1_15503159     HPrz    G    A        1      2        2 
   1   chr1_15503159     ZBoe    G    A        0      0        2 
   1   chr1_15503159     ZGre    G    A        0      0        2 
   1   chr1_15503159     ZHar    G    A        0      0        2 
   1   chr1_15503159   Sample    G    A        1      2        2 
   1   chr1_15503192     AAsi    T    G        0      0        2 
   1   chr1_15503192     AKia    T    G        0      0        2 
   1   chr1_15503192     AOna    T    G        1      2        2 
   1   chr1_15503192     ASom    T    G        0      0        2 
   1   chr1_15503192     HCab    T    G        0      0        2 
   1   chr1_15503192     HPrz    T    G        0      0        2 
   1   chr1_15503192     ZBoe    T    G        0      0        2 
   1   chr1_15503192     ZGre    T    G        1      2        2 
   1   chr1_15503192     ZHar    T    G        0      0        2 
   1   chr1_15503192   Sample    T    G        0      0        2 
   1   chr1_15506599     AAsi    C    G        0      0        2 
   1   chr1_15506599     AKia    C    G        0      0        2 
   1   chr1_15506599     AOna    C    G        0      0        2 
   1   chr1_15506599     ASom    C    G        0      0        2 
   1   chr1_15506599     HCab    C    G        0      0        2 
   1   chr1_15506599     HPrz    C    G        0      0        2 
   1   chr1_15506599     ZBoe    C    G      0.5      1        2 
   1   chr1_15506599     ZGre    C    G        0      0        2 
   1   chr1_15506599     ZHar    C    G        0      0        2 
   1   chr1_15506599   Sample    C    G        0      0        2 
   1   chr1_15506848     AAsi    T    A        0      0        2 
   1   chr1_15506848     AKia    T    A        0      0        2 
   1   chr1_15506848     AOna    T    A        0      0        2 
   1   chr1_15506848     ASom    T    A        0      0        2 
   1   chr1_15506848     HCab    T    A        1      2        2 
   1   chr1_15506848     HPrz    T    A        1      2        2 
   1   chr1_15506848     ZBoe    T    A        0      0        2 
   1   chr1_15506848     ZGre    T    A        0      0        2 
   1   chr1_15506848     ZHar    T    A        0      0        2 
   1   chr1_15506848   Sample    T    A        1      2        2 
   1   chr1_15507043     AAsi    A    G        0      0        2 
   1   chr1_15507043     AKia    A    G        0      0        2 
   1   chr1_15507043     AOna    A    G        0      0        2 
   1   chr1_15507043     ASom    A    G        0      0        2 
   1   chr1_15507043     HCab    A    G        1      2        2 
   1   chr1_15507043     HPrz    A    G        1      2        2 
   1   chr1_15507043     ZBoe    A    G        0      0        2 
   1   chr1_15507043     ZGre    A    G        0      0        2 
   1   chr1_15507043     ZHar    A    G        0      0        2 
   1   chr1_15507043   Sample    A    G        1      2        2 
   1   chr1_15510500     AAsi    A    G        0      0        2 
   1   chr1_15510500     AKia    A    G        0      0        2 
   1   chr1_15510500     AOna    A    G        0      0        2 
   1   chr1_15510500     ASom    A    G        0      0        2 
   1   chr1_15510500     HCab    A    G        1      2        2 
   1   chr1_15510500     HPrz    A    G        1      2        2 
   1   chr1_15510500     ZBoe    A    G        0      0        2 
   1   chr1_15510500     ZGre    A    G        0      0        2 
   1   chr1_15510500     ZHar    A    G        0      0        2 
   1   chr1_15510500   Sample    A    G        1      2        2 
   1   chr1_15510595     AAsi    A    G        0      0        2 
   1   chr1_15510595     AKia    A    G        0      0        2 
   1   chr1_15510595     AOna    A    G      0.5      1        2 
   1   chr1_15510595     ASom    A    G        0      0        2 
   1   chr1_15510595     HCab    A    G        0      0        2 
   1   chr1_15510595     HPrz    A    G        0      0        2 
   1   chr1_15510595     ZBoe    A    G        0      0        2 
   1   chr1_15510595     ZGre    A    G        0      0        2 
   1   chr1_15510595     ZHar    A    G        0      0        2 
   1   chr1_15510595   Sample    A    G        0      0        2 
   1   chr1_15510974     AAsi    A    C        0      0        2 
   1   chr1_15510974     AKia    A    C        0      0        2 
   1   chr1_15510974     AOna    A    C        0      0        2 
   1   chr1_15510974     ASom    A    C        0      0        2 
   1   chr1_15510974     HCab    A    C        1      2        2 
   1   chr1_15510974     HPrz    A    C        1      2        2 
   1   chr1_15510974     ZBoe    A    C        0      0        2 
   1   chr1_15510974     ZGre    A    C        0      0        2 
   1   chr1_15510974     ZHar    A    C        0      0        2 
   1   chr1_15510974   Sample    A    C        1      2        2 
   1   chr1_15513712     AAsi    T    C        1      2        2 
   1   chr1_15513712     AKia    T    C        0      0        2 
   1   chr1_15513712     AOna    T    C        0      0        2 
   1   chr1_15513712     ASom    T    C        1      2        2 
   1   chr1_15513712     HCab    T    C        0      0        2 
   1   chr1_15513712     HPrz    T    C        0      0        2 
   1   chr1_15513712     ZBoe    T    C        0      0        2 
   1   chr1_15513712     ZGre    T    C        0      0        2 
   1   chr1_15513712     ZHar    T    C        0      0        2 
   1   chr1_15513712   Sample    T    C        0      0        2 
   1   chr1_15514077     AAsi    A    T        0      0        2 
   1   chr1_15514077     AKia    A    T        0      0        2 
   1   chr1_15514077     AOna    A    T        0      0        2 
   1   chr1_15514077     ASom    A    T        0      0        2 
   1   chr1_15514077     HCab    A    T        1      2        2 
   1   chr1_15514077     HPrz    A    T        1      2        2 
   1   chr1_15514077     ZBoe    A    T        0      0        2 
   1   chr1_15514077     ZGre    A    T        0      0        2 
   1   chr1_15514077     ZHar    A    T        0      0        2 
   1   chr1_15514077   Sample    A    T        1      2        2 
   1   chr1_15516214     AAsi    T    G        0      0        2 
   1   chr1_15516214     AKia    T    G        0      0        2 
   1   chr1_15516214     AOna    T    G        0      0        2 
   1   chr1_15516214     ASom    T    G        0      0        2 
   1   chr1_15516214     HCab    T    G        1      2        2 
   1   chr1_15516214     HPrz    T    G        1      2        2 
   1   chr1_15516214     ZBoe    T    G        0      0        2 
   1   chr1_15516214     ZGre    T    G        0      0        2 
   1   chr1_15516214     ZHar    T    G        0      0        2 
   1   chr1_15516214   Sample    T    G        1      2        2 
   1   chr1_15519508     AAsi    T    A        0      0        2 
   1   chr1_15519508     AKia    T    A        0      0        2 
   1   chr1_15519508     AOna    T    A        0      0        2 
   1   chr1_15519508     ASom    T    A        0      0        2 
   1   chr1_15519508     HCab    T    A        1      2        2 
   1   chr1_15519508     HPrz    T    A        1      2        2 
   1   chr1_15519508     ZBoe    T    A        0      0        2 
   1   chr1_15519508     ZGre    T    A        0      0        2 
   1   chr1_15519508     ZHar    T    A        0      0        2 
   1   chr1_15519508   Sample    T    A        1      2        2 
   1   chr1_15520077     AAsi    A    C        0      0        2 
   1   chr1_15520077     AKia    A    C        1      2        2 
   1   chr1_15520077     AOna    A    C        0      0        2 
   1   chr1_15520077     ASom    A    C        0      0        2 
   1   chr1_15520077     HCab    A    C        0      0        2 
   1   chr1_15520077     HPrz    A    C        0      0        2 
   1   chr1_15520077     ZBoe    A    C        0      0        2 
   1   chr1_15520077     ZGre    A    C        0      0        2 
   1   chr1_15520077     ZHar    A    C        0      0        2 
   1   chr1_15520077   Sample    A    C        0      0        2 
   1   chr1_15523563     AAsi    T    A        0      0        2 
   1   chr1_15523563     AKia    T    A        0      0        2 
   1   chr1_15523563     AOna    T    A        0      0        2 
   1   chr1_15523563     ASom    T    A        0      0        2 
   1   chr1_15523563     HCab    T    A        0      0        2 
   1   chr1_15523563     HPrz    T    A        0      0        2 
   1   chr1_15523563     ZBoe    T    A        0      0        2 
   1   chr1_15523563     ZGre    T    A        1      2        2 
   1   chr1_15523563     ZHar    T    A        0      0        2 
   1   chr1_15523563   Sample    T    A        0      0        2 
   1   chr1_15525197     AAsi    A    G        0      0        2 
   1   chr1_15525197     AKia    A    G        0      0        2 
   1   chr1_15525197     AOna    A    G        0      0        2 
   1   chr1_15525197     ASom    A    G        0      0        2 
   1   chr1_15525197     HCab    A    G        0      0        2 
   1   chr1_15525197     HPrz    A    G        0      0        2 
   1   chr1_15525197     ZBoe    A    G        0      0        2 
   1   chr1_15525197     ZGre    A    G        0      0        2 
   1   chr1_15525197     ZHar    A    G        1      2        2 
   1   chr1_15525197   Sample    A    G        0      0        2 
   1   chr1_15526516     AAsi    G    A        0      0        2 
   1   chr1_15526516     AKia    G    A        0      0        2 
   1   chr1_15526516     AOna    G    A        0      0        2 
   1   chr1_15526516     ASom    G    A        0      0        2 
   1   chr1_15526516     HCab    G    A        1      2        2 
   1   chr1_15526516     HPrz    G    A        1      2        2 
   1   chr1_15526516     ZBoe    G    A        0      0        2 
   1   chr1_15526516     ZGre    G    A        0      0        2 
   1   chr1_15526516     ZHar    G    A        0      0        2 
   1   chr1_15526516   Sample    G    A        1      2        2 
   1   chr1_15563858     AAsi    A    G        0      0        2 
   1   chr1_15563858     AKia    A    G        0      0        2 
   1   chr1_15563858     AOna    A    G        0      0        2 
   1   chr1_15563858     ASom    A    G        0      0        2 
   1   chr1_15563858     HCab    A    G        1      2        2 
   1   chr1_15563858     HPrz    A    G        1      2        2 
   1   chr1_15563858     ZBoe    A    G        0      0        2 
   1   chr1_15563858     ZGre    A    G        0      0        2 
   1   chr1_15563858     ZHar    A    G        0      0        2 
   1   chr1_15563858   Sample    A    G        1      2        2 
   1   chr1_15564416     AAsi    A    C        0      0        2 
   1   chr1_15564416     AKia    A    C        0      0        2 
   1   chr1_15564416     AOna    A    C        0      0        2 
   1   chr1_15564416     ASom    A    C        0      0        2 
   1   chr1_15564416     HCab    A    C        1      2        2 
   1   chr1_15564416     HPrz    A    C        1      2        2 
   1   chr1_15564416     ZBoe    A    C        0      0        2 
   1   chr1_15564416     ZGre    A    C        0      0        2 
   1   chr1_15564416     ZHar    A    C        0      0        2 
   1   chr1_15564416   Sample    A    C        1      2        2 
   1   chr1_15568625     AAsi    T    C        0      0        2 
   1   chr1_15568625     AKia    T    C        0      0        2 
   1   chr1_15568625     AOna    T    C        0      0        2 
   1   chr1_15568625     ASom    T    C        0      0        2 
   1   chr1_15568625     HCab    T    C        1      2        2 
   1   chr1_15568625     HPrz    T    C        1      2        2 
   1   chr1_15568625     ZBoe    T    C        0      0        2 
   1   chr1_15568625     ZGre    T    C        0      0        2 
   1   chr1_15568625     ZHar    T    C        0      0        2 
   1   chr1_15568625   Sample    T    C        1      2        2 
   1   chr1_15569552     AAsi    A    T        0      0        2 
   1   chr1_15569552     AKia    A    T        1      2        2 
   1   chr1_15569552     AOna    A    T        1      2        2 
   1   chr1_15569552     ASom    A    T        0      0        2 
   1   chr1_15569552     HCab    A    T        0      0        2 
   1   chr1_15569552     HPrz    A    T        0      0        2 
   1   chr1_15569552     ZBoe    A    T        0      0        2 
   1   chr1_15569552     ZGre    A    T        0      0        2 
   1   chr1_15569552     ZHar    A    T        0      0        2 
   1   chr1_15569552   Sample    A    T        0      0        2 
   1   chr1_15571627     AAsi    A    G        0      0        2 
   1   chr1_15571627     AKia    A    G        0      0        2 
   1   chr1_15571627     AOna    A    G        0      0        2 
   1   chr1_15571627     ASom    A    G        0      0        2 
   1   chr1_15571627     HCab    A    G        0      0        2 
   1   chr1_15571627     HPrz    A    G        0      0        2 
   1   chr1_15571627     ZBoe    A    G        0      0        2 
   1   chr1_15571627     ZGre    A    G      0.5      1        2 
   1   chr1_15571627     ZHar    A    G        0      0        2 
   1   chr1_15571627   Sample    A    G        0      0        2 
   1   chr1_15573844     AAsi    C    A        0      0        2 
   1   chr1_15573844     AKia    C    A        0      0        2 
   1   chr1_15573844     AOna    C    A        0      0        2 
   1   chr1_15573844     ASom    C    A        0      0        2 
   1   chr1_15573844     HCab    C    A        0      0        2 
   1   chr1_15573844     HPrz    C    A        0      0        2 
   1   chr1_15573844     ZBoe    C    A        1      2        2 
   1   chr1_15573844     ZGre    C    A        0      0        2 
   1   chr1_15573844     ZHar    C    A        0      0        2 
   1   chr1_15573844   Sample    C    A        0      0        2 
   1   chr1_15577774     AAsi    C    T        0      0        2 
   1   chr1_15577774     AKia    C    T        0      0        2 
   1   chr1_15577774     AOna    C    T        0      0        2 
   1   chr1_15577774     ASom    C    T        0      0        2 
   1   chr1_15577774     HCab    C    T        1      2        2 
   1   chr1_15577774     HPrz    C    T        1      2        2 
   1   chr1_15577774     ZBoe    C    T        0      0        2 
   1   chr1_15577774     ZGre    C    T        0      0        2 
   1   chr1_15577774     ZHar    C    T        0      0        2 
   1   chr1_15577774   Sample    C    T        1      2        2 
   1   chr1_15579098     AAsi    A    T        0      0        2 
   1   chr1_15579098     AKia    A    T        0      0        2 
   1   chr1_15579098     AOna    A    T        0      0        2 
   1   chr1_15579098     ASom    A    T        0      0        2 
   1   chr1_15579098     HCab    A    T        1      2        2 
   1   chr1_15579098     HPrz    A    T        1      2        2 
   1   chr1_15579098     ZBoe    A    T        0      0        2 
   1   chr1_15579098     ZGre    A    T        0      0        2 
   1   chr1_15579098     ZHar    A    T        0      0        2 
   1   chr1_15579098   Sample    A    T        1      2        2 
   1   chr1_15580313     AAsi    T    C        0      0        2 
   1   chr1_15580313     AKia    T    C        0      0        2 
   1   chr1_15580313     AOna    T    C        0      0        2 
   1   chr1_15580313     ASom    T    C        0      0        2 
   1   chr1_15580313     HCab    T    C        0      0        2 
   1   chr1_15580313     HPrz    T    C        0      0        2 
   1   chr1_15580313     ZBoe    T    C        0      0        2 
   1   chr1_15580313     ZGre    T    C        0      0        2 
   1   chr1_15580313     ZHar    T    C      0.5      1        2 
   1   chr1_15580313   Sample    T    C        0      0        2 
   1   chr1_15585785     AAsi    T    C      0.5      1        2 
   1   chr1_15585785     AKia    T    C        0      0        2 
   1   chr1_15585785     AOna    T    C        0      0        2 
   1   chr1_15585785     ASom    T    C        1      2        2 
   1   chr1_15585785     HCab    T    C        0      0        2 
   1   chr1_15585785     HPrz    T    C        0      0        2 
   1   chr1_15585785     ZBoe    T    C      0.5      1        2 
   1   chr1_15585785     ZGre    T    C        0      0        2 
   1   chr1_15585785     ZHar    T    C        0      0        2 
   1   chr1_15585785   Sample    T    C        0      0        2 
   1   chr1_15589943     AAsi    T    C        0      0        2 
   1   chr1_15589943     AKia    T    C        0      0        2 
   1   chr1_15589943     AOna    T    C      0.5      1        2 
   1   chr1_15589943     ASom    T    C        0      0        2 
   1   chr1_15589943     HCab    T    C        0      0        2 
   1   chr1_15589943     HPrz    T    C        0      0        2 
   1   chr1_15589943     ZBoe    T    C        0      0        2 
   1   chr1_15589943     ZGre    T    C        0      0        2 
   1   chr1_15589943     ZHar    T    C        0      0        2 
   1   chr1_15589943   Sample    T    C        0      0        2 
   1   chr1_15590843     AAsi    T    G        0      0        2 
   1   chr1_15590843     AKia    T    G        0      0        2 
   1   chr1_15590843     AOna    T    G        0      0        2 
   1   chr1_15590843     ASom    T    G        0      0        2 
   1   chr1_15590843     HCab    T    G        0      0        2 
   1   chr1_15590843     HPrz    T    G        0      0        2 
   1   chr1_15590843     ZBoe    T    G      0.5      1        2 
   1   chr1_15590843     ZGre    T    G        0      0        2 
   1   chr1_15590843     ZHar    T    G        0      0        2 
   1   chr1_15590843   Sample    T    G        0      0        2 
   1   chr1_15591547     AAsi    G    T        0      0        2 
   1   chr1_15591547     AKia    G    T        0      0        2 
   1   chr1_15591547     AOna    G    T        0      0        2 
   1   chr1_15591547     ASom    G    T        0      0        2 
   1   chr1_15591547     HCab    G    T        0      0        2 
   1   chr1_15591547     HPrz    G    T        0      0        2 
   1   chr1_15591547     ZBoe    G    T      0.5      1        2 
   1   chr1_15591547     ZGre    G    T        0      0        2 
   1   chr1_15591547     ZHar    G    T        0      0        2 
   1   chr1_15591547   Sample    G    T        0      0        2 
   1   chr1_15594822     AAsi    G    A      0.5      1        2 
   1   chr1_15594822     AKia    G    A        0      0        2 
   1   chr1_15594822     AOna    G    A        0      0        2 
   1   chr1_15594822     ASom    G    A        0      0        2 
   1   chr1_15594822     HCab    G    A        0      0        2 
   1   chr1_15594822     HPrz    G    A        0      0        2 
   1   chr1_15594822     ZBoe    G    A        0      0        2 
   1   chr1_15594822     ZGre    G    A        0      0        2 
   1   chr1_15594822     ZHar    G    A        0      0        2 
   1   chr1_15594822   Sample    G    A        0      0        2 
   1   chr1_15606055     AAsi    A    G        0      0        2 
   1   chr1_15606055     AKia    A    G        0      0        2 
   1   chr1_15606055     AOna    A    G        1      2        2 
   1   chr1_15606055     ASom    A    G        0      0        2 
   1   chr1_15606055     HCab    A    G        0      0        2 
   1   chr1_15606055     HPrz    A    G        0      0        2 
   1   chr1_15606055     ZBoe    A    G        0      0        2 
   1   chr1_15606055     ZGre    A    G        0      0        2 
   1   chr1_15606055     ZHar    A    G        0      0        2 
   1   chr1_15606055   Sample    A    G        0      0        2 
   1   chr1_15608147     AAsi    C    T        0      0        2 
   1   chr1_15608147     AKia    C    T        0      0        2 
   1   chr1_15608147     AOna    C    T        0      0        2 
   1   chr1_15608147     ASom    C    T        0      0        2 
   1   chr1_15608147     HCab    C    T        1      2        2 
   1   chr1_15608147     HPrz    C    T        1      2        2 
   1   chr1_15608147     ZBoe    C    T        0      0        2 
   1   chr1_15608147     ZGre    C    T        0      0        2 
   1   chr1_15608147     ZHar    C    T        0      0        2 
   1   chr1_15608147   Sample    C    T        1      2        2 
   1   chr1_15610617     AAsi    C    T        1      2        2 
   1   chr1_15610617     AKia    C    T        0      0        2 
   1   chr1_15610617     AOna    C    T        0      0        2 
   1   chr1_15610617     ASom    C    T        1      2        2 
   1   chr1_15610617     HCab    C    T        0      0        2 
   1   chr1_15610617     HPrz    C    T        0      0        2 
   1   chr1_15610617     ZBoe    C    T        0      0        2 
   1   chr1_15610617     ZGre    C    T        0      0        2 
   1   chr1_15610617     ZHar    C    T        0      0        2 
   1   chr1_15610617   Sample    C    T        0      0        2 
   1   chr1_15619262     AAsi    T    C        0      0        2 
   1   chr1_15619262     AKia    T    C        0      0        2 
   1   chr1_15619262     AOna    T    C      0.5      1        2 
   1   chr1_15619262     ASom    T    C        0      0        2 
   1   chr1_15619262     HCab    T    C        0      0        2 
   1   chr1_15619262     HPrz    T    C        0      0        2 
   1   chr1_15619262     ZBoe    T    C        0      0        2 
   1   chr1_15619262     ZGre    T    C        0      0        2 
   1   chr1_15619262     ZHar    T    C        0      0        2 
   1   chr1_15619262   Sample    T    C        0      0        2 
   1   chr1_15619289     AAsi    T    C        0      0        2 
   1   chr1_15619289     AKia    T    C        0      0        2 
   1   chr1_15619289     AOna    T    C        0      0        2 
   1   chr1_15619289     ASom    T    C      0.5      1        2 
   1   chr1_15619289     HCab    T    C        0      0        2 
   1   chr1_15619289     HPrz    T    C        0      0        2 
   1   chr1_15619289     ZBoe    T    C        0      0        2 
   1   chr1_15619289     ZGre    T    C        0      0        2 
   1   chr1_15619289     ZHar    T    C        0      0        2 
   1   chr1_15619289   Sample    T    C        0      0        2 
   1   chr1_15625792     AAsi    A    G        0      0        2 
   1   chr1_15625792     AKia    A    G        0      0        2 
   1   chr1_15625792     AOna    A    G        0      0        2 
   1   chr1_15625792     ASom    A    G        0      0        2 
   1   chr1_15625792     HCab    A    G        0      0        2 
   1   chr1_15625792     HPrz    A    G        0      0        2 
   1   chr1_15625792     ZBoe    A    G        0      0        2 
   1   chr1_15625792     ZGre    A    G        0      0        2 
   1   chr1_15625792     ZHar    A    G        1      2        2 
   1   chr1_15625792   Sample    A    G        0      0        2 
   1   chr1_15671740     AAsi    G    A        0      0        2 
   1   chr1_15671740     AKia    G    A        0      0        2 
   1   chr1_15671740     AOna    G    A        0      0        2 
   1   chr1_15671740     ASom    G    A        0      0        2 
   1   chr1_15671740     HCab    G    A        1      2        2 
   1   chr1_15671740     HPrz    G    A        1      2        2 
   1   chr1_15671740     ZBoe    G    A        0      0        2 
   1   chr1_15671740     ZGre    G    A        0      0        2 
   1   chr1_15671740     ZHar    G    A        0      0        2 
   1   chr1_15671740   Sample    G    A        1      2        2 
   1   chr1_15682810     AAsi    C    G        0      0        2 
   1   chr1_15682810     AKia    C    G        0      0        2 
   1   chr1_15682810     AOna    C    G        0      0        2 
   1   chr1_15682810     ASom    C    G      0.5      1        2 
   1   chr1_15682810     HCab    C    G        0      0        2 
   1   chr1_15682810     HPrz    C    G        0      0        2 
   1   chr1_15682810     ZBoe    C    G        0      0        2 
   1   chr1_15682810     ZGre    C    G        0      0        2 
   1   chr1_15682810     ZHar    C    G        0      0        2 
   1   chr1_15682810   Sample    C    G        0      0        2 
   1   chr1_15686544     AAsi    G    C        0      0        2 
   1   chr1_15686544     AKia    G    C        0      0        2 
   1   chr1_15686544     AOna    G    C        1      2        2 
   1   chr1_15686544     ASom    G    C        0      0        2 
   1   chr1_15686544     HCab    G    C        0      0        2 
   1   chr1_15686544     HPrz    G    C        0      0        2 
   1   chr1_15686544     ZBoe    G    C        0      0        2 
   1   chr1_15686544     ZGre    G    C        0      0        2 
   1   chr1_15686544     ZHar    G    C        0      0        2 
   1   chr1_15686544   Sample    G    C        0      0        2 
   1   chr1_15691210     AAsi    C    T        0      0        2 
   1   chr1_15691210     AKia    C    T        0      0        2 
   1   chr1_15691210     AOna    C    T      0.5      1        2 
   1   chr1_15691210     ASom    C    T        0      0        2 
   1   chr1_15691210     HCab    C    T        0      0        2 
   1   chr1_15691210     HPrz    C    T        0      0        2 
   1   chr1_15691210     ZBoe    C    T        0      0        2 
   1   chr1_15691210     ZGre    C    T        0      0        2 
   1   chr1_15691210     ZHar    C    T        0      0        2 
   1   chr1_15691210   Sample    C    T        0      0        2 
   1   chr1_15703813     AAsi    C    A        0      0        2 
   1   chr1_15703813     AKia    C    A        0      0        2 
   1   chr1_15703813     AOna    C    A        0      0        2 
   1   chr1_15703813     ASom    C    A        0      0        2 
   1   chr1_15703813     HCab    C    A        0      0        2 
   1   chr1_15703813     HPrz    C    A        0      0        2 
   1   chr1_15703813     ZBoe    C    A        1      2        2 
   1   chr1_15703813     ZGre    C    A        0      0        2 
   1   chr1_15703813     ZHar    C    A        0      0        2 
   1   chr1_15703813   Sample    C    A        0      0        2 
   1   chr1_15724839     AAsi    A    G        0      0        2 
   1   chr1_15724839     AKia    A    G        0      0        2 
   1   chr1_15724839     AOna    A    G        0      0        2 
   1   chr1_15724839     ASom    A    G        0      0        2 
   1   chr1_15724839     HCab    A    G        0      0        2 
   1   chr1_15724839     HPrz    A    G        0      0        2 
   1   chr1_15724839     ZBoe    A    G        0      0        2 
   1   chr1_15724839     ZGre    A    G        1      2        2 
   1   chr1_15724839     ZHar    A    G        0      0        2 
   1   chr1_15724839   Sample    A    G        0      0        2 
   1   chr1_15728884     AAsi    A    G        0      0        2 
   1   chr1_15728884     AKia    A    G      0.5      1        2 
   1   chr1_15728884     AOna    A    G        0      0        2 
   1   chr1_15728884     ASom    A    G        0      0        2 
   1   chr1_15728884     HCab    A    G        0      0        2 
   1   chr1_15728884     HPrz    A    G        0      0        2 
   1   chr1_15728884     ZBoe    A    G        0      0        2 
   1   chr1_15728884     ZGre    A    G        0      0        2 
   1   chr1_15728884     ZHar    A    G        0      0        2 
   1   chr1_15728884   Sample    A    G        0      0        2 
   1   chr1_15732656     AAsi    A    G        0      0        2 
   1   chr1_15732656     AKia    A    G      0.5      1        2 
   1   chr1_15732656     AOna    A    G        0      0        2 
   1   chr1_15732656     ASom    A    G        0      0        2 
   1   chr1_15732656     HCab    A    G        0      0        2 
   1   chr1_15732656     HPrz    A    G        0      0        2 
   1   chr1_15732656     ZBoe    A    G        0      0        2 
   1   chr1_15732656     ZGre    A    G        1      2        2 
   1   chr1_15732656     ZHar    A    G        0      0        2 
   1   chr1_15732656   Sample    A    G        0      0        2 
   1   chr1_15734941     AAsi    C    G        0      0        2 
   1   chr1_15734941     AKia    C    G      0.5      1        2 
   1   chr1_15734941     AOna    C    G        0      0        2 
   1   chr1_15734941     ASom    C    G        0      0        2 
   1   chr1_15734941     HCab    C    G        0      0        2 
   1   chr1_15734941     HPrz    C    G        0      0        2 
   1   chr1_15734941     ZBoe    C    G        0      0        2 
   1   chr1_15734941     ZGre    C    G        0      0        2 
   1   chr1_15734941     ZHar    C    G        0      0        2 
   1   chr1_15734941   Sample    C    G        0      0        2 
   1   chr1_15737331     AAsi    A    G        0      0        2 
   1   chr1_15737331     AKia    A    G        0      0        2 
   1   chr1_15737331     AOna    A    G        0      0        2 
   1   chr1_15737331     ASom    A    G        0      0        2 
   1   chr1_15737331     HCab    A    G        0      0        2 
   1   chr1_15737331     HPrz    A    G        0      0        2 
   1   chr1_15737331     ZBoe    A    G      0.5      1        2 
   1   chr1_15737331     ZGre    A    G        0      0        2 
   1   chr1_15737331     ZHar    A    G        0      0        2 
   1   chr1_15737331   Sample    A    G        0      0        2 
   1   chr1_15740930     AAsi    G    A        0      0        2 
   1   chr1_15740930     AKia    G    A        0      0        2 
   1   chr1_15740930     AOna    G    A        1      2        2 
   1   chr1_15740930     ASom    G    A        0      0        2 
   1   chr1_15740930     HCab    G    A        0      0        2 
   1   chr1_15740930     HPrz    G    A        0      0        2 
   1   chr1_15740930     ZBoe    G    A        0      0        2 
   1   chr1_15740930     ZGre    G    A        0      0        2 
   1   chr1_15740930     ZHar    G    A        0      0        2 
   1   chr1_15740930   Sample    G    A        0      0        2 
   1   chr1_15742348     AAsi    C    T        0      0        2 
   1   chr1_15742348     AKia    C    T        0      0        2 
   1   chr1_15742348     AOna    C    T        0      0        2 
   1   chr1_15742348     ASom    C    T        0      0        2 
   1   chr1_15742348     HCab    C    T        1      2        2 
   1   chr1_15742348     HPrz    C    T        1      2        2 
   1   chr1_15742348     ZBoe    C    T        0      0        2 
   1   chr1_15742348     ZGre    C    T        0      0        2 
   1   chr1_15742348     ZHar    C    T        0      0        2 
   1   chr1_15742348   Sample    C    T        1      2        2 
   1   chr1_15742504     AAsi    C    T        0      0        2 
   1   chr1_15742504     AKia    C    T        0      0        2 
   1   chr1_15742504     AOna    C    T        0      0        2 
   1   chr1_15742504     ASom    C    T        0      0        2 
   1   chr1_15742504     HCab    C    T        0      0        2 
   1   chr1_15742504     HPrz    C    T        0      0        2 
   1   chr1_15742504     ZBoe    C    T      0.5      1        2 
   1   chr1_15742504     ZGre    C    T        0      0        2 
   1   chr1_15742504     ZHar    C    T        0      0        2 
   1   chr1_15742504   Sample    C    T        0      0        2 
   1   chr1_15745982     AAsi    G    A        0      0        2 
   1   chr1_15745982     AKia    G    A        0      0        2 
   1   chr1_15745982     AOna    G    A        0      0        2 
   1   chr1_15745982     ASom    G    A        0      0        2 
   1   chr1_15745982     HCab    G    A      0.5      1        2 
   1   chr1_15745982     HPrz    G    A      0.5      1        2 
   1   chr1_15745982     ZBoe    G    A        0      0        2 
   1   chr1_15745982     ZGre    G    A        0      0        2 
   1   chr1_15745982     ZHar    G    A        0      0        2 
   1   chr1_15745982   Sample    G    A        0      0        2 
   1   chr1_15764311     AAsi    T    C        0      0        2 
   1   chr1_15764311     AKia    T    C        0      0        2 
   1   chr1_15764311     AOna    T    C        0      0        2 
   1   chr1_15764311     ASom    T    C        0      0        2 
   1   chr1_15764311     HCab    T    C      0.5      1        2 
   1   chr1_15764311     HPrz    T    C        0      0        2 
   1   chr1_15764311     ZBoe    T    C        0      0        2 
   1   chr1_15764311     ZGre    T    C        0      0        2 
   1   chr1_15764311     ZHar    T    C        0      0        2 
   1   chr1_15764311   Sample    T    C        0      0        2 
   1   chr1_15772964     AAsi    G    C        0      0        2 
   1   chr1_15772964     AKia    G    C        0      0        2 
   1   chr1_15772964     AOna    G    C        0      0        2 
   1   chr1_15772964     ASom    G    C        0      0        2 
   1   chr1_15772964     HCab    G    C        1      2        2 
   1   chr1_15772964     HPrz    G    C        1      2        2 
   1   chr1_15772964     ZBoe    G    C        0      0        2 
   1   chr1_15772964     ZGre    G    C        0      0        2 
   1   chr1_15772964     ZHar    G    C        0      0        2 
   1   chr1_15772964   Sample    G    C        1      2        2 
   1   chr1_15773499     AAsi    C    A        0      0        2 
   1   chr1_15773499     AKia    C    A        0      0        2 
   1   chr1_15773499     AOna    C    A        1      2        2 
   1   chr1_15773499     ASom    C    A        0      0        2 
   1   chr1_15773499     HCab    C    A        0      0        2 
   1   chr1_15773499     HPrz    C    A        0      0        2 
   1   chr1_15773499     ZBoe    C    A        0      0        2 
   1   chr1_15773499     ZGre    C    A        0      0        2 
   1   chr1_15773499     ZHar    C    A        0      0        2 
   1   chr1_15773499   Sample    C    A        0      0        2 
   1   chr1_15774651     AAsi    T    C        0      0        2 
   1   chr1_15774651     AKia    T    C        1      2        2 
   1   chr1_15774651     AOna    T    C        0      0        2 
   1   chr1_15774651     ASom    T    C        0      0        2 
   1   chr1_15774651     HCab    T    C        0      0        2 
   1   chr1_15774651     HPrz    T    C        0      0        2 
   1   chr1_15774651     ZBoe    T    C        0      0        2 
   1   chr1_15774651     ZGre    T    C        0      0        2 
   1   chr1_15774651     ZHar    T    C        0      0        2 
   1   chr1_15774651   Sample    T    C        0      0        2 
   1   chr1_15779615     AAsi    G    C        0      0        2 
   1   chr1_15779615     AKia    G    C        0      0        2 
   1   chr1_15779615     AOna    G    C        0      0        2 
   1   chr1_15779615     ASom    G    C        0      0        2 
   1   chr1_15779615     HCab    G    C        0      0        2 
   1   chr1_15779615     HPrz    G    C        0      0        2 
   1   chr1_15779615     ZBoe    G    C        0      0        2 
   1   chr1_15779615     ZGre    G    C        0      0        2 
   1   chr1_15779615     ZHar    G    C        1      2        2 
   1   chr1_15779615   Sample    G    C        0      0        2 
   1   chr1_15785041     AAsi    C    T        0      0        2 
   1   chr1_15785041     AKia    C    T        0      0        2 
   1   chr1_15785041     AOna    C    T        0      0        2 
   1   chr1_15785041     ASom    C    T        1      2        2 
   1   chr1_15785041     HCab    C    T        0      0        2 
   1   chr1_15785041     HPrz    C    T        0      0        2 
   1   chr1_15785041     ZBoe    C    T        0      0        2 
   1   chr1_15785041     ZGre    C    T        0      0        2 
   1   chr1_15785041     ZHar    C    T        0      0        2 
   1   chr1_15785041   Sample    C    T        0      0        2 
   1   chr1_15787833     AAsi    G    C        0      0        2 
   1   chr1_15787833     AKia    G    C        0      0        2 
   1   chr1_15787833     AOna    G    C        0      0        2 
   1   chr1_15787833     ASom    G    C        0      0        2 
   1   chr1_15787833     HCab    G    C        1      2        2 
   1   chr1_15787833     HPrz    G    C      0.5      1        2 
   1   chr1_15787833     ZBoe    G    C        0      0        2 
   1   chr1_15787833     ZGre    G    C        0      0        2 
   1   chr1_15787833     ZHar    G    C        0      0        2 
   1   chr1_15787833   Sample    G    C        1      2        2 
   1   chr1_15801336     AAsi    C    T        0      0        2 
   1   chr1_15801336     AKia    C    T        0      0        2 
   1   chr1_15801336     AOna    C    T        0      0        2 
   1   chr1_15801336     ASom    C    T        0      0        2 
   1   chr1_15801336     HCab    C    T        1      2        2 
   1   chr1_15801336     HPrz    C    T        1      2        2 
   1   chr1_15801336     ZBoe    C    T        0      0        2 
   1   chr1_15801336     ZGre    C    T        0      0        2 
   1   chr1_15801336     ZHar    C    T        0      0        2 
   1   chr1_15801336   Sample    C    T        1      2        2 
   1   chr1_15820180     AAsi    C    G        0      0        2 
   1   chr1_15820180     AKia    C    G        0      0        2 
   1   chr1_15820180     AOna    C    G        0      0        2 
   1   chr1_15820180     ASom    C    G        0      0        2 
   1   chr1_15820180     HCab    C    G        0      0        2 
   1   chr1_15820180     HPrz    C    G        0      0        2 
   1   chr1_15820180     ZBoe    C    G        0      0        2 
   1   chr1_15820180     ZGre    C    G        0      0        2 
   1   chr1_15820180     ZHar    C    G        1      2        2 
   1   chr1_15820180   Sample    C    G        0      0        2 
   1   chr1_15825989     AAsi    A    G        0      0        2 
   1   chr1_15825989     AKia    A    G        0      0        2 
   1   chr1_15825989     AOna    A    G      0.5      1        2 
   1   chr1_15825989     ASom    A    G        0      0        2 
   1   chr1_15825989     HCab    A    G        0      0        2 
   1   chr1_15825989     HPrz    A    G        0      0        2 
   1   chr1_15825989     ZBoe    A    G        0      0        2 
   1   chr1_15825989     ZGre    A    G        0      0        2 
   1   chr1_15825989     ZHar    A    G        0      0        2 
   1   chr1_15825989   Sample    A    G        0      0        2 
   1   chr1_15828808     AAsi    C    T        0      0        2 
   1   chr1_15828808     AKia    C    T        0      0        2 
   1   chr1_15828808     AOna    C    T        0      0        2 
   1   chr1_15828808     ASom    C    T        0      0        2 
   1   chr1_15828808     HCab    C    T        1      2        2 
   1   chr1_15828808     HPrz    C    T        1      2        2 
   1   chr1_15828808     ZBoe    C    T        0      0        2 
   1   chr1_15828808     ZGre    C    T        0      0        2 
   1   chr1_15828808     ZHar    C    T        0      0        2 
   1   chr1_15828808   Sample    C    T        1      2        2 
   1   chr1_15835433     AAsi    A    G        0      0        2 
   1   chr1_15835433     AKia    A    G        0      0        2 
   1   chr1_15835433     AOna    A    G        0      0        2 
   1   chr1_15835433     ASom    A    G        0      0        2 
   1   chr1_15835433     HCab    A    G        1      2        2 
   1   chr1_15835433     HPrz    A    G        1      2        2 
   1   chr1_15835433     ZBoe    A    G        0      0        2 
   1   chr1_15835433     ZGre    A    G        0      0        2 
   1   chr1_15835433     ZHar    A    G        0      0        2 
   1   chr1_15835433   Sample    A    G        1      2        2 
   1   chr1_15836650     AAsi    T    C        0      0        2 
   1   chr1_15836650     AKia    T    C        0      0        2 
   1   chr1_15836650     AOna    T    C      0.5      1        2 
   1   chr1_15836650     ASom    T    C        0      0        2 
   1   chr1_15836650     HCab    T    C        0      0        2 
   1   chr1_15836650     HPrz    T    C        0      0        2 
   1   chr1_15836650     ZBoe    T    C        0      0        2 
   1   chr1_15836650     ZGre    T    C        0      0        2 
   1   chr1_15836650     ZHar    T    C        0      0        2 
   1   chr1_15836650   Sample    T    C        0      0        2 
   1   chr1_15838796     AAsi    A    G        0      0        2 
   1   chr1_15838796     AKia    A    G        0      0        2 
   1   chr1_15838796     AOna    A    G        0      0        2 
   1   chr1_15838796     ASom    A    G        0      0        2 
   1   chr1_15838796     HCab    A    G        1      2        2 
   1   chr1_15838796     HPrz    A    G        1      2        2 
   1   chr1_15838796     ZBoe    A    G        0      0        2 
   1   chr1_15838796     ZGre    A    G        0      0        2 
   1   chr1_15838796     ZHar    A    G        0      0        2 
   1   chr1_15838796   Sample    A    G        1      2        2 
   1   chr1_15840795     AAsi    A    G      0.5      1        2 
   1   chr1_15840795     AKia    A    G        0      0        2 
   1   chr1_15840795     AOna    A    G        0      0        2 
   1   chr1_15840795     ASom    A    G        1      2        2 
   1   chr1_15840795     HCab    A    G        0      0        2 
   1   chr1_15840795     HPrz    A    G        0      0        2 
   1   chr1_15840795     ZBoe    A    G        0      0        2 
   1   chr1_15840795     ZGre    A    G        0      0        2 
   1   chr1_15840795     ZHar    A    G        0      0        2 
   1   chr1_15840795   Sample    A    G        0      0        2 
   1   chr1_15846057     AAsi    G    A        0      0        2 
   1   chr1_15846057     AKia    G    A        0      0        2 
   1   chr1_15846057     AOna    G    A        0      0        2 
   1   chr1_15846057     ASom    G    A        0      0        2 
   1   chr1_15846057     HCab    G    A        0      0        2 
   1   chr1_15846057     HPrz    G    A        0      0        2 
   1   chr1_15846057     ZBoe    G    A      0.5      1        2 
   1   chr1_15846057     ZGre    G    A        0      0        2 
   1   chr1_15846057     ZHar    G    A        0      0        2 
   1   chr1_15846057   Sample    G    A        0      0        2 
   1   chr1_15847155     AAsi    A    G        0      0        2 
   1   chr1_15847155     AKia    A    G        0      0        2 
   1   chr1_15847155     AOna    A    G        0      0        2 
   1   chr1_15847155     ASom    A    G        0      0        2 
   1   chr1_15847155     HCab    A    G        1      2        2 
   1   chr1_15847155     HPrz    A    G        1      2        2 
   1   chr1_15847155     ZBoe    A    G        0      0        2 
   1   chr1_15847155     ZGre    A    G        0      0        2 
   1   chr1_15847155     ZHar    A    G        0      0        2 
   1   chr1_15847155   Sample    A    G        1      2        2 
   1   chr1_15854523     AAsi    T    C        0      0        2 
   1   chr1_15854523     AKia    T    C        0      0        2 
   1   chr1_15854523     AOna    T    C        0      0        2 
   1   chr1_15854523     ASom    T    C        0      0        2 
   1   chr1_15854523     HCab    T    C        1      2        2 
   1   chr1_15854523     HPrz    T    C        1      2        2 
   1   chr1_15854523     ZBoe    T    C        0      0        2 
   1   chr1_15854523     ZGre    T    C        0      0        2 
   1   chr1_15854523     ZHar    T    C        0      0        2 
   1   chr1_15854523   Sample    T    C        1      2        2 
   1   chr1_15856396     AAsi    T    A        1      2        2 
   1   chr1_15856396     AKia    T    A        0      0        2 
   1   chr1_15856396     AOna    T    A        0      0        2 
   1   chr1_15856396     ASom    T    A        1      2        2 
   1   chr1_15856396     HCab    T    A        0      0        2 
   1   chr1_15856396     HPrz    T    A        0      0        2 
   1   chr1_15856396     ZBoe    T    A        0      0        2 
   1   chr1_15856396     ZGre    T    A        0      0        2 
   1   chr1_15856396     ZHar    T    A        0      0        2 
   1   chr1_15856396   Sample    T    A        0      0        2 
   1   chr1_15858365     AAsi    T    A        0      0        2 
   1   chr1_15858365     AKia    T    A        0      0        2 
   1   chr1_15858365     AOna    T    A        0      0        2 
   1   chr1_15858365     ASom    T    A        0      0        2 
   1   chr1_15858365     HCab    T    A        1      2        2 
   1   chr1_15858365     HPrz    T    A        1      2        2 
   1   chr1_15858365     ZBoe    T    A        0      0        2 
   1   chr1_15858365     ZGre    T    A        0      0        2 
   1   chr1_15858365     ZHar    T    A        0      0        2 
   1   chr1_15858365   Sample    T    A        1      2        2 
   1   chr1_15860990     AAsi    A    G        0      0        2 
   1   chr1_15860990     AKia    A    G        0      0        2 
   1   chr1_15860990     AOna    A    G        0      0        2 
   1   chr1_15860990     ASom    A    G        0      0        2 
   1   chr1_15860990     HCab    A    G        0      0        2 
   1   chr1_15860990     HPrz    A    G      0.5      1        2 
   1   chr1_15860990     ZBoe    A    G        0      0        2 
   1   chr1_15860990     ZGre    A    G        0      0        2 
   1   chr1_15860990     ZHar    A    G        0      0        2 
   1   chr1_15860990   Sample    A    G        0      0        2 
   1   chr1_15862100     AAsi    A    G        0      0        2 
   1   chr1_15862100     AKia    A    G        1      2        2 
   1   chr1_15862100     AOna    A    G      0.5      1        2 
   1   chr1_15862100     ASom    A    G        0      0        2 
   1   chr1_15862100     HCab    A    G        0      0        2 
   1   chr1_15862100     HPrz    A    G        0      0        2 
   1   chr1_15862100     ZBoe    A    G        0      0        2 
   1   chr1_15862100     ZGre    A    G        0      0        2 
   1   chr1_15862100     ZHar    A    G        0      0        2 
   1   chr1_15862100   Sample    A    G        0      0        2 
   1   chr1_15865021     AAsi    T    C        0      0        2 
   1   chr1_15865021     AKia    T    C        0      0        2 
   1   chr1_15865021     AOna    T    C        0      0        2 
   1   chr1_15865021     ASom    T    C        0      0        2 
   1   chr1_15865021     HCab    T    C        1      2        2 
   1   chr1_15865021     HPrz    T    C        1      2        2 
   1   chr1_15865021     ZBoe    T    C        0      0        2 
   1   chr1_15865021     ZGre    T    C        0      0        2 
   1   chr1_15865021     ZHar    T    C        0      0        2 
   1   chr1_15865021   Sample    T    C        1      2        2 
   1   chr1_15869746     AAsi    C    T        0      0        2 
   1   chr1_15869746     AKia    C    T        0      0        2 
   1   chr1_15869746     AOna    C    T        0      0        2 
   1   chr1_15869746     ASom    C    T        0      0        2 
   1   chr1_15869746     HCab    C    T        1      2        2 
   1   chr1_15869746     HPrz    C    T        1      2        2 
   1   chr1_15869746     ZBoe    C    T        0      0        2 
   1   chr1_15869746     ZGre    C    T        0      0        2 
   1   chr1_15869746     ZHar    C    T        0      0        2 
   1   chr1_15869746   Sample    C    T        1      2        2 
   1   chr1_15876433     AAsi    T    C        0      0        2 
   1   chr1_15876433     AKia    T    C        0      0        2 
   1   chr1_15876433     AOna    T    C        0      0        2 
   1   chr1_15876433     ASom    T    C        0      0        2 
   1   chr1_15876433     HCab    T    C        0      0        2 
   1   chr1_15876433     HPrz    T    C        0      0        2 
   1   chr1_15876433     ZBoe    T    C        0      0        2 
   1   chr1_15876433     ZGre    T    C        0      0        2 
   1   chr1_15876433     ZHar    T    C        1      2        2 
   1   chr1_15876433   Sample    T    C        0      0        2 
   1   chr1_15877373     AAsi    C    A      0.5      1        2 
   1   chr1_15877373     AKia    C    A        0      0        2 
   1   chr1_15877373     AOna    C    A        0      0        2 
   1   chr1_15877373     ASom    C    A        0      0        2 
   1   chr1_15877373     HCab    C    A        0      0        2 
   1   chr1_15877373     HPrz    C    A        0      0        2 
   1   chr1_15877373     ZBoe    C    A        0      0        2 
   1   chr1_15877373     ZGre    C    A        0      0        2 
   1   chr1_15877373     ZHar    C    A        0      0        2 
   1   chr1_15877373   Sample    C    A        0      0        2 
   1   chr1_15881872     AAsi    C    A        0      0        2 
   1   chr1_15881872     AKia    C    A        0      0        2 
   1   chr1_15881872     AOna    C    A        0      0        2 
   1   chr1_15881872     ASom    C    A        0      0        2 
   1   chr1_15881872     HCab    C    A        1      2        2 
   1   chr1_15881872     HPrz    C    A        1      2        2 
   1   chr1_15881872     ZBoe    C    A        0      0        2 
   1   chr1_15881872     ZGre    C    A        0      0        2 
   1   chr1_15881872     ZHar    C    A        0      0        2 
   1   chr1_15881872   Sample    C    A        1      2        2 
   1   chr1_15891914     AAsi    T    C        0      0        2 
   1   chr1_15891914     AKia    T    C        0      0        2 
   1   chr1_15891914     AOna    T    C        0      0        2 
   1   chr1_15891914     ASom    T    C        0      0        2 
   1   chr1_15891914     HCab    T    C        1      2        2 
   1   chr1_15891914     HPrz    T    C        1      2        2 
   1   chr1_15891914     ZBoe    T    C        0      0        2 
   1   chr1_15891914     ZGre    T    C        0      0        2 
   1   chr1_15891914     ZHar    T    C        0      0        2 
   1   chr1_15891914   Sample    T    C        1      2        2 
   1   chr1_15892824     AAsi    G    A        0      0        2 
   1   chr1_15892824     AKia    G    A        0      0        2 
   1   chr1_15892824     AOna    G    A        0      0        2 
   1   chr1_15892824     ASom    G    A        0      0        2 
   1   chr1_15892824     HCab    G    A        1      2        2 
   1   chr1_15892824     HPrz    G    A        1      2        2 
   1   chr1_15892824     ZBoe    G    A        0      0        2 
   1   chr1_15892824     ZGre    G    A        0      0        2 
   1   chr1_15892824     ZHar    G    A        0      0        2 
   1   chr1_15892824   Sample    G    A        1      2        2 
   1   chr1_15895221     AAsi    T    G        0      0        2 
   1   chr1_15895221     AKia    T    G        0      0        2 
   1   chr1_15895221     AOna    T    G        0      0        2 
   1   chr1_15895221     ASom    T    G        0      0        2 
   1   chr1_15895221     HCab    T    G        1      2        2 
   1   chr1_15895221     HPrz    T    G        1      2        2 
   1   chr1_15895221     ZBoe    T    G        0      0        2 
   1   chr1_15895221     ZGre    T    G        0      0        2 
   1   chr1_15895221     ZHar    T    G        0      0        2 
   1   chr1_15895221   Sample    T    G        1      2        2 
   1   chr1_15909566     AAsi    T    C        0      0        2 
   1   chr1_15909566     AKia    T    C        1      2        2 
   1   chr1_15909566     AOna    T    C        1      2        2 
   1   chr1_15909566     ASom    T    C        0      0        2 
   1   chr1_15909566     HCab    T    C        0      0        2 
   1   chr1_15909566     HPrz    T    C        0      0        2 
   1   chr1_15909566     ZBoe    T    C        0      0        2 
   1   chr1_15909566     ZGre    T    C        0      0        2 
   1   chr1_15909566     ZHar    T    C        0      0        2 
   1   chr1_15909566   Sample    T    C        0      0        2 
   1   chr1_15914059     AAsi    G    T        0      0        2 
   1   chr1_15914059     AKia    G    T        0      0        2 
   1   chr1_15914059     AOna    G    T        0      0        2 
   1   chr1_15914059     ASom    G    T        0      0        2 
   1   chr1_15914059     HCab    G    T        1      2        2 
   1   chr1_15914059     HPrz    G    T        1      2        2 
   1   chr1_15914059     ZBoe    G    T        0      0        2 
   1   chr1_15914059     ZGre    G    T        0      0        2 
   1   chr1_15914059     ZHar    G    T        0      0        2 
   1   chr1_15914059   Sample    G    T        1      2        2 
   1   chr1_15915685     AAsi    C    A        1      2        2 
   1   chr1_15915685     AKia    C    A        0      0        2 
   1   chr1_15915685     AOna    C    A        0      0        2 
   1   chr1_15915685     ASom    C    A        1      2        2 
   1   chr1_15915685     HCab    C    A        0      0        2 
   1   chr1_15915685     HPrz    C    A        0      0        2 
   1   chr1_15915685     ZBoe    C    A        0      0        2 
   1   chr1_15915685     ZGre    C    A        0      0        2 
   1   chr1_15915685     ZHar    C    A        0      0        2 
   1   chr1_15915685   Sample    C    A        0      0        2 
   1   chr1_15924040     AAsi    G    A        0      0        2 
   1   chr1_15924040     AKia    G    A        0      0        2 
   1   chr1_15924040     AOna    G    A        0      0        2 
   1   chr1_15924040     ASom    G    A        0      0        2 
   1   chr1_15924040     HCab    G    A        0      0        2 
   1   chr1_15924040     HPrz    G    A        0      0        2 
   1   chr1_15924040     ZBoe    G    A        0      0        2 
   1   chr1_15924040     ZGre    G    A        1      2        2 
   1   chr1_15924040     ZHar    G    A        0      0        2 
   1   chr1_15924040   Sample    G    A        0      0        2 
   1   chr1_15930643     AAsi    A    G        0      0        2 
   1   chr1_15930643     AKia    A    G        0      0        2 
   1   chr1_15930643     AOna    A    G        0      0        2 
   1   chr1_15930643     ASom    A    G        0      0        2 
   1   chr1_15930643     HCab    A    G        0      0        2 
   1   chr1_15930643     HPrz    A    G        0      0        2 
   1   chr1_15930643     ZBoe    A    G        0      0        2 
   1   chr1_15930643     ZGre    A    G        1      2        2 
   1   chr1_15930643     ZHar    A    G        0      0        2 
   1   chr1_15930643   Sample    A    G        0      0        2 
   1   chr1_15936418     AAsi    C    A        0      0        2 
   1   chr1_15936418     AKia    C    A        0      0        2 
   1   chr1_15936418     AOna    C    A        0      0        2 
   1   chr1_15936418     ASom    C    A        0      0        2 
   1   chr1_15936418     HCab    C    A        0      0        2 
   1   chr1_15936418     HPrz    C    A      0.5      1        2 
   1   chr1_15936418     ZBoe    C    A        0      0        2 
   1   chr1_15936418     ZGre    C    A        0      0        2 
   1   chr1_15936418     ZHar    C    A        0      0        2 
   1   chr1_15936418   Sample    C    A        0      0        2 
   1   chr1_15937446     AAsi    A    G        0      0        2 
   1   chr1_15937446     AKia    A    G        0      0        2 
   1   chr1_15937446     AOna    A    G        0      0        2 
   1   chr1_15937446     ASom    A    G        0      0        2 
   1   chr1_15937446     HCab    A    G        0      0        2 
   1   chr1_15937446     HPrz    A    G        0      0        2 
   1   chr1_15937446     ZBoe    A    G      0.5      1        2 
   1   chr1_15937446     ZGre    A    G        0      0        2 
   1   chr1_15937446     ZHar    A    G        0      0        2 
   1   chr1_15937446   Sample    A    G        0      0        2 
   1   chr1_15940967     AAsi    T    C        0      0        2 
   1   chr1_15940967     AKia    T    C        0      0        2 
   1   chr1_15940967     AOna    T    C        0      0        2 
   1   chr1_15940967     ASom    T    C        0      0        2 
   1   chr1_15940967     HCab    T    C        0      0        2 
   1   chr1_15940967     HPrz    T    C        0      0        2 
   1   chr1_15940967     ZBoe    T    C        1      2        2 
   1   chr1_15940967     ZGre    T    C        0      0        2 
   1   chr1_15940967     ZHar    T    C        0      0        2 
   1   chr1_15940967   Sample    T    C        0      0        2 
   1   chr1_15944477     AAsi    A    G        0      0        2 
   1   chr1_15944477     AKia    A    G        0      0        2 
   1   chr1_15944477     AOna    A    G        0      0        2 
   1   chr1_15944477     ASom    A    G        0      0        2 
   1   chr1_15944477     HCab    A    G        0      0        2 
   1   chr1_15944477     HPrz    A    G        0      0        2 
   1   chr1_15944477     ZBoe    A    G        0      0        2 
   1   chr1_15944477     ZGre    A    G        0      0        2 
   1   chr1_15944477     ZHar    A    G      0.5      1        2 
   1   chr1_15944477   Sample    A    G        0      0        2 
   1   chr1_15945093     AAsi    G    T        0      0        2 
   1   chr1_15945093     AKia    G    T        0      0        2 
   1   chr1_15945093     AOna    G    T        0      0        2 
   1   chr1_15945093     ASom    G    T        0      0        2 
   1   chr1_15945093     HCab    G    T        1      2        2 
   1   chr1_15945093     HPrz    G    T        1      2        2 
   1   chr1_15945093     ZBoe    G    T        0      0        2 
   1   chr1_15945093     ZGre    G    T        0      0        2 
   1   chr1_15945093     ZHar    G    T        0      0        2 
   1   chr1_15945093   Sample    G    T        1      2        2 
   1   chr1_15949321     AAsi    G    A        0      0        2 
   1   chr1_15949321     AKia    G    A        0      0        2 
   1   chr1_15949321     AOna    G    A        0      0        2 
   1   chr1_15949321     ASom    G    A        0      0        2 
   1   chr1_15949321     HCab    G    A        1      2        2 
   1   chr1_15949321     HPrz    G    A        1      2        2 
   1   chr1_15949321     ZBoe    G    A        0      0        2 
   1   chr1_15949321     ZGre    G    A        0      0        2 
   1   chr1_15949321     ZHar    G    A        0      0        2 
   1   chr1_15949321   Sample    G    A        1      2        2 
   1   chr1_15951335     AAsi    A    G        0      0        2 
   1   chr1_15951335     AKia    A    G      0.5      1        2 
   1   chr1_15951335     AOna    A    G        0      0        2 
   1   chr1_15951335     ASom    A    G        0      0        2 
   1   chr1_15951335     HCab    A    G        0      0        2 
   1   chr1_15951335     HPrz    A    G        0      0        2 
   1   chr1_15951335     ZBoe    A    G        0      0        2 
   1   chr1_15951335     ZGre    A    G        0      0        2 
   1   chr1_15951335     ZHar    A    G        0      0        2 
   1   chr1_15951335   Sample    A    G        0      0        2 
   1   chr1_15951894     AAsi    G    C        0      0        2 
   1   chr1_15951894     AKia    G    C        0      0        2 
   1   chr1_15951894     AOna    G    C        0      0        2 
   1   chr1_15951894     ASom    G    C        0      0        2 
   1   chr1_15951894     HCab    G    C        0      0        2 
   1   chr1_15951894     HPrz    G    C        0      0        2 
   1   chr1_15951894     ZBoe    G    C      0.5      1        2 
   1   chr1_15951894     ZGre    G    C        0      0        2 
   1   chr1_15951894     ZHar    G    C        0      0        2 
   1   chr1_15951894   Sample    G    C        0      0        2 
   1   chr1_15952513     AAsi    T    C        0      0        2 
   1   chr1_15952513     AKia    T    C        0      0        2 
   1   chr1_15952513     AOna    T    C        0      0        2 
   1   chr1_15952513     ASom    T    C        0      0        2 
   1   chr1_15952513     HCab    T    C        1      2        2 
   1   chr1_15952513     HPrz    T    C        1      2        2 
   1   chr1_15952513     ZBoe    T    C        0      0        2 
   1   chr1_15952513     ZGre    T    C        0      0        2 
   1   chr1_15952513     ZHar    T    C        0      0        2 
   1   chr1_15952513   Sample    T    C        1      2        2 
   1   chr1_15952766     AAsi    C    T        0      0        2 
   1   chr1_15952766     AKia    C    T        0      0        2 
   1   chr1_15952766     AOna    C    T        0      0        2 
   1   chr1_15952766     ASom    C    T        0      0        2 
   1   chr1_15952766     HCab    C    T        1      2        2 
   1   chr1_15952766     HPrz    C    T        1      2        2 
   1   chr1_15952766     ZBoe    C    T        0      0        2 
   1   chr1_15952766     ZGre    C    T        0      0        2 
   1   chr1_15952766     ZHar    C    T        0      0        2 
   1   chr1_15952766   Sample    C    T        1      2        2 
   1   chr1_15959498     AAsi    G    A        0      0        2 
   1   chr1_15959498     AKia    G    A        1      2        2 
   1   chr1_15959498     AOna    G    A        0      0        2 
   1   chr1_15959498     ASom    G    A        0      0        2 
   1   chr1_15959498     HCab    G    A        0      0        2 
   1   chr1_15959498     HPrz    G    A        0      0        2 
   1   chr1_15959498     ZBoe    G    A        0      0        2 
   1   chr1_15959498     ZGre    G    A        0      0        2 
   1   chr1_15959498     ZHar    G    A        0      0        2 
   1   chr1_15959498   Sample    G    A        0      0        2 
   1   chr1_15971252     AAsi    G    A        0      0        2 
   1   chr1_15971252     AKia    G    A        0      0        2 
   1   chr1_15971252     AOna    G    A        0      0        2 
   1   chr1_15971252     ASom    G    A        0      0        2 
   1   chr1_15971252     HCab    G    A        1      2        2 
   1   chr1_15971252     HPrz    G    A        1      2        2 
   1   chr1_15971252     ZBoe    G    A        0      0        2 
   1   chr1_15971252     ZGre    G    A        0      0        2 
   1   chr1_15971252     ZHar    G    A        0      0        2 
   1   chr1_15971252   Sample    G    A        1      2        2 
   1   chr1_15973184     AAsi    T    G        0      0        2 
   1   chr1_15973184     AKia    T    G        0      0        2 
   1   chr1_15973184     AOna    T    G        0      0        2 
   1   chr1_15973184     ASom    T    G        1      2        2 
   1   chr1_15973184     HCab    T    G        0      0        2 
   1   chr1_15973184     HPrz    T    G        0      0        2 
   1   chr1_15973184     ZBoe    T    G        0      0        2 
   1   chr1_15973184     ZGre    T    G        0      0        2 
   1   chr1_15973184     ZHar    T    G        0      0        2 
   1   chr1_15973184   Sample    T    G        0      0        2 
   1   chr1_15973376     AAsi    G    A        0      0        2 
   1   chr1_15973376     AKia    G    A        0      0        2 
   1   chr1_15973376     AOna    G    A        0      0        2 
   1   chr1_15973376     ASom    G    A        0      0        2 
   1   chr1_15973376     HCab    G    A        1      2        2 
   1   chr1_15973376     HPrz    G    A        1      2        2 
   1   chr1_15973376     ZBoe    G    A        0      0        2 
   1   chr1_15973376     ZGre    G    A        0      0        2 
   1   chr1_15973376     ZHar    G    A        0      0        2 
   1   chr1_15973376   Sample    G    A        1      2        2 
   1   chr1_15981061     AAsi    A    C        0      0        2 
   1   chr1_15981061     AKia    A    C        1      2        2 
   1   chr1_15981061     AOna    A    C        0      0        2 
   1   chr1_15981061     ASom    A    C        0      0        2 
   1   chr1_15981061     HCab    A    C        0      0        2 
   1   chr1_15981061     HPrz    A    C        0      0        2 
   1   chr1_15981061     ZBoe    A    C        0      0        2 
   1   chr1_15981061     ZGre    A    C        0      0        2 
   1   chr1_15981061     ZHar    A    C        0      0        2 
   1   chr1_15981061   Sample    A    C        0      0        2 
   1   chr1_15981223     AAsi    C    T        0      0        2 
   1   chr1_15981223     AKia    C    T        0      0        2 
   1   chr1_15981223     AOna    C    T        0      0        2 
   1   chr1_15981223     ASom    C    T        0      0        2 
   1   chr1_15981223     HCab    C    T        0      0        2 
   1   chr1_15981223     HPrz    C    T        0      0        2 
   1   chr1_15981223     ZBoe    C    T        0      0        2 
   1   chr1_15981223     ZGre    C    T      0.5      1        2 
   1   chr1_15981223     ZHar    C    T        0      0        2 
   1   chr1_15981223   Sample    C    T        0      0        2 
   1   chr1_15989432     AAsi    A    G        0      0        2 
   1   chr1_15989432     AKia    A    G        0      0        2 
   1   chr1_15989432     AOna    A    G        0      0        2 
   1   chr1_15989432     ASom    A    G        0      0        2 
   1   chr1_15989432     HCab    A    G        1      2        2 
   1   chr1_15989432     HPrz    A    G        1      2        2 
   1   chr1_15989432     ZBoe    A    G        0      0        2 
   1   chr1_15989432     ZGre    A    G        0      0        2 
   1   chr1_15989432     ZHar    A    G        0      0        2 
   1   chr1_15989432   Sample    A    G        1      2        2 
   1   chr1_15997653     AAsi    A    G        1      2        2 
   1   chr1_15997653     AKia    A    G        0      0        2 
   1   chr1_15997653     AOna    A    G        0      0        2 
   1   chr1_15997653     ASom    A    G        1      2        2 
   1   chr1_15997653     HCab    A    G        0      0        2 
   1   chr1_15997653     HPrz    A    G        0      0        2 
   1   chr1_15997653     ZBoe    A    G        0      0        2 
   1   chr1_15997653     ZGre    A    G        0      0        2 
   1   chr1_15997653     ZHar    A    G        0      0        2 
   1   chr1_15997653   Sample    A    G        0      0        2 
   1   chr1_16003868     AAsi    T    A        0      0        2 
   1   chr1_16003868     AKia    T    A        0      0        2 
   1   chr1_16003868     AOna    T    A        0      0        2 
   1   chr1_16003868     ASom    T    A        0      0        2 
   1   chr1_16003868     HCab    T    A        0      0        2 
   1   chr1_16003868     HPrz    T    A        0      0        2 
   1   chr1_16003868     ZBoe    T    A        0      0        2 
   1   chr1_16003868     ZGre    T    A      0.5      1        2 
   1   chr1_16003868     ZHar    T    A        0      0        2 
   1   chr1_16003868   Sample    T    A        0      0        2 
   1   chr1_16008773     AAsi    A    G        0      0        2 
   1   chr1_16008773     AKia    A    G        0      0        2 
   1   chr1_16008773     AOna    A    G        0      0        2 
   1   chr1_16008773     ASom    A    G        0      0        2 
   1   chr1_16008773     HCab    A    G        0      0        2 
   1   chr1_16008773     HPrz    A    G        0      0        2 
   1   chr1_16008773     ZBoe    A    G      0.5      1        2 
   1   chr1_16008773     ZGre    A    G        0      0        2 
   1   chr1_16008773     ZHar    A    G        0      0        2 
   1   chr1_16008773   Sample    A    G        0      0        2 
   1   chr1_16009653     AAsi    C    T        0      0        2 
   1   chr1_16009653     AKia    C    T        0      0        2 
   1   chr1_16009653     AOna    C    T        0      0        2 
   1   chr1_16009653     ASom    C    T        0      0        2 
   1   chr1_16009653     HCab    C    T        0      0        2 
   1   chr1_16009653     HPrz    C    T        0      0        2 
   1   chr1_16009653     ZBoe    C    T        0      0        2 
   1   chr1_16009653     ZGre    C    T        1      2        2 
   1   chr1_16009653     ZHar    C    T        0      0        2 
   1   chr1_16009653   Sample    C    T        0      0        2 
   1   chr1_16011090     AAsi    G    A        0      0        2 
   1   chr1_16011090     AKia    G    A        0      0        2 
   1   chr1_16011090     AOna    G    A        0      0        2 
   1   chr1_16011090     ASom    G    A        0      0        2 
   1   chr1_16011090     HCab    G    A        0      0        2 
   1   chr1_16011090     HPrz    G    A        0      0        2 
   1   chr1_16011090     ZBoe    G    A      0.5      1        2 
   1   chr1_16011090     ZGre    G    A        0      0        2 
   1   chr1_16011090     ZHar    G    A        0      0        2 
   1   chr1_16011090   Sample    G    A        0      0        2 
   1   chr1_16016886     AAsi    A    G        0      0        2 
   1   chr1_16016886     AKia    A    G        0      0        2 
   1   chr1_16016886     AOna    A    G        0      0        2 
   1   chr1_16016886     ASom    A    G        0      0        2 
   1   chr1_16016886     HCab    A    G        1      2        2 
   1   chr1_16016886     HPrz    A    G        1      2        2 
   1   chr1_16016886     ZBoe    A    G        0      0        2 
   1   chr1_16016886     ZGre    A    G        0      0        2 
   1   chr1_16016886     ZHar    A    G        0      0        2 
   1   chr1_16016886   Sample    A    G        1      2        2 
   1   chr1_16017654     AAsi    A    G        1      2        2 
   1   chr1_16017654     AKia    A    G        0      0        2 
   1   chr1_16017654     AOna    A    G        0      0        2 
   1   chr1_16017654     ASom    A    G        1      2        2 
   1   chr1_16017654     HCab    A    G        0      0        2 
   1   chr1_16017654     HPrz    A    G        0      0        2 
   1   chr1_16017654     ZBoe    A    G        0      0        2 
   1   chr1_16017654     ZGre    A    G        0      0        2 
   1   chr1_16017654     ZHar    A    G        0      0        2 
   1   chr1_16017654   Sample    A    G        0      0        2 
   1   chr1_16018257     AAsi    T    C        0      0        2 
   1   chr1_16018257     AKia    T    C        0      0        2 
   1   chr1_16018257     AOna    T    C        0      0        2 
   1   chr1_16018257     ASom    T    C        0      0        2 
   1   chr1_16018257     HCab    T    C        0      0        2 
   1   chr1_16018257     HPrz    T    C        0      0        2 
   1   chr1_16018257     ZBoe    T    C        0      0        2 
   1   chr1_16018257     ZGre    T    C        1      2        2 
   1   chr1_16018257     ZHar    T    C        1      2        2 
   1   chr1_16018257   Sample    T    C        0      0        2 
   1   chr1_16022481     AAsi    A    C        0      0        2 
   1   chr1_16022481     AKia    A    C        1      2        2 
   1   chr1_16022481     AOna    A    C        1      2        2 
   1   chr1_16022481     ASom    A    C        0      0        2 
   1   chr1_16022481     HCab    A    C        0      0        2 
   1   chr1_16022481     HPrz    A    C        0      0        2 
   1   chr1_16022481     ZBoe    A    C        0      0        2 
   1   chr1_16022481     ZGre    A    C        0      0        2 
   1   chr1_16022481     ZHar    A    C        0      0        2 
   1   chr1_16022481   Sample    A    C        0      0        2 
   1   chr1_16024194     AAsi    G    A        0      0        2 
   1   chr1_16024194     AKia    G    A        0      0        2 
   1   chr1_16024194     AOna    G    A        0      0        2 
   1   chr1_16024194     ASom    G    A        0      0        2 
   1   chr1_16024194     HCab    G    A        0      0        2 
   1   chr1_16024194     HPrz    G    A        0      0        2 
   1   chr1_16024194     ZBoe    G    A      0.5      1        2 
   1   chr1_16024194     ZGre    G    A        0      0        2 
   1   chr1_16024194     ZHar    G    A        0      0        2 
   1   chr1_16024194   Sample    G    A        0      0        2 
   1   chr1_16027953     AAsi    G    A        0      0        2 
   1   chr1_16027953     AKia    G    A        0      0        2 
   1   chr1_16027953     AOna    G    A        0      0        2 
   1   chr1_16027953     ASom    G    A        0      0        2 
   1   chr1_16027953     HCab    G    A        1      2        2 
   1   chr1_16027953     HPrz    G    A        1      2        2 
   1   chr1_16027953     ZBoe    G    A        0      0        2 
   1   chr1_16027953     ZGre    G    A        0      0        2 
   1   chr1_16027953     ZHar    G    A        0      0        2 
   1   chr1_16027953   Sample    G    A        1      2        2 
   1   chr1_16041775     AAsi    T    C        1      2        2 
   1   chr1_16041775     AKia    T    C        0      0        2 
   1   chr1_16041775     AOna    T    C        0      0        2 
   1   chr1_16041775     ASom    T    C        1      2        2 
   1   chr1_16041775     HCab    T    C        0      0        2 
   1   chr1_16041775     HPrz    T    C        0      0        2 
   1   chr1_16041775     ZBoe    T    C        0      0        2 
   1   chr1_16041775     ZGre    T    C        0      0        2 
   1   chr1_16041775     ZHar    T    C        0      0        2 
   1   chr1_16041775   Sample    T    C        0      0        2 
   1   chr1_16041980     AAsi    G    A        0      0        2 
   1   chr1_16041980     AKia    G    A        0      0        2 
   1   chr1_16041980     AOna    G    A        0      0        2 
   1   chr1_16041980     ASom    G    A        0      0        2 
   1   chr1_16041980     HCab    G    A      0.5      1        2 
   1   chr1_16041980     HPrz    G    A        0      0        2 
   1   chr1_16041980     ZBoe    G    A        0      0        2 
   1   chr1_16041980     ZGre    G    A        0      0        2 
   1   chr1_16041980     ZHar    G    A        0      0        2 
   1   chr1_16041980   Sample    G    A        0      0        2 
   1   chr1_16043207     AAsi    A    G        0      0        2 
   1   chr1_16043207     AKia    A    G        0      0        2 
   1   chr1_16043207     AOna    A    G        0      0        2 
   1   chr1_16043207     ASom    A    G        0      0        2 
   1   chr1_16043207     HCab    A    G        1      2        2 
   1   chr1_16043207     HPrz    A    G        1      2        2 
   1   chr1_16043207     ZBoe    A    G        0      0        2 
   1   chr1_16043207     ZGre    A    G        0      0        2 
   1   chr1_16043207     ZHar    A    G        0      0        2 
   1   chr1_16043207   Sample    A    G        1      2        2 
   1   chr1_16044588     AAsi    G    T        0      0        2 
   1   chr1_16044588     AKia    G    T        0      0        2 
   1   chr1_16044588     AOna    G    T        0      0        2 
   1   chr1_16044588     ASom    G    T        0      0        2 
   1   chr1_16044588     HCab    G    T        1      2        2 
   1   chr1_16044588     HPrz    G    T        1      2        2 
   1   chr1_16044588     ZBoe    G    T        0      0        2 
   1   chr1_16044588     ZGre    G    T        0      0        2 
   1   chr1_16044588     ZHar    G    T        0      0        2 
   1   chr1_16044588   Sample    G    T        1      2        2 
   1   chr1_16048312     AAsi    A    G        1      2        2 
   1   chr1_16048312     AKia    A    G        0      0        2 
   1   chr1_16048312     AOna    A    G        0      0        2 
   1   chr1_16048312     ASom    A    G        1      2        2 
   1   chr1_16048312     HCab    A    G        0      0        2 
   1   chr1_16048312     HPrz    A    G        0      0        2 
   1   chr1_16048312     ZBoe    A    G        0      0        2 
   1   chr1_16048312     ZGre    A    G        0      0        2 
   1   chr1_16048312     ZHar    A    G        0      0        2 
   1   chr1_16048312   Sample    A    G        0      0        2 
   1   chr1_16050020     AAsi    G    A        0      0        2 
   1   chr1_16050020     AKia    G    A        0      0        2 
   1   chr1_16050020     AOna    G    A        0      0        2 
   1   chr1_16050020     ASom    G    A        0      0        2 
   1   chr1_16050020     HCab    G    A        1      2        2 
   1   chr1_16050020     HPrz    G    A        1      2        2 
   1   chr1_16050020     ZBoe    G    A        0      0        2 
   1   chr1_16050020     ZGre    G    A        0      0        2 
   1   chr1_16050020     ZHar    G    A        0      0        2 
   1   chr1_16050020   Sample    G    A        1      2        2 
   1   chr1_16051693     AAsi    A    G        0      0        2 
   1   chr1_16051693     AKia    A    G      0.5      1        2 
   1   chr1_16051693     AOna    A    G        1      2        2 
   1   chr1_16051693     ASom    A    G        0      0        2 
   1   chr1_16051693     HCab    A    G        0      0        2 
   1   chr1_16051693     HPrz    A    G        0      0        2 
   1   chr1_16051693     ZBoe    A    G        0      0        2 
   1   chr1_16051693     ZGre    A    G        0      0        2 
   1   chr1_16051693     ZHar    A    G        0      0        2 
   1   chr1_16051693   Sample    A    G        0      0        2 
   1   chr1_16070133     AAsi    C    T        0      0        2 
   1   chr1_16070133     AKia    C    T        0      0        2 
   1   chr1_16070133     AOna    C    T      0.5      1        2 
   1   chr1_16070133     ASom    C    T        0      0        2 
   1   chr1_16070133     HCab    C    T        0      0        2 
   1   chr1_16070133     HPrz    C    T        0      0        2 
   1   chr1_16070133     ZBoe    C    T        0      0        2 
   1   chr1_16070133     ZGre    C    T        0      0        2 
   1   chr1_16070133     ZHar    C    T        0      0        2 
   1   chr1_16070133   Sample    C    T        0      0        2 
   1   chr1_16074357     AAsi    C    T        0      0        2 
   1   chr1_16074357     AKia    C    T      0.5      1        2 
   1   chr1_16074357     AOna    C    T      0.5      1        2 
   1   chr1_16074357     ASom    C    T        0      0        2 
   1   chr1_16074357     HCab    C    T        0      0        2 
   1   chr1_16074357     HPrz    C    T        0      0        2 
   1   chr1_16074357     ZBoe    C    T        0      0        2 
   1   chr1_16074357     ZGre    C    T        0      0        2 
   1   chr1_16074357     ZHar    C    T        0      0        2 
   1   chr1_16074357   Sample    C    T        0      0        2 
   1   chr1_16074550     AAsi    T    C        0      0        2 
   1   chr1_16074550     AKia    T    C        0      0        2 
   1   chr1_16074550     AOna    T    C      0.5      1        2 
   1   chr1_16074550     ASom    T    C        0      0        2 
   1   chr1_16074550     HCab    T    C        0      0        2 
   1   chr1_16074550     HPrz    T    C        0      0        2 
   1   chr1_16074550     ZBoe    T    C        0      0        2 
   1   chr1_16074550     ZGre    T    C        0      0        2 
   1   chr1_16074550     ZHar    T    C        0      0        2 
   1   chr1_16074550   Sample    T    C        0      0        2 
   1   chr1_16075811     AAsi    T    C        0      0        2 
   1   chr1_16075811     AKia    T    C      0.5      1        2 
   1   chr1_16075811     AOna    T    C        0      0        2 
   1   chr1_16075811     ASom    T    C        0      0        2 
   1   chr1_16075811     HCab    T    C        0      0        2 
   1   chr1_16075811     HPrz    T    C        0      0        2 
   1   chr1_16075811     ZBoe    T    C        0      0        2 
   1   chr1_16075811     ZGre    T    C        0      0        2 
   1   chr1_16075811     ZHar    T    C        0      0        2 
   1   chr1_16075811   Sample    T    C        0      0        2 
   1   chr1_16079226     AAsi    A    G        0      0        2 
   1   chr1_16079226     AKia    A    G        0      0        2 
   1   chr1_16079226     AOna    A    G        0      0        2 
   1   chr1_16079226     ASom    A    G        0      0        2 
   1   chr1_16079226     HCab    A    G        1      2        2 
   1   chr1_16079226     HPrz    A    G        1      2        2 
   1   chr1_16079226     ZBoe    A    G        0      0        2 
   1   chr1_16079226     ZGre    A    G        0      0        2 
   1   chr1_16079226     ZHar    A    G        0      0        2 
   1   chr1_16079226   Sample    A    G        1      2        2 
   1   chr1_16080204     AAsi    G    C        0      0        2 
   1   chr1_16080204     AKia    G    C      0.5      1        2 
   1   chr1_16080204     AOna    G    C        0      0        2 
   1   chr1_16080204     ASom    G    C        0      0        2 
   1   chr1_16080204     HCab    G    C        0      0        2 
   1   chr1_16080204     HPrz    G    C        0      0        2 
   1   chr1_16080204     ZBoe    G    C        0      0        2 
   1   chr1_16080204     ZGre    G    C        0      0        2 
   1   chr1_16080204     ZHar    G    C        0      0        2 
   1   chr1_16080204   Sample    G    C        0      0        2 
   1   chr1_16085082     AAsi    C    T        0      0        2 
   1   chr1_16085082     AKia    C    T        0      0        2 
   1   chr1_16085082     AOna    C    T        0      0        2 
   1   chr1_16085082     ASom    C    T        0      0        2 
   1   chr1_16085082     HCab    C    T        1      2        2 
   1   chr1_16085082     HPrz    C    T        1      2        2 
   1   chr1_16085082     ZBoe    C    T        0      0        2 
   1   chr1_16085082     ZGre    C    T        0      0        2 
   1   chr1_16085082     ZHar    C    T        0      0        2 
   1   chr1_16085082   Sample    C    T        1      2        2 
   1   chr1_16086594     AAsi    A    G        0      0        2 
   1   chr1_16086594     AKia    A    G        0      0        2 
   1   chr1_16086594     AOna    A    G        0      0        2 
   1   chr1_16086594     ASom    A    G      0.5      1        2 
   1   chr1_16086594     HCab    A    G        0      0        2 
   1   chr1_16086594     HPrz    A    G        0      0        2 
   1   chr1_16086594     ZBoe    A    G        0      0        2 
   1   chr1_16086594     ZGre    A    G        0      0        2 
   1   chr1_16086594     ZHar    A    G        0      0        2 
   1   chr1_16086594   Sample    A    G        0      0        2 
   1   chr1_16100957     AAsi    G    A        0      0        2 
   1   chr1_16100957     AKia    G    A        0      0        2 
   1   chr1_16100957     AOna    G    A        0      0        2 
   1   chr1_16100957     ASom    G    A        0      0        2 
   1   chr1_16100957     HCab    G    A        0      0        2 
   1   chr1_16100957     HPrz    G    A        0      0        2 
   1   chr1_16100957     ZBoe    G    A        0      0        2 
   1   chr1_16100957     ZGre    G    A        0      0        2 
   1   chr1_16100957     ZHar    G    A        1      2        2 
   1   chr1_16100957   Sample    G    A        0      0        2 
   1   chr1_16102598     AAsi    T    C        0      0        2 
   1   chr1_16102598     AKia    T    C        0      0        2 
   1   chr1_16102598     AOna    T    C        0      0        2 
   1   chr1_16102598     ASom    T    C        0      0        2 
   1   chr1_16102598     HCab    T    C        0      0        2 
   1   chr1_16102598     HPrz    T    C      0.5      1        2 
   1   chr1_16102598     ZBoe    T    C        0      0        2 
   1   chr1_16102598     ZGre    T    C        0      0        2 
   1   chr1_16102598     ZHar    T    C        0      0        2 
   1   chr1_16102598   Sample    T    C        1      2        2 
   1   chr1_16106967     AAsi    A    G        0      0        2 
   1   chr1_16106967     AKia    A    G        0      0        2 
   1   chr1_16106967     AOna    A    G        0      0        2 
   1   chr1_16106967     ASom    A    G        0      0        2 
   1   chr1_16106967     HCab    A    G        1      2        2 
   1   chr1_16106967     HPrz    A    G        1      2        2 
   1   chr1_16106967     ZBoe    A    G        0      0        2 
   1   chr1_16106967     ZGre    A    G        0      0        2 
   1   chr1_16106967     ZHar    A    G        0      0        2 
   1   chr1_16106967   Sample    A    G        1      2        2 
   1   chr1_16108650     AAsi    C    T        0      0        2 
   1   chr1_16108650     AKia    C    T        0      0        2 
   1   chr1_16108650     AOna    C    T        0      0        2 
   1   chr1_16108650     ASom    C    T        0      0        2 
   1   chr1_16108650     HCab    C    T        1      2        2 
   1   chr1_16108650     HPrz    C    T        1      2        2 
   1   chr1_16108650     ZBoe    C    T        0      0        2 
   1   chr1_16108650     ZGre    C    T        0      0        2 
   1   chr1_16108650     ZHar    C    T        0      0        2 
   1   chr1_16108650   Sample    C    T        1      2        2 
   1   chr1_16113118     AAsi    G    A        0      0        2 
   1   chr1_16113118     AKia    G    A        0      0        2 
   1   chr1_16113118     AOna    G    A        0      0        2 
   1   chr1_16113118     ASom    G    A        0      0        2 
   1   chr1_16113118     HCab    G    A        0      0        2 
   1   chr1_16113118     HPrz    G    A      0.5      1        2 
   1   chr1_16113118     ZBoe    G    A        0      0        2 
   1   chr1_16113118     ZGre    G    A        0      0        2 
   1   chr1_16113118     ZHar    G    A        0      0        2 
   1   chr1_16113118   Sample    G    A        0      0        2 
   1   chr1_16113939     AAsi    G    C        0      0        2 
   1   chr1_16113939     AKia    G    C      0.5      1        2 
   1   chr1_16113939     AOna    G    C        1      2        2 
   1   chr1_16113939     ASom    G    C        0      0        2 
   1   chr1_16113939     HCab    G    C        0      0        2 
   1   chr1_16113939     HPrz    G    C        0      0        2 
   1   chr1_16113939     ZBoe    G    C        0      0        2 
   1   chr1_16113939     ZGre    G    C        0      0        2 
   1   chr1_16113939     ZHar    G    C        0      0        2 
   1   chr1_16113939   Sample    G    C        0      0        2 
   1   chr1_16125708     AAsi    G    C        0      0        2 
   1   chr1_16125708     AKia    G    C        0      0        2 
```
