## Supplementary File 10. Zonkey (Schubert et al. 2017) report for donkey specimen Ancient10. for "No genetic evidence yet for hinnies at Mazongshan (400-160 BCE), northwestern China": incl_ts.frq.strat.log

```
@----------------------------------------------------------@
|        PLINK!       |     v1.07      |   10/Aug/2009     |
|----------------------------------------------------------|
|  (C) 2009 Shaun Purcell, GNU General Public License, v2  |
|----------------------------------------------------------|
|  For documentation, citation & bug-report instructions:  |
|        http://pngu.mgh.harvard.edu/purcell/plink/        |
@----------------------------------------------------------@

Skipping web check... [ --noweb ] 
Writing this text to log file [ incl_ts.log ]
Analysis started: Sun Feb  8 15:40:31 2026

Options in effect:
	--freq
	--missing
	--noweb
	--bfile /disk/rene/data2/SeqGuanghui/Ancient10_CRR1938516_trim4.q25/results/plink/incl_ts
	--within samples.clust
	--out incl_ts
	--horse

Reading map (extended format) from [ /disk/rene/data2/SeqGuanghui/Ancient10_CRR1938516_trim4.q25/results/plink/incl_ts.bim ] 
472418 markers to be included from [ /disk/rene/data2/SeqGuanghui/Ancient10_CRR1938516_trim4.q25/results/plink/incl_ts.bim ]
Reading pedigree information from [ /disk/rene/data2/SeqGuanghui/Ancient10_CRR1938516_trim4.q25/results/plink/incl_ts.fam ] 
10 individuals read from [ /disk/rene/data2/SeqGuanghui/Ancient10_CRR1938516_trim4.q25/results/plink/incl_ts.fam ] 
0 individuals with nonmissing phenotypes
Assuming a disease phenotype (1=unaff, 2=aff, 0=miss)
Missing phenotype value is also -9
0 cases, 0 controls and 10 missing
4 males, 5 females, and 1 of unspecified sex
Warning, found 1 individuals with ambiguous sex codes
These individuals will be set to missing ( or use --allow-no-sex )
Writing list of these individuals to [ incl_ts.nosex ]
Reading genotype bitfile from [ /disk/rene/data2/SeqGuanghui/Ancient10_CRR1938516_trim4.q25/results/plink/incl_ts.bed ] 
Detected that binary PED file is v1.00 SNP-major mode
Reading clusters from [ samples.clust ]
10 of 10 individuals assigned to 10 cluster(s)
Before frequency and genotyping pruning, there are 472418 SNPs
10 founders and 0 non-founders found
Writing stratified allele frequencies (founders-only) to [ incl_ts.frq.strat ] 

Analysis finished: Sun Feb  8 15:40:42 2026
```
