## Supplementary File 10. Zonkey (Schubert et al. 2017) report for donkey specimen Ancient10. for "No genetic evidence yet for hinnies at Mazongshan (400-160 BCE), northwestern China": incl_ts.tped (part 1 of 33)

```
1 chr1_11145 0 11145 C C C C C C C C C C C C C C C T C C C C
1 chr1_12110 0 12110 A A A A A A A A G G G G A A A A A A G G
1 chr1_24785 0 24785 T T T T T T T T C C C C T T T T T T C C
1 chr1_27653 0 27653 G G G G G G G G G G G G A G G G G G G G
1 chr1_40687 0 40687 C C T T T T C C C C C C C C C C C C C C
1 chr1_41731 0 41731 C C T T T T C C C C C C C C C C C C C C
1 chr1_77557 0 77557 C C C C C C C C T T T T C C C C C C T T
1 chr1_94453 0 94453 A A A A A A A A C C C C A A A A A A C C
1 chr1_104400 0 104400 C C C C C C C C C C C C C C T T C C C C
1 chr1_104785 0 104785 A A A A A A A A A A A A A A A A G G A A
1 chr1_115020 0 115020 C C C C C C C C C C C C C T C C C C C C
1 chr1_115651 0 115651 G G G G G G T T G G G G G G G G G G G G
1 chr1_122276 0 122276 T T C C C C T T C C C C T T T T T T C C
1 chr1_122839 0 122839 A A A A A A A A A A A A C C C C C C A A
1 chr1_131337 0 131337 G G G G G G G G G G G G G G A A G G G G
1 chr1_132257 0 132257 C C T T C C C C C C C C C C C C C C C C
1 chr1_132629 0 132629 C C C C C C C C C C C C C C C C T T C C
1 chr1_140065 0 140065 C C C C C C C C C C C C C C C C T T C C
1 chr1_140429 0 140429 G G A A G G G G G G G G G G G G G G G G
1 chr1_142145 0 142145 G G G G G G G G G G A G G G G G G G G G
1 chr1_151694 0 151694 C C C C C C C C C C C C C C C C A C C C
1 chr1_154161 0 154161 C C C C C C T T C C C C C C C C C C C C
1 chr1_154894 0 154894 T T T T T T T T T T T T C T T T T T T T
1 chr1_155435 0 155435 C C C C C T C C C C C C C C C C C C C C
1 chr1_158355 0 158355 G G G G G G G G C C C C C C C C C C C C
1 chr1_165167 0 165167 C C C C C C C C T T T T T T T T T T T T
1 chr1_167365 0 167365 C C T T T T C C T T T T T T T T T T T T
1 chr1_167965 0 167965 C C C C C C C C T T T T C C C C C C T T
1 chr1_170593 0 170593 C C C C C C C C A A A A C C C C C C A A
1 chr1_173416 0 173416 C C C C C C C C C C C C C C C C G G C C
1 chr1_176863 0 176863 T T T T T T T T T T T T A T T T T T T T
1 chr1_178942 0 178942 A A A A G G A A A A A A A A A A A A A A
1 chr1_180048 0 180048 A A A A A A A A G G G G A A A A A A G G
1 chr1_198674 0 198674 G G G G G G G G A A A A G G G G G G A A
1 chr1_200007 0 200007 C C C C C C C C T T T T C C T T C C T T
1 chr1_202946 0 202946 G G G G G G G G G G G G G G A G G G G G
1 chr1_205273 0 205273 C C C C C C C C C C C C C C C C A C C C
1 chr1_207040 0 207040 G G G G G G G G A A A A G G G G G G A A
1 chr1_210427 0 210427 C C A A A A C C A A A A A A A A A A A A
1 chr1_221910 0 221910 G G G G G G G G G G G G G G G G A A G G
1 chr1_224288 0 224288 C C C C C C C C C C C C C C C C T T C C
1 chr1_224708 0 224708 G G T T T T G G G G G G G G G G G G G G
1 chr1_224968 0 224968 G G G G G G G G G G G G A G G G G G G G
1 chr1_231551 0 231551 G G G G G G G G A A A A G G G G G G A A
1 chr1_235138 0 235138 A A G G G G A A A A A A A A A A A A A A
1 chr1_235643 0 235643 G G G G G G G G T T T T G G G G G G T T
1 chr1_238864 0 238864 T T T T T T T T T T T T T T T T A A T T
1 chr1_242889 0 242889 C C C C C C C C C C C C C C C T C C C C
1 chr1_243493 0 243493 G G G G G G G G G G G G A A A A A A G G
1 chr1_250460 0 250460 A A A A A A A A A A A A G G G G G G A A
1 chr1_254191 0 254191 T T C C C C C C C C C C C C C C C C C C
1 chr1_257241 0 257241 A A A A A A A A A A A A G G G G G G A A
1 chr1_257734 0 257734 C C C C C C C C C C C C C C C C T T C C
1 chr1_260695 0 260695 G G G G G G G G G G G G G G A G G G G G
1 chr1_261432 0 261432 C C C C C C C C C C C C C C C C T T C C
1 chr1_269560 0 269560 C C C C C C C C T T T T C C C C C C T T
1 chr1_269851 0 269851 T T T T T T T T T T T T G T T T T T T T
1 chr1_270409 0 270409 A A A A A A A A A A A A G G G G G G A A
1 chr1_296357 0 296357 T T T T T T C C T T T T T T T T T T T T
1 chr1_296835 0 296835 G G G G A G G G G G G G G G G G G G G G
1 chr1_299568 0 299568 C C C C C T C C T T C T C C C C C C C C
1 chr1_309612 0 309612 C C C C C C C C C C C C C T C C C C C C
1 chr1_317176 0 317176 C C C C C T C C C C C C C C C C C C C C
1 chr1_321294 0 321294 G G G G G G G G G G G G G G A A G G G G
1 chr1_323264 0 323264 A A A A A A A A A A A A A A A A T T A A
1 chr1_327670 0 327670 G G G G G G G G A A A A G G G G G G A A
1 chr1_332042 0 332042 G G G G G G G G A A A A G G G G G G A A
1 chr1_337120 0 337120 T T T T T T T T C C C C T T T T T T C C
1 chr1_338929 0 338929 G G G G A G G G G G G G G G G G G G G G
1 chr1_341046 0 341046 G G G G G G G G A A A A G G G G G G A A
1 chr1_342129 0 342129 T T T T T T T T T T T T A T T T T T T T
1 chr1_345667 0 345667 G G G G G G G G C C C C G G G G G G C C
1 chr1_359316 0 359316 T T C C C C T T C C C C C T C C C C C C
1 chr1_364586 0 364586 T T C C C C C C C C C C C C C C C C C C
1 chr1_366730 0 366730 G G G G G G G G G G A G G G G G G G G G
1 chr1_371092 0 371092 G G G G G G G G G G G G G G A A G G G G
1 chr1_377212 0 377212 C C C C C C C C T T C C C C C C C C C C
1 chr1_380514 0 380514 C C C C C C C C T T C C C C C C C C C C
1 chr1_382286 0 382286 A A A A A A C C A A A A A A A A A A A A
1 chr1_386835 0 386835 T T C C C C T T T T T T T T T T T T T T
1 chr1_387074 0 387074 C C T T C C C C C C C C C C C C C C C C
1 chr1_399209 0 399209 C C T T C C C C C C C C C C C C C C C C
1 chr1_402562 0 402562 A A G G G G G G G G G G G G G G G G G G
1 chr1_404144 0 404144 G G G G G G G G C C C C G G G G G G C C
1 chr1_405760 0 405760 G G G G A G G G G G G G G G G G G G G G
1 chr1_406694 0 406694 C C C C C C C C T T T T C C C C C C T T
1 chr1_407915 0 407915 A A C C C C A A C C C C C C C C C C C C
1 chr1_411724 0 411724 G G G G G G A A G G G G G G G G G G G G
1 chr1_414596 0 414596 C C C C C C C C A A A A C C C C C C A A
1 chr1_415757 0 415757 C C C C C C C C C C C C C C C C T T C C
1 chr1_417692 0 417692 G G A A A G G G G G G G G G G G G G G G
1 chr1_419002 0 419002 C C C C C C C C C C C C C C T T C C C C
1 chr1_419692 0 419692 C C C C C C C C T T T T C C C C C C T T
1 chr1_429924 0 429924 G G G G G G G G T T T T G G G G G G T T
1 chr1_431391 0 431391 A A A A A A A A G G G G A A A A A A G G
1 chr1_432839 0 432839 C C C C A C C C C C C C C C C C C C C C
1 chr1_437506 0 437506 G G T T T T G G G G G G G G G G G G G G
1 chr1_437762 0 437762 G G A A A A G G G G G G G G G G G G G G
1 chr1_438822 0 438822 A A A A A A A A A A A A A A A A G G A A
1 chr1_442001 0 442001 C C C C C T C C C C C C C C C C C C C C
1 chr1_450710 0 450710 G G G G G G G G C C C C G G G G G G C C
1 chr1_451392 0 451392 A A A A A A A A G G G G A A A A A A G G
1 chr1_451936 0 451936 A A A A A A A A G G G G A A A A A A G G
1 chr1_457676 0 457676 T T T T T T T T T T T T C C T T T T T T
1 chr1_460364 0 460364 C C C C T T C C C C C C C C C C C C T T
1 chr1_468261 0 468261 C C C C C C C C C C C C C C C T C C C C
1 chr1_468537 0 468537 G G G G G G G G C C C C G G G G G G C C
1 chr1_472316 0 472316 G G G G G G G G G G G G A G G G G G G G
1 chr1_473270 0 473270 T T C C C C T T C C C C C C C C C C C C
1 chr1_478774 0 478774 A A A A G G A A A A A A A A A A A A A A
1 chr1_480063 0 480063 C C C C C C C C C C C C C C T T C C C C
1 chr1_487755 0 487755 C C C C T T C C C C C C C C C C C C C C
1 chr1_491648 0 491648 C C C C C C C C C C C C C C C C T T C C
1 chr1_492283 0 492283 C C C C C C C C C C C C C C C T C C C C
1 chr1_492581 0 492581 C C C C C T C C C C C C C C C C C C C C
1 chr1_493394 0 493394 G G G G G G G G G G A G G G G G G G G G
1 chr1_499068 0 499068 A A A A A A A A C C C C A A A A A A C C
1 chr1_501144 0 501144 G G G G G G G G G G G G G G G G A A G G
1 chr1_505194 0 505194 T T T T T T T T G G G G T T T T T T G G
1 chr1_505405 0 505405 G G G G G G G G A A A A G G G G G G A A
1 chr1_506075 0 506075 C C C C C C C C C C C C C C C C T T C C
1 chr1_507763 0 507763 G G A A G G G G G G G G G G G G G G G G
1 chr1_508832 0 508832 A A A A A A A A G G G G A A A A A A G G
1 chr1_508833 0 508833 A A C C C C C C C C C C C C C C C C C C
1 chr1_518769 0 518769 T T T T T T G G T T T T T T T T T T T T
1 chr1_520237 0 520237 G G A A G G G G G G G G G G G G G G G G
1 chr1_529427 0 529427 C C G G G G G G G G G G G G G G G G G G
1 chr1_530876 0 530876 C C C C C C C C T T C C C C C C C C C C
1 chr1_535118 0 535118 G G G G G G G G A A A A G G G G G G A A
1 chr1_535807 0 535807 C C C C C C C C T T T T C C C C C C T T
1 chr1_537565 0 537565 G G G G G G A A G G G G G G G G G G G G
1 chr1_540684 0 540684 C C C C C C T T C C C C C C C C C C C C
1 chr1_549218 0 549218 C C C C C C C C C C C C C T C C C C C C
1 chr1_549302 0 549302 C C C C C C C C T T T T C C C C C C T T
1 chr1_550287 0 550287 G G G G G G G G G G G G G G G G C C G G
1 chr1_608127 0 608127 A A A A A A A A A A A A G G A A A A A A
1 chr1_609621 0 609621 G G G G A A G G G G G G G G G G G G G G
1 chr1_611033 0 611033 C C T T C C C C T T C C C C C C C C C C
1 chr1_612404 0 612404 A A A A A A A A A A A A A G A A A A A A
1 chr1_617054 0 617054 T T T T T T T T T T T T T T T T A A T T
1 chr1_617120 0 617120 C C C C C C C C C C C C C C C C T T C C
1 chr1_620529 0 620529 T T C C C C T T C C C C C C C C C C C C
1 chr1_620784 0 620784 C C C C C C C C C C C C C C T T C C C C
1 chr1_621100 0 621100 G G A A G G G G G G G G G G G G G G G G
1 chr1_622749 0 622749 T T T T T T T T T T T T C T T T T T T T
1 chr1_627012 0 627012 C C C C C C C C T T T T C C C C C C T T
1 chr1_628189 0 628189 C C C C C C C C A A A A C C C C C C A A
1 chr1_631464 0 631464 C C C C C C C C T T T T C C C T C C T T
1 chr1_631888 0 631888 G G G G G G G G G G G G G G G G A A G G
1 chr1_631962 0 631962 G G G G G G G G A A A A G G G G G G A A
1 chr1_633155 0 633155 A A A A A A A A G G G G A A A A A A G G
1 chr1_640292 0 640292 C C C C C C C C T T T T C C C C C C T T
1 chr1_644375 0 644375 C C T T C C C C C C C C C C C C C C C C
1 chr1_647330 0 647330 G G G G G G G G G G G G A G G G G G G G
1 chr1_648953 0 648953 T T T T T T T T C C C C T T T T T T C C
1 chr1_649237 0 649237 G G G G G G A A G G G G G G G G G G G G
1 chr1_651889 0 651889 C C C C C C C C A A A A C C C C C C A A
1 chr1_660554 0 660554 C C T T C C C C C C C C C C C C C C C C
1 chr1_660571 0 660571 A A G G A G A A A A A A A A A A A A A A
1 chr1_662677 0 662677 T T T T T T T T T T T T T T C C T T T T
1 chr1_663702 0 663702 T T T T A T T T T T T T T T T T T T T T
1 chr1_663934 0 663934 C T C C C C C C C C C C C C C C C C C C
1 chr1_666079 0 666079 G G A A G G G G G G G G G G G G G G G G
1 chr1_676307 0 676307 A A G G A G A A A A A A A A A A A A A A
1 chr1_679892 0 679892 G G G G G G G G A A A A G G G G G G A A
1 chr1_681524 0 681524 C C C C C T C C C C C C C C C C C C C C
1 chr1_682341 0 682341 G G G G G G G G G G G G G G A G G G G G
1 chr1_685349 0 685349 A A A A A A A A A A A A A A A A G G A A
1 chr1_688021 0 688021 T T T T T T T T T T T T G T T T T T T T
1 chr1_689018 0 689018 C C C C C C C C C C C C C C C C C T C C
1 chr1_689448 0 689448 C C C C C C C C C C C C C T C C C C C C
1 chr1_700984 0 700984 A A G G G G G G G G G G G G G G G G G G
1 chr1_701308 0 701308 G G G G G G G G A A A A G G G G G G A A
1 chr1_705523 0 705523 C C C C C C C C C C C C C C C C T T C C
1 chr1_710050 0 710050 G G G G G G G G G G A A G G G G G G G G
1 chr1_710418 0 710418 C C C C T T C C C C C C C C C C C C C C
1 chr1_719551 0 719551 G G G G G G G G C C C C G G G G G G C C
1 chr1_723877 0 723877 G G G G G G G G A A G G G G G G G G G G
1 chr1_725455 0 725455 G G G G G G G G G G G G A G G G G G G G
1 chr1_726641 0 726641 G G G G G G G G A A G G G G G G G G G G
1 chr1_727101 0 727101 T T T T T T T T C C C C T T T T T T C C
1 chr1_733025 0 733025 T T T T T T T T C C C C T T T T T T C C
1 chr1_735079 0 735079 G G G G G G G G C C C C G G G G G G C C
1 chr1_735207 0 735207 G G G G G G G G G G G G A G G G G G G G
1 chr1_736133 0 736133 C C C C C C C C T T T T C C C C C C T T
1 chr1_737835 0 737835 C C C C C C C C G G G G C C C C C C G G
1 chr1_738099 0 738099 G G G G G G G G G G A G G G G G G G G G
1 chr1_738805 0 738805 C C C C C C C C T T T T C C C C C C T T
1 chr1_740495 0 740495 A G G G G G G G G G G G G G G G G G G G
1 chr1_740753 0 740753 C C C C C C C C G G G G C C C C C C G G
1 chr1_741413 0 741413 A A A A A A A A C C C C A A A A A A C C
1 chr1_741628 0 741628 C C C C C C C C T T T T C C C C C C C C
1 chr1_743461 0 743461 G G A G G G G G G G G G G G G G G G G G
1 chr1_744381 0 744381 G G G G G G G G C C C C G G G G G G C C
1 chr1_750499 0 750499 T T T T T T T T T T T T T T T T G G T T
1 chr1_751648 0 751648 C C C C C C C C T T C C C C C C C C C C
1 chr1_754989 0 754989 G G G G G G G G G G G G A G G G G G G G
1 chr1_758112 0 758112 A A G G G G A A G G G G G G G G G G G G
1 chr1_759224 0 759224 G G G G G G G G A A A A G G G G G G A A
1 chr1_761379 0 761379 C T C C C C C C C C C C C C C C C C C C
1 chr1_763206 0 763206 A G G G G G G G G G G G G G G G G G G G
1 chr1_765792 0 765792 A A A A A A A A G G G G A A A A A A G G
1 chr1_768991 0 768991 C C C C C C C C C C C C C C C T C C C C
1 chr1_769373 0 769373 G G G G G G G G G G G G G G G G A A G G
1 chr1_769581 0 769581 G G G G G G G G G G G G G G A G G G G G
1 chr1_770811 0 770811 C C C C C C C C C C C C C C C C T T T T
1 chr1_771334 0 771334 C T C C C C T T C C C C C C C C C C C C
1 chr1_772473 0 772473 A G G G G G A A G G G G G G G G G G G G
1 chr1_772652 0 772652 G G G G G G G G G G G G G G G G A A G G
1 chr1_773091 0 773091 C C G G C C C C C C C C C C C C C C C C
1 chr1_774740 0 774740 C C C C C C C C T T C C C C C C C C T T
1 chr1_782884 0 782884 G G G G G G G G G G G G G G G G A G G G
1 chr1_784376 0 784376 C C C C C C C C C C C C G G G G G G C C
1 chr1_785732 0 785732 C C T T C C C C C C C C C C C C C C C C
1 chr1_785778 0 785778 T T C C C C T T C C C C C C C C C C C C
1 chr1_786910 0 786910 C C T T T T C C C C C C T T T T T T C C
1 chr1_789175 0 789175 G G A A A G G G G G G G A A A A A A G G
1 chr1_789416 0 789416 A A G G A A A A A A A A A A A A A A A A
1 chr1_789511 0 789511 G G G G G G G G A A A A G G G G G G A A
1 chr1_789762 0 789762 C C C C C C C C T T T T C C C C C C T T
1 chr1_790800 0 790800 C C C C C C C C G G G G C C C C C C G G
1 chr1_791923 0 791923 C C C C C C C C C C C C C C C C C T C C
1 chr1_794125 0 794125 C C C C C C C C G G G G C C C C C C G G
1 chr1_802105 0 802105 G G G G G G G G A A A A G G G G G G A A
1 chr1_805563 0 805563 T T T T T T T T A A A A T T T T T T A A
1 chr1_817250 0 817250 C C C C C C C C C C C T C C C C C C C C
1 chr1_819299 0 819299 C C C C C C C C C C C C C C T T C C C C
1 chr1_819605 0 819605 G G A A A G G G G G G G G G G G G G G G
1 chr1_824777 0 824777 G G G G G G G G G G A G G G G G G G G G
1 chr1_825934 0 825934 C C C C C C C C G G G G C C C C C C G G
1 chr1_829723 0 829723 C C C C C C C C C C C C C C C T C C C C
1 chr1_829807 0 829807 G G G G G G G G G G G G G G G G A G G G
1 chr1_833923 0 833923 C C C C C C T T C C C C C C C C C C C C
1 chr1_834020 0 834020 G G C C C G G G C C C C C C C C C C C C
1 chr1_839413 0 839413 C C C C C C C C C C C T C C C C C C C C
1 chr1_840731 0 840731 A A G G A A A A A A A A A A A A A A A A
1 chr1_844312 0 844312 C C C C C C C C C C C T C C C C C C C C
1 chr1_844413 0 844413 G G C C C G G G G G G G G G G G G G G G
1 chr1_844581 0 844581 T T T T C T T T T T T T T T T T T T T T
1 chr1_855669 0 855669 C C C C C C C C C C C C C C C T C C C C
1 chr1_856891 0 856891 C C C C C C C C T T T T C C C C C C T T
1 chr1_862080 0 862080 T T C C C C T T C C C C C C C C C C C C
1 chr1_864218 0 864218 G G G G G G G G G G G G T T T T T T G G
1 chr1_865493 0 865493 A A G G A G A A G G G G G G G G G G G G
1 chr1_869172 0 869172 T T T T T T T T A A A A T T T T T T A A
1 chr1_872873 0 872873 A G G G G G G G G G G G G G G G G G G G
1 chr1_876904 0 876904 C C C C C G C C C C C C C C C C C C C C
1 chr1_878743 0 878743 C C C C C C C C T T T T C C C C C C T T
1 chr1_878892 0 878892 C C C C C C C C A A A A C C C C C C A A
1 chr1_879778 0 879778 G G G G G G G G G G G G A G G G G G G G
1 chr1_887564 0 887564 C C C C C C C C C C C C C C G G C C C C
1 chr1_893071 0 893071 G G G G G G G G G G G G G G G G G T G G
1 chr1_895359 0 895359 T T T T T T T T C C C C T T T T T T C C
1 chr1_900484 0 900484 A A A A A A A A G G G G G G G G A A A A
1 chr1_903838 0 903838 A A A A A A A A G G G G A A A A A A G G
1 chr1_903918 0 903918 A A A A A A A A T T T T A A A A A A T T
1 chr1_904988 0 904988 A G A A A A A A A A A A A A A A A A A A
1 chr1_905598 0 905598 A A A A A A A A A A A A A A A G A A A A
1 chr1_906265 0 906265 A A A A A A A A G G G G A A A A A A G G
1 chr1_908454 0 908454 C C C C C C C C C C C C C C C C G G C C
1 chr1_908777 0 908777 T T T T T T T T C C C C T T T T T T C C
1 chr1_916835 0 916835 A A G G A G A A G G G G A A A A A A G G
1 chr1_917024 0 917024 C C C T C C C C C C C C C C C C C C C C
1 chr1_918728 0 918728 G G G G G G G G C C C C G G G G G G C C
1 chr1_921911 0 921911 C C C C C C C C C C C C C C C T C C C C
1 chr1_922598 0 922598 G G G G G G G G G G G G G G G G T T G G
1 chr1_929894 0 929894 G G G G G G G G G G G G G G G G A A G G
1 chr1_937602 0 937602 C C C C C C C C C C C C C C C C T T C C
1 chr1_940704 0 940704 C C C C C C C C T T T T C C C C C C T T
1 chr1_948382 0 948382 T T T T C T T T T T T T T T T T T T T T
1 chr1_950345 0 950345 A A A A A A A A A A A A A A A A C C A A
1 chr1_966468 0 966468 T T C C T T T T T T T T T T T T T T T T
1 chr1_970746 0 970746 T T T T T T T T A A A A T T T T T T A A
1 chr1_985879 0 985879 C C C C C C C C T T T T C C C C T T T T
1 chr1_988312 0 988312 T T T T T T T T A A A A T T T T T T A A
1 chr1_989053 0 989053 G G G G G G G G G G G G A A A A A A G G
1 chr1_992032 0 992032 A A A A A A A A A A A A A A G G A A A A
1 chr1_995246 0 995246 G G G G G G G G G G G G G G G G A A G G
1 chr1_996412 0 996412 A A G G G G A A G G G G G G G G G G G G
1 chr1_996523 0 996523 G G G G G G G G A A A A G G G G G G A A
1 chr1_996645 0 996645 G G G G G G G G G G G G A G G G G G G G
1 chr1_1001915 0 1001915 C C C C C C T T C C C C C C C C C C C C
1 chr1_1004406 0 1004406 T T T T T T T T C C C C T T T T T T C C
1 chr1_1007489 0 1007489 T T T T T T T T T T T T T T G G T T T T
1 chr1_1008553 0 1008553 G G G G G G G G A A A A G G G G G G A A
1 chr1_1010364 0 1010364 T T T T T T T T A A A A T T T T T T A A
1 chr1_1012017 0 1012017 G G G G G G G G G G G G A G G G G G G G
1 chr1_1016049 0 1016049 A A A A A G A A A A A A A A A A A A A A
1 chr1_1019119 0 1019119 C C T T T T C C C C C C C C C C C C C C
1 chr1_1020369 0 1020369 G G A A A G G G G G G G G G G G G G G G
1 chr1_1023794 0 1023794 G G G G G G G G T T T T G G G G G G T T
1 chr1_1024861 0 1024861 C C T T C C C C C C C C C C C C C C C C
1 chr1_1046534 0 1046534 C C C C C C C C T T C T C C C C C C T T
1 chr1_1051900 0 1051900 A G G G G G A A G G G G G G G G G G G G
1 chr1_1052223 0 1052223 G G G G G G G G G G G G G T G G G G G G
1 chr1_1055064 0 1055064 C C C C C C C C C C C C C T T T C C C C
1 chr1_1056296 0 1056296 G G G G C G G G G G G G G G G G G G G G
1 chr1_1056628 0 1056628 G G G G G G G G G G A G G G G G G G G G
1 chr1_1061338 0 1061338 C C C T C C C C C C C C C C C C C C C C
1 chr1_1063676 0 1063676 C C C C C C C C C C C C T T C C C C C C
1 chr1_1063974 0 1063974 T T T T T T T T C C C C T T T T T T C C
1 chr1_1064369 0 1064369 T T T T T T T T G G G G T T T T T T G G
1 chr1_1065409 0 1065409 G G G G G G G G A A A A G G G G G G A A
1 chr1_1075171 0 1075171 G G G G G G A A G G G G G G G G G G G G
1 chr1_1082533 0 1082533 A A G G G G G G G G G G G G G G G G A A
1 chr1_1087237 0 1087237 C C C C C C C C C C C C C C A A C C C C
1 chr1_1087706 0 1087706 C C C C C C C C C C C C C C T T T T T T
1 chr1_1088073 0 1088073 T T T T T T T T C C C C T T T T T T C C
1 chr1_1089005 0 1089005 C C T T T T T T T T T T T T T T T T T T
1 chr1_1091956 0 1091956 G G G G A G G G G G G G G G G G G G G G
1 chr1_1092535 0 1092535 C C T T C T C C C C C C C C C C C C C C
1 chr1_1094649 0 1094649 C C C C C C C C T T T T C C C C C C T T
1 chr1_1097199 0 1097199 C C C C C C C C C C C T C C C C C C C C
1 chr1_1102003 0 1102003 G G A G G G G G G G G G G G G G G G G G
1 chr1_1102240 0 1102240 A A A A A A A A A A A A G G A A A A A A
1 chr1_1107849 0 1107849 C C C C C C C C C C C C C C T T C C C C
1 chr1_1116180 0 1116180 T T C C C C T T T T T T T T T T T T T T
1 chr1_1121931 0 1121931 A A G G A G A A A A A A A A A A G G A A
1 chr1_1132151 0 1132151 G G G G G G G G G G G G G G A A A A G G
1 chr1_1134850 0 1134850 G G G G G G G G G G G G C C G G G G G G
1 chr1_1140433 0 1140433 G G G G G G G G G G G G C C C C G G G G
1 chr1_1142969 0 1142969 C C C C C C C C C C C C C C C C T T C C
1 chr1_1153514 0 1153514 G G G G G G G G A A A A G G G G G G A A
1 chr1_1154446 0 1154446 G G G G G G G G A A A A G G G G G G A A
1 chr1_1155855 0 1155855 G G G G G G G G A A A A G G G G G G A A
1 chr1_1158333 0 1158333 G G A G G G G G G G G G G G G G G G G G
1 chr1_1159230 0 1159230 T T T T T T T T C C C C T T T T T T C C
1 chr1_1159671 0 1159671 C C T T C C C C C C C C C C C C C C C C
1 chr1_1163470 0 1163470 C C T T C T C C C C C T C C C C C C C C
1 chr1_1171446 0 1171446 G G G G G G G G G G G G A G G G G G G G
1 chr1_1176387 0 1176387 G G G G G G G G G G G G A A G G G G G G
1 chr1_1183607 0 1183607 C C T T C T C C C C C C C C C C C C C C
1 chr1_1186515 0 1186515 G G G G G G G G A G G G G G G G G G A A
1 chr1_1186612 0 1186612 C C C C C C C C C G C C C C C C C C C C
1 chr1_1187064 0 1187064 G G G G G G G G C C C C G G G G G G C C
1 chr1_1190325 0 1190325 G G G G G G G G G G G G G G G G A A G G
1 chr1_1195866 0 1195866 G G G G G G G G A G A G G G G G G G G G
1 chr1_1197581 0 1197581 C C C C C C C C C C C C C C T T C C C C
1 chr1_1204958 0 1204958 G G G G G G G G G G G G G G G G A A G G
1 chr1_1205910 0 1205910 C C T T C C C C C C C C C C C C C C C C
1 chr1_1206236 0 1206236 A A G G G G A A A A A A A A A A A A A A
1 chr1_1207274 0 1207274 G G G G G G G G G G G G A A G G G G G G
1 chr1_1207931 0 1207931 G G G G G G A A G G G G G G G G G G G G
1 chr1_1211843 0 1211843 G G G G G G G G G G G G G G A A G G G G
1 chr1_1216696 0 1216696 G G G G A A G G G G G G G G G G G G G G
1 chr1_1217362 0 1217362 C C C C C C C C C C C C C G C C C C C C
1 chr1_1220711 0 1220711 G G G G A A G G G G G G G G G G G G G G
1 chr1_1221864 0 1221864 T T T T T T T T T T T T T T C C T T T T
1 chr1_1225558 0 1225558 T T T T T T T T G G G G T T T T T T G G
1 chr1_1230056 0 1230056 G G G G A A G G A G G G G G G G G G A A
1 chr1_1234749 0 1234749 G G G G G G G G G G G G A G G G G G G G
1 chr1_1238425 0 1238425 C C C C C C C C C C C C C C T T C C C C
1 chr1_1238495 0 1238495 C C C C C C C C C C C T C C C C C C T T
1 chr1_1239511 0 1239511 C C C C C C C C C C C C C T C C C C C C
1 chr1_1241279 0 1241279 A A G G G G A A G G G G G G G G G G G G
1 chr1_1243144 0 1243144 G G G G G G G G G G G G G G G G A A G G
1 chr1_1245767 0 1245767 G G G G G G G G T T T T G G G G G G T T
1 chr1_1245928 0 1245928 T T T T T T T T G G G G T T T T T T G G
1 chr1_1253463 0 1253463 C C C C C C T T C C C C C C C C C C C C
1 chr1_1253888 0 1253888 C C C C C C C C C G C C C C C C C C G G
1 chr1_1254237 0 1254237 T T C C C C T T C C C C T T T T T T C C
1 chr1_1259526 0 1259526 T T T T T T T T T T T T C T T T T T T T
1 chr1_1262356 0 1262356 A A A A A A A A G G G G A A A A A A G G
1 chr1_1265018 0 1265018 C C T T T T C C C C C C C C C C C C C C
1 chr1_1265253 0 1265253 C C T T T T C C C C C C C C C C C C C C
1 chr1_1278311 0 1278311 T T T T T T T T C C C C T T T T T T C C
1 chr1_1279531 0 1279531 C C C C C C C C C C C G C C C C C C C C
1 chr1_1286491 0 1286491 C C C C C C T T C C C C C C C C C C C C
1 chr1_1287523 0 1287523 C C C C C C C C C C C C T T T T T T C C
1 chr1_1292097 0 1292097 C C C C C C C C C C C C C T C C C C C C
1 chr1_1296014 0 1296014 A A A A A A A A G G G G A A A A A A G G
1 chr1_1298207 0 1298207 A A A A A A A A G G G G G G G G A A G G
1 chr1_1299433 0 1299433 C C C C C C C C C C C C C C C C C T C C
1 chr1_1300877 0 1300877 A A A A A A A A T T T T A A A A A A T T
1 chr1_1302047 0 1302047 C C C C C C C C T T T T C C C C C C T T
1 chr1_1302818 0 1302818 T T T T T T T T T T T T C T T T T T T T
1 chr1_1303236 0 1303236 G G G G G G G G A A A A G G G G G G A A
1 chr1_1305909 0 1305909 A A A A G G A A A A A A A A A A A A A A
1 chr1_1306497 0 1306497 G G G G G G G G G G G G G G A A G G G G
1 chr1_1310233 0 1310233 T T T T T T C C T T T T T T T T T T T T
1 chr1_1317657 0 1317657 C C C C C C C C T T T T C C C C C C T T
1 chr1_1317843 0 1317843 T T T T T T T T C C C C C C C C C C C C
1 chr1_1318614 0 1318614 C C C C C C T T C C C C C C C C C C C C
1 chr1_1319101 0 1319101 C C C C C C C C C C C C C C T T C C C C
1 chr1_1327522 0 1327522 T T T T T T T T T T G T T T T T T T T T
1 chr1_1329305 0 1329305 T T T T T T T T T T T T T T G G T T T T
1 chr1_1333675 0 1333675 C C C C C C C C T T T T C C C C C C T T
1 chr1_1336086 0 1336086 G G G G G G G G A G G G G G G G G G G G
1 chr1_1337674 0 1337674 G G G G G G G G A A A A G G G G G G A A
1 chr1_1338897 0 1338897 A A A A A A A A G G G G A A A A A A G G
1 chr1_1338958 0 1338958 C C C C C C T T C C C C C C C C C C C C
1 chr1_1345671 0 1345671 G G G G G G G G T T T T G G G G G G T T
1 chr1_1347796 0 1347796 T T T T T T T T C C C C T T T T T T C C
1 chr1_1348318 0 1348318 G G G G A G G G G G G G G G G G G G G G
1 chr1_1349367 0 1349367 C C C C C C T T C C C C C C C C C C C C
1 chr1_1354644 0 1354644 A A A A A A A A G G G G A A A A A A G G
1 chr1_1359552 0 1359552 C C C C C C C C C T C C C C T T C C C C
1 chr1_1367137 0 1367137 T T T T T T T T C C C C T T T T T T C C
1 chr1_1367469 0 1367469 G G A A A G G G G G G G G G G G G G G G
1 chr1_1367816 0 1367816 T T T T T T T T C C C C C C C C C C C C
1 chr1_1368871 0 1368871 G G G G G G G G A G A G G G G G G G A A
1 chr1_1368916 0 1368916 C C C C C C C C C C C C T T C C C C C C
1 chr1_1372428 0 1372428 C C T T C T C C C C C C C C C C C C C C
1 chr1_1376106 0 1376106 A A G G G G G G G G G G G G G G G G G G
1 chr1_1378037 0 1378037 G G G G G G G G A A A A G G G G G G A A
1 chr1_1387161 0 1387161 C C C C C C C C C T C C C C C C C C T T
1 chr1_1388062 0 1388062 T T T T C T T T T T T T T T T T T T T T
1 chr1_1392335 0 1392335 T T T T T T T T T T T T T T T T C C T T
1 chr1_1393053 0 1393053 G G G G G G G G G G G G G G A A G G G G
1 chr1_1400023 0 1400023 A A A A A T A A A A A A A A A A A A A A
1 chr1_1401003 0 1401003 T T T T T T T T C T T T T T T T T T T T
1 chr1_1403873 0 1403873 G G G G G G G G G G G G T T G G G G G G
1 chr1_1404633 0 1404633 T T T T T T T T C C C C T T T T T T C C
1 chr1_1408576 0 1408576 G G G G G G G G G G G G G G G G C C G G
1 chr1_1419388 0 1419388 T T T T G T T T T T T T T T T T T T T T
1 chr1_1419710 0 1419710 G G C C C C G G C C C C C C C C C C C C
1 chr1_1420455 0 1420455 C C C C C C C C C C C C C C C C C G C C
1 chr1_1422495 0 1422495 G G G G G G G G T T T T G G G G G G T T
1 chr1_1423969 0 1423969 G G G G G G G G G G G G G G G G A G G G
1 chr1_1427956 0 1427956 A A A A A C A A A A A A A A A A A A A A
1 chr1_1430639 0 1430639 A A A A A A A A A A A A A T A A A A A A
1 chr1_1438216 0 1438216 G G A G G G G G G G G G G G G G G G G G
1 chr1_1438661 0 1438661 A A A A A A A A G G G G A A A A A A G G
1 chr1_1439458 0 1439458 G G G G G G G G T T T T G G G G G G T T
1 chr1_1441497 0 1441497 A A A A A A A A G G G G A A A A A A G G
1 chr1_1443235 0 1443235 A G G G G G G G G G G G G G G G G G A A
1 chr1_1450223 0 1450223 G G G G G G G G G G G G G G G G T T G G
1 chr1_1457627 0 1457627 G G A G G G G G G G G G G G G G G G G G
1 chr1_1458472 0 1458472 T T T T T T T T T T T T T T T T C C T T
1 chr1_1459556 0 1459556 C C C C C C C C C C C T C C C C C C C C
1 chr1_1469716 0 1469716 G G G G G G G G A A G G G G G G G G A A
1 chr1_1469881 0 1469881 A A A A A A A A A A A A A A A A A G A A
1 chr1_1470879 0 1470879 T T T T T T T T C C C C T T T T T T C C
1 chr1_1471892 0 1471892 A A A A A A A A A A A A A A G G A A A A
1 chr1_1474897 0 1474897 C C C C C C C C T T T T C C C C C C T T
1 chr1_1477281 0 1477281 C C C C C G C C C C C C C C C C C C C C
1 chr1_1478511 0 1478511 A A A A G G A A A A A A A A A A A A A A
1 chr1_1494852 0 1494852 G G G G G G G G A A A A G G G G G G A A
1 chr1_1498241 0 1498241 C C C C C C C C T T T T C T C C C C T T
1 chr1_1500948 0 1500948 A A A A A A A A A A A G A A A A A A A A
1 chr1_1501715 0 1501715 A A A A A A A A C C C C A A A A A A C C
1 chr1_1504851 0 1504851 T T C C C C C C C C C C C C C C C C C C
1 chr1_1507008 0 1507008 G G A A A A G G A A A A A A A A A A A A
1 chr1_1508167 0 1508167 A A A A A A A A C C C C A A A A A A C C
1 chr1_1512233 0 1512233 T T T T C C T T T T T T T T T T T T T T
1 chr1_1512274 0 1512274 C C C C C C C C T T T T C C C C C C T T
1 chr1_1512437 0 1512437 A A A A A A A A A A A A A A G G A A A A
1 chr1_1516649 0 1516649 C C C C C C C C C C C C C T C C C C C C
1 chr1_1518854 0 1518854 T T T T T T T T T T T T T T G G G G T T
1 chr1_1524737 0 1524737 C C C C C C C C T T T T C C C C C C T T
1 chr1_1530454 0 1530454 G G G G G G G G A A A A G G G G G G A A
1 chr1_1532007 0 1532007 A A A A A A A A G G G G A A A A A A G G
1 chr1_1537606 0 1537606 G G G G A G G G G G G G G G G G G G A A
1 chr1_1539601 0 1539601 C C C C C C C C C C C T C C C C C C T T
1 chr1_1542777 0 1542777 G G G G G G G G C C C C G G G G G G C C
1 chr1_1543186 0 1543186 A A A A A A A A A A A A C C C C C C A A
1 chr1_1546906 0 1546906 G G G G G G G G A A A A G G G G G G A A
1 chr1_1551298 0 1551298 C C C C C C C C C C C C C C T T C C C C
1 chr1_1553316 0 1553316 C C C T T T C C C C C C C C C C C C C C
1 chr1_1553555 0 1553555 A A T T T T A A A A A A A A A A A A A A
1 chr1_1554084 0 1554084 C C G G G G C C C C C C C C C C C C C C
1 chr1_1555385 0 1555385 T T T T T T T T T T T T T T G G T T T T
1 chr1_1559664 0 1559664 A A A A A A A A A A A A A T A A A A A A
1 chr1_1561136 0 1561136 C C C C C C C C T T T T C C T T C C T T
1 chr1_1568204 0 1568204 T T T T T T T T T T T T A A A A A A T T
1 chr1_1568676 0 1568676 G G G G G G G G G G G G G G G G A G G G
1 chr1_1569135 0 1569135 C C C C C C C C T T T T C C C C C C T T
1 chr1_1569550 0 1569550 C C C C C C C C G G G G C C C C C C G G
1 chr1_1570015 0 1570015 G G G G G G G G A A G G G G G G G G G G
1 chr1_1573457 0 1573457 T T T T T T T T C C T T T T T T T T T T
1 chr1_1574595 0 1574595 T T T T T T T T T T C T T T T T T T T T
1 chr1_1575277 0 1575277 C C C C C C C C C C C C C C C C T T C C
1 chr1_1575366 0 1575366 G G A A A A G G G G G G A A A A A A G G
1 chr1_1577952 0 1577952 A A A A A A A A G G G G A A A A A A G G
1 chr1_1580548 0 1580548 G G A G G G G G G G G G G G G G G G G G
1 chr1_1583603 0 1583603 A A A A A A A A C C C C A A A A A A C C
1 chr1_1584822 0 1584822 G G G G G G G G G G G G G G G G A A G G
1 chr1_1594963 0 1594963 G G G G G G G G C C G G G G G G G G G G
1 chr1_1595477 0 1595477 T T T T T T T T T T T T C C C C C C T T
1 chr1_1596035 0 1596035 G G G G G G G G G G G G G G G G A G G G
1 chr1_1598608 0 1598608 G G G G G G G G A A A A A A A A A A A A
1 chr1_1600419 0 1600419 C C C C C C C C T T T T C C C C C C T T
1 chr1_1601966 0 1601966 G G G G G G A A G G G G G G G G G G G G
1 chr1_1604743 0 1604743 G G G G G G G G G G G G G G G G C G G G
1 chr1_1606196 0 1606196 T T T T T T T T C C C C C C T T T T C C
1 chr1_1612118 0 1612118 G G G T G G G G G G G G G G G G G G G G
1 chr1_1618007 0 1618007 C C C C C C C C G G G G C C C C C C G G
1 chr1_1623919 0 1623919 C C C C C C C C C C C C T T T T C C C C
1 chr1_1625515 0 1625515 C C C C C C G G C C C C C C C C C C C C
1 chr1_1634599 0 1634599 C C C T C C C C C C C C C C C C C C C C
1 chr1_1637018 0 1637018 C C C C C C C C T T T T C C C C C C T T
1 chr1_1638656 0 1638656 G G G G G G G G G G G G C C G G G G G G
1 chr1_1639164 0 1639164 T T T T T T T T G G G G T T T T T T G G
1 chr1_1640690 0 1640690 G G G G G G G G A A A A G G G G G G A A
1 chr1_1641519 0 1641519 T T T T T T T T C C C C T T T T T T C C
1 chr1_1647994 0 1647994 C C C C C C C C A A A A C C C C C C A A
1 chr1_1650879 0 1650879 T T C C C C T T C C C C T T T T T T C C
1 chr1_1656742 0 1656742 C C C C C C C C T T T T C C C C C C C C
1 chr1_1658883 0 1658883 C C C C C C C C C C C C C C C C T T C C
1 chr1_1661233 0 1661233 A A C C A A A A A A A A A A A A A A A A
1 chr1_1670202 0 1670202 G G G G G G G G G G G G G G A A G G G G
1 chr1_1676879 0 1676879 C C C C C C C C C C C C C T C C C C C C
1 chr1_1680878 0 1680878 T T T T T T T T T T C T T T T T T T T T
1 chr1_1690992 0 1690992 T T T T C T T T C C C C T T C C T T C C
1 chr1_1695627 0 1695627 T T T T T T T T C C C C T T T T T T C C
1 chr1_1697927 0 1697927 T T T T T T T T A A A A T T T T T T A A
1 chr1_1699597 0 1699597 G G G G G G G G A A A A G G G G G G A A
1 chr1_1707867 0 1707867 C C C C C C C C T T T T C C C C C C T T
1 chr1_1715235 0 1715235 C C C C C T C C C C C C C C C C C C C C
1 chr1_1716879 0 1716879 A A G G A A A A G G G G G G G G G G G G
1 chr1_1723206 0 1723206 A A A A A A A A A A A A A A A A A G A A
1 chr1_1723555 0 1723555 C C C C C T C C C C C C C C C C C C C C
1 chr1_1723881 0 1723881 A A A A A A A A G G G G A A A A A A G G
1 chr1_1726498 0 1726498 C C C C C C C C G G G G C C C C C C C C
1 chr1_1728864 0 1728864 C C C C C C C C C C C C C C T T C C C C
1 chr1_1738455 0 1738455 T T T T G T T T T T T T T T T T T T T T
1 chr1_1738919 0 1738919 C T C C C C C C C C C C C C C C C C C C
1 chr1_1744079 0 1744079 G G G G G G G G A A A A G G G G G G A A
1 chr1_1748488 0 1748488 C C C C C C C C C C C G C C C C C C C C
1 chr1_1751537 0 1751537 G G G G G G G G A A A A G G G G G G A A
1 chr1_1762331 0 1762331 C C C C C C C C C C C C C T C C C C C C
1 chr1_1762657 0 1762657 G G G G G G G G G G G G G G G G A A G G
1 chr1_1764066 0 1764066 T T T T T T T T C C C C T T T T T T C C
1 chr1_1766476 0 1766476 A A A A A A A A G G G G A A A A A A G G
1 chr1_1774102 0 1774102 C C C C C C C C C C C C C C C C A A C C
1 chr1_1774399 0 1774399 A A A A A A A A A A A A A A C C A A A A
1 chr1_1780486 0 1780486 T T T T C C T T T T T T T T T T T T T T
1 chr1_1780815 0 1780815 C C T T C C C C C C C C C C C C C C C C
1 chr1_1781328 0 1781328 G G T T T T G G T T T T T T T T T T T T
1 chr1_1781909 0 1781909 G T G G G G T T G G G G G G G G G G G G
1 chr1_1786958 0 1786958 C C C C C C C C T T T T C C C C C C T T
1 chr1_1790032 0 1790032 G G G G G G A A G G G G G G G G G G G G
1 chr1_1792405 0 1792405 C C C C C C C C G G G G C C C C C C G G
1 chr1_1793089 0 1793089 T T T T T T T T C C T T T T T T T T T T
1 chr1_1794864 0 1794864 G G G G G T G G G G G G G G G G G G G G
1 chr1_1801121 0 1801121 C C C C C C C C T T T T C C C C C C T T
1 chr1_1811119 0 1811119 T T T T T T T T G G G G T T T T T T G G
1 chr1_1813965 0 1813965 C C C C C T C C C C C C C C C C C C C C
1 chr1_1816196 0 1816196 T T C C C C T T C C C C C C C C C C C C
1 chr1_1818278 0 1818278 T T T T T T T T C C C C T T T T T T C C
1 chr1_1819548 0 1819548 A A A A A C A A A A A A A A A A A A A A
1 chr1_1838095 0 1838095 T T T T T T T T T T T T C T T T T T T T
1 chr1_1839477 0 1839477 C C C C A C C C C C C C C C C C C C C C
1 chr1_1844963 0 1844963 C C A A A C C C C C C C C C C C C C C C
1 chr1_1847486 0 1847486 A G G G G G G G G G G G G G G G G G G G
1 chr1_1848017 0 1848017 C C T T C T C C C C C C C C C C C C C C
1 chr1_1848610 0 1848610 T T T T T T T T T T T T T T T T G G T T
1 chr1_1855062 0 1855062 A A A A A A A A A A A A A A A A A G A A
1 chr1_1863063 0 1863063 C C C C C C C C C C C C G G C C C C C C
1 chr1_1869156 0 1869156 A A A A A A A A G G A A A A A A A A A A
1 chr1_1889457 0 1889457 T T T T T T T T T T T T C T T T C C T T
1 chr1_1889915 0 1889915 T T T T T T T T C C C C T T T T T T C C
1 chr1_1890548 0 1890548 G G G G G G G G G G G G G G G G A A G G
1 chr1_1893294 0 1893294 A A A A A A A A G G G G A A A A A A G G
1 chr1_1897387 0 1897387 C C C C T T C C C C C C C C C C C C C C
1 chr1_1897745 0 1897745 T T T T T T T T T T T T G T T T T T T T
1 chr1_1898826 0 1898826 C C C C C C C C C C C C C T C C C C C C
1 chr1_1899711 0 1899711 C C C C C C C C C C G G C C C C C C G G
1 chr1_1900898 0 1900898 A A A A A A A A A A A A A G A A A A A A
1 chr1_1903245 0 1903245 G G G G G G G G C C C C G G G G G G C C
1 chr1_1903547 0 1903547 G G C G G G G G G G G G G G G G G G G G
1 chr1_1909291 0 1909291 T T A T T T T T T T T T T T T T T T T T
1 chr1_1914648 0 1914648 C C C C C C C C T T C C C C C C C C C C
1 chr1_1915818 0 1915818 G G G G G G G G G G G G A G G G G G G G
1 chr1_1917801 0 1917801 T T T T T T T T T T T T T T T T C C T T
1 chr1_1919560 0 1919560 T T C T T T T T T T T T T T T T T T T T
1 chr1_1920532 0 1920532 C C G G G G C C C C C C C C C C C C C C
1 chr1_1920968 0 1920968 T T T T T T T T C C C C T T T T T T C C
1 chr1_1923659 0 1923659 A C C C C C C C C C C C C C C C C C C C
1 chr1_1925369 0 1925369 T T T T T T T T C C C C T T T T T T C C
1 chr1_1925930 0 1925930 C C C C C C C C C C C C C C C C C T C C
1 chr1_1930918 0 1930918 C C C C C C C C C C C C C T C C C C C C
1 chr1_1933574 0 1933574 A A A A A A A A G G G G A A A A A A G G
1 chr1_1940356 0 1940356 T T T T T T T T T T T T T T G G T T T T
1 chr1_1950709 0 1950709 G G G G G G A A G G G G G G G G G G G G
1 chr1_1951437 0 1951437 T T C C C C T T T T T T T T T T T T T T
1 chr1_1951605 0 1951605 G G G G G G G G G G G G G G A A G G G G
1 chr1_1952186 0 1952186 G G G G G G A A G G G G G G G G G G G G
1 chr1_1963961 0 1963961 A A G G G G A A G G G G G G G G G G G G
1 chr1_1967628 0 1967628 C C C C C C C C C C C C C C C C C T C C
1 chr1_1967744 0 1967744 C C C T C C C C C C C C C C C C C C C C
1 chr1_1970389 0 1970389 A A A A A A A A A A A A A A G G A A A A
1 chr1_1970797 0 1970797 G G G G G G G G A A A A G G G G G G A A
1 chr1_1973188 0 1973188 G G G G G G G G G G G G G G G G A G G G
1 chr1_1976344 0 1976344 T T T T T T C C T T T T T T T T T T T T
1 chr1_1976769 0 1976769 C C C C T T C C C C C C C C C C C C C C
1 chr1_1977069 0 1977069 C C C C C C C C C C C C C G C C C C C C
1 chr1_1978039 0 1978039 G G G G G G G G A A A A G G G G G G A A
1 chr1_1980054 0 1980054 T T T T T T T T T T T T C T T T T T T T
1 chr1_1981150 0 1981150 T T T T T T T T T T T T T T G G T T T T
1 chr1_1983785 0 1983785 C C T T C C C C C C C C C C C C C C C C
1 chr1_1983831 0 1983831 A A A A A A A A G G G G A A A A A A G G
1 chr1_1984026 0 1984026 C C C C C C C C G G G G C C C C C C G G
1 chr1_1984169 0 1984169 C C T T C C C C C C C C C C C C C C C C
1 chr1_1986972 0 1986972 C G C C C C C C C C C C C C C C C C C C
1 chr1_1990003 0 1990003 T T T T A A T T A A A A A A A A A A A A
1 chr1_1991254 0 1991254 G G G G G G G G G G G G G G C C G G G G
1 chr1_1991525 0 1991525 T T T T T T T T C C C C T T T T T T C C
1 chr1_1992064 0 1992064 G G T T G G G G G G G G G G G G G G G G
1 chr1_1993854 0 1993854 C C C C C C C C T T T T C C C C C C T T
1 chr1_1995922 0 1995922 T T C C C C T T T T T T C C C C C C T T
1 chr1_1996326 0 1996326 A G G G A G G G G G G G G G G G A A G G
1 chr1_1997011 0 1997011 G G G G C G G G G G G G G G G G G G G G
1 chr1_1999413 0 1999413 T T T T T T T T C C C C T T T T T T C C
1 chr1_2004843 0 2004843 C C C C C C C C C C C C T T T T T T C C
1 chr1_2005666 0 2005666 C C C C C C C C C C C C C T C C C C C C
1 chr1_2012820 0 2012820 C C C C C C C C T T T T C C C C C C T T
1 chr1_2015165 0 2015165 G G G G G G G G A G G G G G G G G G G G
1 chr1_2021062 0 2021062 G G G G G G A A A G G G G G G G G G A A
1 chr1_2021136 0 2021136 G G G G G G G G G G G G G G G G A G G G
1 chr1_2024171 0 2024171 A A A A A A A A G G G G A A A A A A G G
1 chr1_2025832 0 2025832 C C C C C C C C C C C C C C C C G G C C
1 chr1_2026699 0 2026699 A A A A A A A A A A A G A A A A A A G G
1 chr1_2031859 0 2031859 C C C C C C C C A A A A C C C C C C A A
1 chr1_2032577 0 2032577 C G C C C C C C C C C C C C C C C C C C
1 chr1_2036373 0 2036373 C C C T C C C C C C C C C C C C C C C C
1 chr1_2037584 0 2037584 C C C C C C C C C T C C C C C C C C C C
1 chr1_2041586 0 2041586 A A A A A A A A G G G G A A A A A A G G
1 chr1_2053748 0 2053748 G G A A A A G G G G G G G G G G G G G G
1 chr1_2056522 0 2056522 G G A A A A G G A A A A A A A A A A A A
1 chr1_2057409 0 2057409 C C C C C C C C T T T T C C C C C C T T
1 chr1_2058015 0 2058015 C C C C C C C C C C C C A C C C C C C C
1 chr1_2060030 0 2060030 C C C C C C C C C C C C T T C C C C C C
1 chr1_2063011 0 2063011 A G A A A A G G A A A A A A A A A A A A
1 chr1_2063280 0 2063280 G G G G G G G G G G G G A G G G G G G G
1 chr1_2070790 0 2070790 A A A A A A A A G G G G A A A A A A G G
1 chr1_2073251 0 2073251 G G G G G G G G G G G G A G G G G G G G
1 chr1_2073638 0 2073638 G G G G G G G G A A A A A G A A G G A A
1 chr1_2086286 0 2086286 T T T T T T T T C C C C T T T T T T C C
1 chr1_2089567 0 2089567 A A G G G G G G G G G G G G G G G G G G
1 chr1_2089834 0 2089834 G G G G G G G G G G G G G G A A G G G G
1 chr1_2091450 0 2091450 A A A A A A A A G G G G A A A A A A G G
1 chr1_2092464 0 2092464 A A A A A A A A G G G G A A A A A A G G
1 chr1_2093272 0 2093272 C C C C C C C C C C C C C G C C C C C C
1 chr1_2093741 0 2093741 G G G G G G G G G G G G C G G G G G G G
1 chr1_2095444 0 2095444 G G G G G G G G G G G G G G A A G G G G
1 chr1_2098501 0 2098501 C C C C C C C C T T T T C C C C C C T T
1 chr1_2099488 0 2099488 C C C C C C C C C C C C C T C C C C C C
1 chr1_2103818 0 2103818 T T T T T T T T C C C C T T T T T T C C
1 chr1_2108782 0 2108782 T T T T T T T T C C C C T T T T T T C C
1 chr1_2111770 0 2111770 C C C C C C C C C C C C C T C C C C C C
1 chr1_2114742 0 2114742 A A A A A A A A G G G G A A A A A A G G
1 chr1_2115517 0 2115517 C C C C C C C C G G G G C C C C C C G G
1 chr1_2119040 0 2119040 C C T T T T C C T T T T C T T T C C T T
1 chr1_2123459 0 2123459 G G G G G G G G G G G G G G A A G G G G
1 chr1_2126300 0 2126300 T T T T T T T T T T T T C T T T T T T T
1 chr1_2126346 0 2126346 C C C C C C C C A A A A A C C C C C A A
1 chr1_2127788 0 2127788 A A A A A A A A A A A A A A G G G G A A
1 chr1_2130064 0 2130064 G G G G G G G G G G G G G G A A G G G G
1 chr1_2141847 0 2141847 T T T T T T T T C C C C T T T T C C C C
1 chr1_2142604 0 2142604 G G G G G G G G A A A A G G G G G G A A
1 chr1_2146164 0 2146164 G G G G G G G G G G G G G G G G C C G G
1 chr1_2146480 0 2146480 G G G G G G G G G G G G G G G G A A G G
1 chr1_2150665 0 2150665 T T G G T T T T T T T T T T T T T T T T
1 chr1_2152842 0 2152842 G G G G G G A A G G G G G G G G G G G G
1 chr1_2152993 0 2152993 C C C C C C C C A C A A C C C C C C A A
1 chr1_2176681 0 2176681 C C C C C C C C C T C C C C C C C C C C
1 chr1_2178470 0 2178470 C C T T T T C C C T T T C C T T T T T T
1 chr1_2178871 0 2178871 G G G G G G G G G G G G G G A A G G G G
1 chr1_2182978 0 2182978 T T T T T T T T C C C C T T T T T T C C
1 chr1_2183302 0 2183302 C C C C C C C C C C C C T T C C C C C C
1 chr1_2184007 0 2184007 C C C C C T C C C C C C C C C C C C C C
1 chr1_2185150 0 2185150 C C C C C C C C G G G G C C C C C C G G
1 chr1_2189627 0 2189627 G T T T T T T T T T T T T T T T T T T T
1 chr1_2190739 0 2190739 C C C C C C C C T T T T C T C C C C T T
1 chr1_2190986 0 2190986 A A A A A A A A A A A A A G A A A A A A
1 chr1_2194183 0 2194183 C C G G C C C C C C C C C C C C C C C C
1 chr1_2194562 0 2194562 A C C C C C C C C C C C C C C C C C C C
1 chr1_2198242 0 2198242 C C C C C C C C T T T T C C C C C C T T
1 chr1_2202694 0 2202694 C C C C C C C C T T T T C C C C C C T T
1 chr1_2203223 0 2203223 G G G G G G G G G T G G G G G G G G G G
1 chr1_2203606 0 2203606 G G G G G G G G G G G G C G G G G G G G
1 chr1_2205332 0 2205332 A A G G G G G G G G G G G G G G G G G G
1 chr1_2205393 0 2205393 T T T T C T T T T T T T T T T T T T T T
1 chr1_2206480 0 2206480 A A A A A A A A T T T T A A A A A A T T
1 chr1_2211233 0 2211233 T T C C C C C C C C C C C C C C C C C C
1 chr1_2214285 0 2214285 T T T T T T T T T T T T T T T T C T T T
1 chr1_2214408 0 2214408 T T A A A A T T A A A A A A A A A A A A
1 chr1_2216827 0 2216827 G G G G G G G G A G G G G G G G G G G G
1 chr1_2221744 0 2221744 A A G G G G A A G G G G G G G G G G G G
1 chr1_2222583 0 2222583 G G G G G T G G G G G G G G G G G G G G
1 chr1_2227696 0 2227696 C T C C C C C C C C C C C C C C C C C C
1 chr1_2228812 0 2228812 T T T T T T T T T T T T T T T T C T T T
1 chr1_2233672 0 2233672 C C C C C C C C T T T T C C C C C C T T
1 chr1_2234074 0 2234074 C C C C C T C C C C C C C C C C C C C C
1 chr1_2236072 0 2236072 A A A A A A A A A A A A A A G G A A A A
1 chr1_2236571 0 2236571 G G G G G G G G G G G G A A G G G G G G
1 chr1_2237747 0 2237747 C C C C C C C C C C C C C C T T C C C C
1 chr1_2238237 0 2238237 G G T T G T G G G G G G G G G G G G G G
1 chr1_2241470 0 2241470 G G A A A A G G G G G G G G G G A G G G
1 chr1_2247235 0 2247235 G G A A A A G G G G G G A A A A A A G G
1 chr1_2248381 0 2248381 T T T T T T T T T T T T C C T T T T T T
1 chr1_2249041 0 2249041 G G A A G G G G G G G G G G G G G G G G
1 chr1_2249274 0 2249274 G G T T T T G G T T T T T T T T T T T T
1 chr1_2249797 0 2249797 A A A A A A A A A G A A A A A A A A G G
1 chr1_2249840 0 2249840 A A A A A A A A A A A A A A A A G G A A
1 chr1_2250955 0 2250955 A G G G G G A A G G G G G G G G A A G G
1 chr1_2251004 0 2251004 A A A A G G A A A A A A A A G G A A A A
1 chr1_2252578 0 2252578 A A A A A A A A A A A A G G A A G G A A
1 chr1_2252953 0 2252953 C C C C C C C C C C C C T T C C T T C C
1 chr1_2254067 0 2254067 G G G G G G G G A G G G G G G G G G G G
1 chr1_2260500 0 2260500 A A G G A A A A A A A A A A A A A A A A
1 chr1_2260502 0 2260502 G G G G G G G G A A A A G G G G G G A A
1 chr1_2260745 0 2260745 C C C C C C C C T T T T C C C C C C C C
1 chr1_2263068 0 2263068 G G G G G G G G G G G G A G G G G G G G
1 chr1_2268316 0 2268316 C C C C C C C C T T T T C C C C C C T T
1 chr1_2269946 0 2269946 C C C C C C C C C C C C C T C C C C C C
1 chr1_2272628 0 2272628 C C C C C T C C C C C C C C C C T T C C
1 chr1_2273181 0 2273181 G G G G G G G G A G A A G G G G G G G G
1 chr1_2273299 0 2273299 G G G G G G G G G G G G C G G G G G G G
1 chr1_2276070 0 2276070 G G G G G G G G T T T T G G G G G G T T
1 chr1_2280631 0 2280631 C C C C C C C C G G G G C C C C C C G G
1 chr1_2286296 0 2286296 T T T T T T T T C C C C T T T T T T C C
1 chr1_2286375 0 2286375 G G G G G G G G G G G G G G G G G T G G
1 chr1_2286677 0 2286677 C C T T T T T T T T T T C C T T T T T T
1 chr1_2287358 0 2287358 A A A A A A A A T T T T A A A A A A T T
1 chr1_2288332 0 2288332 G G A G G G G G G G G G G G G G G G G G
1 chr1_2295365 0 2295365 A A A A A A A A G G G G A A A A A A G G
1 chr1_2295917 0 2295917 C C C C C C C C A C C C C C C C C C C C
1 chr1_2296144 0 2296144 G G G G G G G G G G G G G G G G A G G G
1 chr1_2297426 0 2297426 A A A A A A G G A A A A A A A A A A A A
1 chr1_2297904 0 2297904 G G G G C C G G G G G G G G G G G G G G
1 chr1_2308485 0 2308485 G G T T G T G G G G G G G G G G G G G G
1 chr1_2310097 0 2310097 G G G G G G A A G G G G G G G G G G G G
1 chr1_2316816 0 2316816 C C C C C C G G C C C C C C C C C C C C
1 chr1_2317981 0 2317981 A A A A A A A A A A A A A A A A T T A A
1 chr1_2324757 0 2324757 T T T T T T T T C C C C T T T T T T C C
1 chr1_2327888 0 2327888 G G A A G G G G G G G G G G G G G G G G
1 chr1_2328774 0 2328774 G G G G G G G G A A A A G G G G G G A A
1 chr1_2329262 0 2329262 G G G G G G G G G G G G G T G G G G G G
1 chr1_2337603 0 2337603 G G G G G G G G C C C C G G G G G G C C
1 chr1_2341784 0 2341784 G G G G A A G G G G G G G G G G G G G G
1 chr1_2345090 0 2345090 C C C C C C C C A A A C C C C C C C A A
1 chr1_2346971 0 2346971 T T T T C T T T T T T T T T T T T T T T
1 chr1_2347412 0 2347412 C C T T C C C C C C C C C C C C C C C C
1 chr1_2349644 0 2349644 T T T T T T T T G G G T T T T T T T G G
1 chr1_2350615 0 2350615 A A A A A A A A A A A C A A A A A A A A
1 chr1_2351583 0 2351583 G G A G G G G G G G G G G G G G G G G G
1 chr1_2352830 0 2352830 G G G G G G G G G G A G G G G G G G G G
1 chr1_2363096 0 2363096 T T T T T T T T T T T T C C T T T T T T
1 chr1_2363146 0 2363146 A A A A A A A A C C C C A A A A A A C C
1 chr1_2363156 0 2363156 C C C C C C C C C C C C C T C C C C C C
1 chr1_2363158 0 2363158 T T T T T T T T C C C C T T T T T T C C
1 chr1_2364532 0 2364532 G G G G G G G G G G G G A G G G G G G G
1 chr1_2367213 0 2367213 C C C C C T C C C C C C C C C C C C C C
1 chr1_2367751 0 2367751 A A A A A A A A T T T T A A A A A A T T
1 chr1_2370129 0 2370129 G G G G G G G G C C C G G G G G G G C C
1 chr1_2372978 0 2372978 G G G G G G G G A A A G G G G G G G A A
1 chr1_2373000 0 2373000 C C C C C T C C T T T T T T T T T T T T
1 chr1_2379703 0 2379703 T T T T C T T T C C C C T T T T T T C C
1 chr1_2383825 0 2383825 A A A A A A A A G G G G A A A A A A G G
1 chr1_2383914 0 2383914 A A A A A A A A G G G G A A A A A A G G
1 chr1_2390952 0 2390952 A G G G G G G G A A A A G G G G G G A A
1 chr1_2391507 0 2391507 G G G G G G G G A A A A G G G G G G A A
1 chr1_2395430 0 2395430 G G C C C C G G C C C C C C C C C C C C
1 chr1_2396615 0 2396615 A A A A A A A A G G G G A A A A A A G G
1 chr1_2406087 0 2406087 G G T T T T G G T T T T T T T T T T T T
1 chr1_2422824 0 2422824 A A A A A A A A T T T T T T T T T T T T
1 chr1_2427045 0 2427045 T T T T T T T T T T T T T T C C T T T T
1 chr1_2428172 0 2428172 A A A A A A A A G G G G A A A A A A G G
1 chr1_2434050 0 2434050 C C C C C C C C C C C C C T C C C C C C
1 chr1_2442074 0 2442074 T T T T C T T T T T T T T T T T T T T T
1 chr1_2444087 0 2444087 A A C C A C A A A A A A A A A A A A A A
1 chr1_2447146 0 2447146 G G G G G G G G G G A G G G G G G G A A
1 chr1_2451657 0 2451657 G G G G G G G G G G G G C G G G G G G G
1 chr1_2456657 0 2456657 G G G G G G G G G G G G G G G G A G G G
1 chr1_2462464 0 2462464 T T T T C T T T T T T T T T T T T T T T
1 chr1_2465354 0 2465354 A A A A A A A A C C C C A A A A A A C C
1 chr1_2471207 0 2471207 T T G G G G T T G G G G G G G G G G G G
1 chr1_2472001 0 2472001 C C C C C C C C C C T T C C C C C C C C
1 chr1_2477102 0 2477102 C C C C C C C C C C C C C T C C C C C C
1 chr1_2479233 0 2479233 A A G G G G A A G G G G G G G G G G G G
1 chr1_2480811 0 2480811 G G G G G G G G A A A A G G G G G G A A
1 chr1_2481987 0 2481987 C C C C C T C C C C C C C C C C C C C C
1 chr1_2486204 0 2486204 C C C C C C C C C C C C C C T T C C C C
1 chr1_2493503 0 2493503 A G G G G G G G G G G G G G G G G G G G
1 chr1_2494262 0 2494262 T T T T T T T T T T T T C C T T T T T T
1 chr1_2495881 0 2495881 G G G G A G G G G G G G G G G G G G G G
1 chr1_2496818 0 2496818 G G G G G G G G C C C C G G G G G G C C
1 chr1_2498302 0 2498302 A A A A A A A A A A C C A A A A A A A A
1 chr1_2501107 0 2501107 G G G G G G G G G G G G A G G G G G G G
1 chr1_2503921 0 2503921 C C C C C C C C G G G G C C C C C C G G
1 chr1_2504762 0 2504762 G G G G G G G G G G G G G G G G A G G G
1 chr1_2512709 0 2512709 T T T T T T T T C C C C T T T T T T C C
1 chr1_2515848 0 2515848 G G A A G G G G G G G G G G G G G G G G
1 chr1_2516286 0 2516286 C C C C C C C C G G G G C C C C C C G G
1 chr1_2518152 0 2518152 C C C C C C T T C C C C C C C C C C C C
1 chr1_2519188 0 2519188 T T T T T T T T C C C C T T T T T T C C
1 chr1_2528298 0 2528298 G G A A A A G G G G G G G G G G G G G G
1 chr1_2530460 0 2530460 G G G G G G G G A A A A G G G G G G A A
1 chr1_2532589 0 2532589 T T T T T T T T T T T T T T A A T T T T
1 chr1_2536531 0 2536531 A A A A G G A A A A A A G G G G G G A A
1 chr1_2536863 0 2536863 G G T T G G G G G G G G G G G G G G G G
1 chr1_2537794 0 2537794 G G G G G G G G A A A A G G G G G G A A
1 chr1_2537815 0 2537815 A G G G G G G G G G G G G G G G G G G G
1 chr1_2542068 0 2542068 T T T T T T T T C C C C T T T T T T C C
1 chr1_2545862 0 2545862 A A A A A A A A G G G G A A A A A A G G
1 chr1_2553941 0 2553941 C C C C C G C C C C C C C C C C C C C C
1 chr1_2559620 0 2559620 C C T T C C C C C C C C C C C C C C C C
1 chr1_2560634 0 2560634 G G G G G G G G G G G G A G G G G G G G
1 chr1_2564447 0 2564447 C C C C C C C C C T T T C C C C C C T T
1 chr1_2565660 0 2565660 G G G G G G G G G G G G G G G G A G G G
1 chr1_2578294 0 2578294 G G G G G G G G A A A A G G G G G G A A
1 chr1_2579574 0 2579574 G G G G A G G G G G G G G G G G G G G G
1 chr1_2585286 0 2585286 A A A A A A A A A A A C A A A A A A A A
1 chr1_2589024 0 2589024 A A A A A A A A A A A G A A A A A A A A
1 chr1_2595365 0 2595365 A T A A A A A A A A A A A A A A A A A A
1 chr1_2596818 0 2596818 C C C C C C C C G G G G C C C C C C G G
1 chr1_2597354 0 2597354 T T T T T T T T T T T T A T T T T T T T
1 chr1_2597865 0 2597865 T T G G G G T T G G G G G G G G G G G G
1 chr1_2597937 0 2597937 C C C C C C C C C C C C C C C C C T C C
1 chr1_2600288 0 2600288 C C T T T T C C C C C C T T T T T T T T
1 chr1_2606596 0 2606596 C C C C C C C C C T C C C C C C C C C C
1 chr1_2617329 0 2617329 G G A A A A G G G G G G G G G G G G G G
1 chr1_2621802 0 2621802 T T C C C C T T C C C C C C T T C C C C
1 chr1_2623118 0 2623118 A A A A A A A A C C C C A A A A A A C C
1 chr1_2624662 0 2624662 C C C C C C C C C T C C C C C C C C C C
1 chr1_2627218 0 2627218 C C C C C C C C C C C C C G G G G G C C
1 chr1_2629725 0 2629725 A A A A A A A A G G G G A A A A A A G G
1 chr1_2630010 0 2630010 C T C C C T C C C C C C C C C C C C C C
1 chr1_2631197 0 2631197 G G G G G G A A G G G G G G G G G G G G
1 chr1_2632149 0 2632149 G G G G G G G G G G A G G G G G G G A A
1 chr1_2633036 0 2633036 G G G G G G G G G G G G G G A A G G G G
1 chr1_2633648 0 2633648 C C C C C C C C C C C C C C C C C T C C
1 chr1_2634173 0 2634173 G G G G A G G G G G A G G G G G G G A A
1 chr1_2634292 0 2634292 C C C C C C C C C C C C C T C C C C T T
1 chr1_2634847 0 2634847 C C C C C C C C T T C T C C C C C C C C
1 chr1_2639962 0 2639962 G G G G G G G G A A A A G G G G G G A A
1 chr1_2641459 0 2641459 C C C C C C C C C C C C C C C C T T C C
1 chr1_2641898 0 2641898 T T T T T T T T C C C C T T T T T T C C
1 chr1_2646138 0 2646138 G G G G A G G G G G G G G G G G G G G G
1 chr1_2646657 0 2646657 T T T T T T T T T T T T C T T T C T T T
1 chr1_2647124 0 2647124 G G A A G G G G G G G G G G G G G G G G
1 chr1_2648173 0 2648173 G G G G G G G G G G G G C C C C G G G G
1 chr1_2650564 0 2650564 G G G G G G G G A A A A G G G G G G A A
1 chr1_2654608 0 2654608 C C C C C C C C C C C C C C G G C C C C
1 chr1_2655089 0 2655089 C C C C C C C C G G G G C C C C C C G G
1 chr1_2659119 0 2659119 T T T T T T T T A A A A T T T T T T A A
1 chr1_2672590 0 2672590 T T T T T T T T T T T T C T T T T T T T
1 chr1_2679413 0 2679413 C T C C C C C C C C C C C C C C C C C C
1 chr1_2680449 0 2680449 A A A A A A A A A A A A A C A A A A A A
1 chr1_2687138 0 2687138 G G G G A G G G G G G G G G G G G G G G
1 chr1_2690038 0 2690038 G G C C G G G G G G G G G G G G G G G G
1 chr1_2691693 0 2691693 G G G G G T G G G G G G G G G G G G G G
1 chr1_2702628 0 2702628 A A A A A A A A A A A A A A A A A G A A
1 chr1_2717575 0 2717575 C C A A C C C C A A A A C C C C C C A A
1 chr1_2722765 0 2722765 G G G G G G G G G G G G C G G G G G G G
1 chr1_2725062 0 2725062 A A A A A G A A A G A G A A A A A A G G
1 chr1_2728796 0 2728796 A A A A A A A A G G G G A A A A A A G G
1 chr1_2729123 0 2729123 C C C C C C C C C C C C T T C C C C C C
1 chr1_2732601 0 2732601 C C C C C C C C T T T T C C C C C C T T
1 chr1_2735663 0 2735663 T T C C C C C C C C C C C C C C C C C C
1 chr1_2735768 0 2735768 T T T T T T A A T T T T T T T T T T T T
1 chr1_2740150 0 2740150 G G G G G G G G G G G G C G G G G G G G
1 chr1_2743960 0 2743960 C C C C C C C C C C C C T T C C C C C C
1 chr1_2744168 0 2744168 C C C C C C C C C C C C T T C C C C C C
1 chr1_2744260 0 2744260 A A A A A A A A G G G G A A A A A A G G
1 chr1_2746737 0 2746737 G G C C C C G G C C C C C C C C C C C C
1 chr1_2750638 0 2750638 A A A A A A A A A A A A A T A A A A A A
1 chr1_2753013 0 2753013 T T T T T T T T T T T T T T T T A A T T
1 chr1_2754765 0 2754765 A A A A A A A A G G G G A A A A A A G G
1 chr1_2755034 0 2755034 T T T T T T T T T T T T C T T T T T T T
1 chr1_2761309 0 2761309 C C C C C C C C C C C C C T C C C C C C
1 chr1_2762195 0 2762195 A A A A A A A A A A A A A A A A C C A A
1 chr1_2762815 0 2762815 C C C T C C C C C C C C C C C C C C C C
1 chr1_2763604 0 2763604 G G G G G G G G A A A A G G G G G G A A
1 chr1_2764135 0 2764135 G G G G G G G G G G G G G G A A G G G G
1 chr1_2767190 0 2767190 A A A A A A A A G G G G A A A A A A G G
1 chr1_2767431 0 2767431 G G G G G G G G A A A A G G G G G G A A
1 chr1_2772988 0 2772988 A A G G G G G G G G G G G G G G G G G G
1 chr1_2774140 0 2774140 G G G G G G G G G G G G G G A A G G G G
1 chr1_2774279 0 2774279 G G A A A A G G G G G G G G G G G G G G
1 chr1_2776013 0 2776013 G G G G G G G G G G G G G G G G A G G G
1 chr1_2777499 0 2777499 G G G G G G A A G G G G G G G G G G G G
1 chr1_2780678 0 2780678 A A G G G G A A G G G G A A A A A A G G
1 chr1_2783988 0 2783988 C C C C A C C C C C C C C C C C C C C C
1 chr1_2785488 0 2785488 C C C C C C C C C C C C C C C C A A C C
1 chr1_2790992 0 2790992 G G G G G G A A G G G G G G G G G G G G
1 chr1_2804890 0 2804890 A A A A A A A A G G G G A A A A A A G G
1 chr1_2814052 0 2814052 A A A A A A A A A A A G A A A A A A G G
1 chr1_2822201 0 2822201 A A A A A A A A C C C C A A A A A A C C
1 chr1_2822994 0 2822994 A A A A A A A A A A A A A A A A G G A A
1 chr1_2829904 0 2829904 T T T T T T T T G G G G T T T T T T G G
1 chr1_2838304 0 2838304 C C C C C C C C T T T T C C C C C C T T
1 chr1_2839342 0 2839342 G G G G G G G G G G G G G G A A G G G G
1 chr1_2857277 0 2857277 T T T T T T T T T T T T C T T T T T T T
1 chr1_2860800 0 2860800 C C C C C C C C C C C C C C C C A C C C
1 chr1_2860904 0 2860904 C C C T C C C C C C C C C C C C C C C C
1 chr1_2869260 0 2869260 G G G G G G G G A A A A G G G G G G A A
1 chr1_2869912 0 2869912 C C C C C C C C T T T T C C C C C C T T
1 chr1_2871422 0 2871422 C G C C C C C C C C C C C C C C C C C C
1 chr1_2876779 0 2876779 G G G G G G G G A A A A A A G G G G A A
1 chr1_2877464 0 2877464 A A A A A A A A T T T T A A A A A A T T
1 chr1_2878297 0 2878297 T T A A A A T T A A A A A A A A A A A A
1 chr1_2878967 0 2878967 A A A A A A A A G G G G A A A A A A G G
1 chr1_2882084 0 2882084 C C C C C C C C C C C C C C C C G G C C
1 chr1_2882861 0 2882861 G T G G G G G G G G G G G G G G G G G G
1 chr1_2890614 0 2890614 G G G G G G G G G G A A G G G G G G G G
1 chr1_2891876 0 2891876 A A A A A A A A A A A A A A G G A A A A
1 chr1_2894783 0 2894783 A G A A A A A A A A A A A A A A A A A A
1 chr1_2896908 0 2896908 A A A A A A A A A A A A A G A A A A A A
1 chr1_2899632 0 2899632 C C A C C C C C C C C C C C C C C C C C
1 chr1_2902347 0 2902347 G G G G G G G G G G G G G G A A G G G G
1 chr1_2902995 0 2902995 T T A T T T T T T T T T T T T T T T T T
1 chr1_2906797 0 2906797 G G G G A G G G G G G G G G G G G G G G
1 chr1_2907698 0 2907698 T T C C T T T T T T T T T T T T T T T T
1 chr1_2907953 0 2907953 T T T T T T T T C C C C T T T T T T C C
1 chr1_2907963 0 2907963 A A A A A A A A G G G G A A A A A A G G
1 chr1_2908531 0 2908531 C C C C C C C C A A A A C C C C C C A A
1 chr1_2911164 0 2911164 T T T T T T T T C C C C T T T T T T C C
1 chr1_2914001 0 2914001 T T T T T T T T C C C C T T T T T T C C
1 chr1_2914579 0 2914579 G G G G C G G G G G G G G G G G G G G G
1 chr1_2919523 0 2919523 G G G G G G G G C C C C G G G G G G C C
1 chr1_2920110 0 2920110 G G G G G G G G G G G G A G G G G G G G
1 chr1_2925713 0 2925713 G G G G G G G G G G G G A G G G G G G G
1 chr1_2927002 0 2927002 G G A A G G G G G G G G G G G G G G G G
1 chr1_2929446 0 2929446 G G G G G G G G A A A A G G G G G G A A
1 chr1_2930806 0 2930806 T T T T T T T T T T T T T T T T C T T T
1 chr1_2935322 0 2935322 T T T T T T T T C C C C T T T T T T C C
1 chr1_2936339 0 2936339 G G G G A G G G G G G G G G G G G G G G
1 chr1_2937093 0 2937093 C C C C C T C C C C C C C C C C C C C C
1 chr1_2939205 0 2939205 C C C C T T C C C C C C C C C C C C C C
1 chr1_2942524 0 2942524 T T T T T T T T G G G G T T T T T T G G
1 chr1_2943737 0 2943737 C C C C C C C C G G G G C C C C C C G G
1 chr1_2947911 0 2947911 A A G G G G G G G G G G G G G G G G G G
1 chr1_2952890 0 2952890 A A A G G G A A A A A A A A A A A A A A
1 chr1_2955714 0 2955714 G G G G G G G G G G G G G G G G A A G G
1 chr1_2965093 0 2965093 G G G G G G G G C C C C G G G G G G C C
1 chr1_2967381 0 2967381 T T T T T T T T C C C C T T T T T T C C
1 chr1_2968515 0 2968515 T T T T T T T T T T T T C T T T T T T T
1 chr1_2976349 0 2976349 A A A A A A A A A A A A G G G G G G A A
1 chr1_2976991 0 2976991 T T T T T T T T C C C C T T T T T T C C
1 chr1_2979531 0 2979531 C C C C C C C C C C C C A C C C C C C C
1 chr1_2980469 0 2980469 G G G G G G G G G G G G A A A A A A G G
1 chr1_2983922 0 2983922 T T T T T T T T T T T T G G T T T T T T
1 chr1_2989779 0 2989779 A A A A A A A A G G G G A A A A A A G G
1 chr1_2995634 0 2995634 T T T T T T T T G G G G T T T T T T G G
1 chr1_2996145 0 2996145 C C C C C T C C C C C C T T T T T T C C
1 chr1_2997959 0 2997959 T T T T T T T T T T T T C T T T T T T T
1 chr1_2999218 0 2999218 G G G G G G G G G G G G C G G G G G G G
1 chr1_3005039 0 3005039 C C C C C C C C C C C C C C G G C C C C
1 chr1_3009054 0 3009054 G G G G G G G G G G A G G G G G G G G G
1 chr1_3015938 0 3015938 G G G G G G G G G G G G G G G G A A G G
1 chr1_3018264 0 3018264 T T T T T T T T G G G G T T T T T T G G
1 chr1_3020564 0 3020564 A A A A A A A A G G G G A A A A A A G G
1 chr1_3020856 0 3020856 T T T T T T T T C C C C T T T T T T C C
1 chr1_3021423 0 3021423 G G G G G G G G G G G G A G G G G G G G
1 chr1_3025795 0 3025795 A A G G G G A A A A A A G G G G G G A A
1 chr1_3028338 0 3028338 T T T T C T T T C C C C C C C C C C C C
1 chr1_3033011 0 3033011 C C C C C C C C T T T T C C C C C C T T
1 chr1_3039442 0 3039442 C C C C C C C C C C C C C C C C A A C C
1 chr1_3040598 0 3040598 C C C C C C C C T T T T C C C C C C T T
1 chr1_3041119 0 3041119 G G G G G G G G G G G G A A G G G G G G
1 chr1_3042271 0 3042271 C C C T C C C C C C C C C C C C C C C C
1 chr1_3055442 0 3055442 G G G G G G G G A A A A G G G G A G A A
1 chr1_3056621 0 3056621 G G G G G G G G A A G G G G G G G G A A
1 chr1_3058316 0 3058316 A A A A A A A A C C C C A A A A A A C C
1 chr1_3058724 0 3058724 G G G G G G G G G G G G A G A A G G G G
1 chr1_3059127 0 3059127 G G G G G G G G A A A A G G G G G G A A
1 chr1_3063951 0 3063951 C C C C C C C C C C C T C C C C C C C C
1 chr1_3065136 0 3065136 C C C C C C C C A C A C C C C C C C C C
1 chr1_3066127 0 3066127 A A A A A A G G A A A A A A A A A A A A
1 chr1_3068521 0 3068521 G G G G G G G G G G G G G G G G A G G G
1 chr1_3069111 0 3069111 A A A A A A A A G G G G A A A A A A G G
1 chr1_3078949 0 3078949 A A A A A A A A A A A A A A A A A T A A
1 chr1_3081289 0 3081289 C C C C C C T T C C C T C C C C C C C C
1 chr1_3083816 0 3083816 G G G G G G G G G G G G G G G G A A G G
1 chr1_3091917 0 3091917 A A A A A A A A A A A A A A C C A A A A
1 chr1_3094643 0 3094643 C C C C C C C C T T T T C C C C C C T T
1 chr1_3096452 0 3096452 G G G G G G G G A A A A G G G G G G A A
1 chr1_3098358 0 3098358 C C C C C C C C C C C T C C C C C C C C
1 chr1_3104872 0 3104872 G G G G G G G G G G A G G G G G G G A A
1 chr1_3111348 0 3111348 G G G G G G G G A G G G G G G G G G G G
1 chr1_3112080 0 3112080 A A A A A G A A A A A A A A A A A A A A
1 chr1_3117379 0 3117379 C C C C C C C C A C C C C C C C C C C C
1 chr1_3117621 0 3117621 C C C C C T C C C C C C C T T T C C C C
1 chr1_3117971 0 3117971 C C C C C T C C C C C C C C C C C C C C
1 chr1_3118519 0 3118519 A A A A A A A A A A A A A G G G A A A A
1 chr1_3120180 0 3120180 G G G G G G G G G G G G A A A A A A G G
1 chr1_3125048 0 3125048 C C C C C C C C C T C C C C C C C C C C
1 chr1_3132428 0 3132428 C C C C T T C C C C C C C C C C C C C C
1 chr1_3137820 0 3137820 C C C C C C C C C C C C C C C C C T C C
1 chr1_3138632 0 3138632 A A A A A A G G A A A A A A A A A A A A
1 chr1_3139695 0 3139695 T T T T T T T T C C C C T T T T T T C C
1 chr1_3141471 0 3141471 A A A A A A A A A A A A A G G G A A A A
1 chr1_3143503 0 3143503 G G G G G G G G G G G G G G G G A A G G
1 chr1_3144327 0 3144327 T T T T T T T T T T T T G T T T T T T T
1 chr1_3148315 0 3148315 A A A A A A A A G G G G A A A A A A G G
1 chr1_3148787 0 3148787 C C C C C T C C C C C C C C C C C C C C
1 chr1_3148864 0 3148864 G G G G G G G G G G G G G G A G G G G G
1 chr1_3153143 0 3153143 C C A A A A C C C C C C C C C C C C C C
1 chr1_3159386 0 3159386 G G G G G T G G G G G G G G G G G G G G
1 chr1_3160331 0 3160331 T T T T T T T T T T T T G T T T T T T T
1 chr1_3161161 0 3161161 C C C C C C C C T T T T C C C C C C T T
1 chr1_3162894 0 3162894 A A A A A A A A T T T T A A A A A A T T
1 chr1_3162933 0 3162933 C C C C C C C C C C C C C T C C C C C C
1 chr1_3164507 0 3164507 G G G G G G G G G G G G A G G G G G A A
1 chr1_3169126 0 3169126 G G A A A A G G A A A A A A A A A A A A
1 chr1_3169188 0 3169188 G G G G A G G G G G G G G G G G G G G G
1 chr1_3176242 0 3176242 T T T T T T T T T T T T T T C C T T T T
1 chr1_3180572 0 3180572 T T T T C T T T C C C C T T T T T T C C
1 chr1_3183556 0 3183556 A A G G A A A A A A A A A A A A A A A A
1 chr1_3185335 0 3185335 G G G G G T G G G G G G T T T T T T G G
1 chr1_3186016 0 3186016 G G G G G G G G G G G G G G A G G G G G
1 chr1_3186423 0 3186423 A T A A A A A A A A A A A A A A A A A A
1 chr1_3186649 0 3186649 A A A A A A A A A A A A G G G G G G A A
1 chr1_3189654 0 3189654 G G G G G G G G A A A G G G G G G G A A
1 chr1_3190288 0 3190288 C C C C C C C C C C C T C C C C C C C C
1 chr1_3192936 0 3192936 T T T T C T T T T T T T T T T T T T T T
1 chr1_3194427 0 3194427 A A A A A G A A A A A A A A A A A A A A
1 chr1_3200086 0 3200086 C C C C C C C C T T T T C C C C C C T T
1 chr1_3200223 0 3200223 T T T T T T T T G G G G T T T T T T G G
1 chr1_3203477 0 3203477 T T T T T T T T T T T T T T G G G G T T
1 chr1_3204686 0 3204686 A A A A A A A A A A A A A A A A A G A A
1 chr1_3207232 0 3207232 G G A A G G G G G G G G G G G G G G G G
1 chr1_3212425 0 3212425 C C C C C C C C A A A A C C C C C C A A
1 chr1_3215675 0 3215675 A A A A A A A A A A A A G G A A A G A A
1 chr1_3222782 0 3222782 A A A A A A A A T T T T A A A A A A T T
1 chr1_3224363 0 3224363 T T T T T T T T G G G G T T T T T T G G
1 chr1_3225140 0 3225140 C C C C C C C C C T C C C C C C C C T T
1 chr1_3227434 0 3227434 A A A A A A A A A A A A A A G G A A A A
1 chr1_3230903 0 3230903 C T C C C C C C C C C C C C C C C C C C
1 chr1_3231420 0 3231420 A A A A A A A A G G G G A A A A A A G G
1 chr1_3232216 0 3232216 G G G G G T G G G G G G T T G G G G G G
1 chr1_3236202 0 3236202 G G G G G G G G A A A A G G G G G G A A
1 chr1_3242098 0 3242098 A A A A A A A A A G G G A A A A A A G G
1 chr1_3242285 0 3242285 A A A A A A A A C C C C A A A A A A C C
1 chr1_3242394 0 3242394 G G G G G G G G A A A A G G G G G G A A
1 chr1_3242594 0 3242594 T T T T T T T T C C C C T T T T T T C C
1 chr1_3247115 0 3247115 A A A A A A A A G G G G A A A A A A G G
1 chr1_3248078 0 3248078 A A A A A A A A G G G G A A A A A A G G
1 chr1_3249989 0 3249989 C C G G C C C C C C C C C C C C C C C C
1 chr1_3253134 0 3253134 C C C C C C C C C C C C C C C T C C C C
1 chr1_3253340 0 3253340 G G G G G G G G T T T T G G G G G G T T
1 chr1_3266854 0 3266854 C C C C C C C C T T T T C C C C C C T T
1 chr1_3267235 0 3267235 C C C C C C C C G G G G C C C C C C G G
1 chr1_3270438 0 3270438 A A A A A A A A G G G G A A A A A A G G
1 chr1_3273822 0 3273822 C C C C C C C C T T T T C C C C C C T T
1 chr1_3275243 0 3275243 A A A A A A A A T T T T A A A A A A T T
1 chr1_3279002 0 3279002 T T T T T T T T C C C C T T T T T T C C
1 chr1_3280212 0 3280212 C C C C C C C C C C C C T T T T T T C C
1 chr1_3282003 0 3282003 G G G G G G G G G G G G G G A G G G G G
1 chr1_3298249 0 3298249 C C C C C C C C A A A C C C C C C C A A
1 chr1_3304058 0 3304058 C C C C C C C C C C C T C C C C C C C C
1 chr1_3305889 0 3305889 T T T T T T T T A T T T T T T T T T A A
1 chr1_3305941 0 3305941 A G G G G G G G G G G G G G G G G G G G
1 chr1_3308338 0 3308338 A A A A A A A A T T T T A A A A A A T T
1 chr1_3316589 0 3316589 T T T T T T T T T T T T A T T T T T T T
1 chr1_3317689 0 3317689 T T T T T T T T C C C C T T T T T T C C
1 chr1_3322449 0 3322449 T T T T T T T T T T T T T T G T T T T T
1 chr1_3323328 0 3323328 A A A A A A A A A A A A A A A A G G A A
1 chr1_3323664 0 3323664 C C C C C C C C C T C C C C C C C C C C
1 chr1_3328340 0 3328340 C C T T C C C C C C C C C C C C C C C C
1 chr1_3329352 0 3329352 A A A A A A A A A A G G A A A A A A A A
1 chr1_3331939 0 3331939 C C C C C C C C C C C C C C C T C C C C
1 chr1_3332858 0 3332858 C C C C T T C C C C C C C C C C C C C C
1 chr1_3334807 0 3334807 C C C C C C C C C T C C C C C C C C C C
1 chr1_3335659 0 3335659 C C C C C C C C G G G G C C C C C C G G
1 chr1_3347535 0 3347535 C C C C C C C C T T T T C C C C C C T T
1 chr1_3349064 0 3349064 T T T T T T T T A T A A T T T T T T A A
1 chr1_3350780 0 3350780 T T T T T T T T G G G G T T T T T T G G
1 chr1_3352318 0 3352318 T T T T T T T T C T C C T T T T T T C C
1 chr1_3352475 0 3352475 G G G G G G G G T T T T G G G G G G T T
1 chr1_3353449 0 3353449 C C T T C C C C C C C C C C C C C C C C
1 chr1_3356058 0 3356058 A G G G G G G G G G G G G G G G G G G G
1 chr1_3360170 0 3360170 C C C C C C C C T T T T C C C C C C T T
1 chr1_3379190 0 3379190 G G G G G G G G A G A A G G G G G G A A
1 chr1_3383308 0 3383308 T T C C C C T T C C C C C C C C C C C C
1 chr1_3386022 0 3386022 C C C C C C C C T T T T C C C C C C T T
1 chr1_3386028 0 3386028 C C T T T T C C T T T T T T T T T T T T
1 chr1_3390708 0 3390708 T T T T C T T T T T T T T T T T T T T T
1 chr1_3392106 0 3392106 G G G G G T G G G G G G G G G G G G G G
1 chr1_3392959 0 3392959 C C C C C C C C T T T T C C C C C C C C
1 chr1_3394167 0 3394167 G G G G G G G G G G G G G G G G C C G G
1 chr1_3395227 0 3395227 A A A A A A A A G G G G A A A A A A G G
1 chr1_3397522 0 3397522 C C C C C C C C C C C C C C C C C T C C
1 chr1_3397733 0 3397733 G G G G A G G G G G G G G G G G G G G G
1 chr1_3400251 0 3400251 G G G G G G G G G G G G G G T T G G G G
1 chr1_3401342 0 3401342 A A A A A A A A G G G G A A A A A A G G
1 chr1_3407543 0 3407543 C C C C C T C C C C C C C C C C C C C C
1 chr1_3417264 0 3417264 C C G G C G C C C C C C C C C C C C C C
1 chr1_3418503 0 3418503 A A A A A A A A G G G G A A A A A A G G
1 chr1_3419433 0 3419433 C C C C C C C C C C C C A A C C C C C C
1 chr1_3422138 0 3422138 A A A A A A A A A A A A G G G G G G A A
1 chr1_3422349 0 3422349 T T T T T T T T T T T T T T T T C C T T
1 chr1_3434427 0 3434427 G G A A A A A A A A A A A A A A A A A A
1 chr1_3445901 0 3445901 C C C C C C C C T T T T C C C C C C T T
1 chr1_3449747 0 3449747 C C C C C C C C C C C C C C C C T T C C
1 chr1_3455156 0 3455156 A A C C C C A A C C C C C C C C C C C C
1 chr1_3461458 0 3461458 C C C C C C C C T T T T C C C C C C T T
1 chr1_3462345 0 3462345 A A A A A A A A A G A A A A A A A A G G
1 chr1_3463218 0 3463218 C C C C C C C C C T C C C C C C C C C C
1 chr1_3465221 0 3465221 T T C C C C T T T T T T T T T T T T T T
1 chr1_3465356 0 3465356 C C C C C C C C C C C C C C C C A A C C
1 chr1_3468084 0 3468084 G G G G G G G G G G G G G G G G G T G G
1 chr1_3475371 0 3475371 C C C C C C C C C C C C C C T T C C C C
1 chr1_3477707 0 3477707 G G G G G G G G A A A A G G G G G G A A
1 chr1_3479975 0 3479975 G G G G G G G G A A A A G G G G G G A A
1 chr1_3485956 0 3485956 C T C C C C T T C C C C C C C C C C C C
1 chr1_3488467 0 3488467 C C C C C C C C C C C T C C C C C C C C
1 chr1_3494562 0 3494562 A A A A A A A A G G G G A A A A A A G G
1 chr1_3495513 0 3495513 C C C C C C C C C C C C T T T T C C C C
1 chr1_3495583 0 3495583 T T T T T T T T C C C C T T T T T T C C
1 chr1_3501818 0 3501818 G G G G G G G G T T T T G G G G G G T T
1 chr1_3504683 0 3504683 A A A A A A A A A A A A G G G G A A A A
1 chr1_3509128 0 3509128 C C C C C C C C G G G G C C C C C C G G
1 chr1_3510756 0 3510756 C T T T T T T T T T T T T T T T T T T T
1 chr1_3511143 0 3511143 A A A A A A G G A A A A A A A A A A A A
1 chr1_3519910 0 3519910 G G A A A A G G A A A A A A A A A A A A
1 chr1_3524294 0 3524294 C C C C C C C C C T C C C C C C C C C C
1 chr1_3526843 0 3526843 C C C C T T C C C C C C C C C C C C C C
1 chr1_3527702 0 3527702 C C C C C C C C T T T T C C C C C C T T
1 chr1_3530278 0 3530278 G G A A G G G G G G G G G G G G G G G G
1 chr1_3532549 0 3532549 A A A A A A A A G G G G A A A A A A G G
1 chr1_3535933 0 3535933 A A A A A A A A G G G G A A A A A A G G
1 chr1_3536375 0 3536375 T T T T T T T T C C C C C C C C C C C C
1 chr1_3547066 0 3547066 T T T T T T T T C C C C T T T T T T C C
1 chr1_3547745 0 3547745 C C C C C C C C T T T T C C C C C C T T
1 chr1_3549254 0 3549254 T T T T T T T T C C C C T T T T T T C C
1 chr1_3549457 0 3549457 G G G G T T G G G G G G G G G G G G G G
1 chr1_3549889 0 3549889 A A A A A A A A C C C C A A A A A A C C
1 chr1_3550326 0 3550326 G G G G G G G G G G G G A G G G G G G G
1 chr1_3555009 0 3555009 A A A A A A A A C C C C A A A A A A C C
1 chr1_3556357 0 3556357 G G A A G G G G G G G G G G G G G G G G
1 chr1_3557692 0 3557692 T T T T T T T T A A A A T T T T T T A A
1 chr1_3557853 0 3557853 C C C C C C C C C C C C C T C C C C C C
1 chr1_3561517 0 3561517 T T T T C T T T T T T T T T T T T T T T
1 chr1_3564039 0 3564039 T T C C T T T T C C C C T T T T T T C C
1 chr1_3564125 0 3564125 C C C C T T C C C C C C C C C C C C C C
1 chr1_3568003 0 3568003 C C C C C C C C C C C C T T C C C C C C
1 chr1_3570352 0 3570352 C C C C A A C C C C C C C C C C C C C C
1 chr1_3571900 0 3571900 G G G G G G G G C C C C G G G G G G C C
1 chr1_3575323 0 3575323 C C C C C C C C C C T T C C C C C C C C
1 chr1_3576606 0 3576606 A A G G G G A A G G G G G G G G G G G G
1 chr1_3576996 0 3576996 C C T T C C C C C C C C C C C C C C C C
1 chr1_3609755 0 3609755 C C C C C C C C C C C C C G C C C C C C
1 chr1_3615711 0 3615711 C C C C C C C C C C C T C C C C C C T T
1 chr1_3615728 0 3615728 T T T T T T T T C C C C C C C C C C C C
1 chr1_3618750 0 3618750 C C C C C C C C T T T T C C C C C C T T
1 chr1_3622984 0 3622984 C C C C C C C C C C T T C C C C C C C C
1 chr1_3624166 0 3624166 G G G G G G G G G G G G G G G G A A G G
1 chr1_3624712 0 3624712 C C C C C C C C T T T T C C C C C C T T
1 chr1_3654731 0 3654731 C C C C C C C C C C C C C T C C C C C C
1 chr1_3655449 0 3655449 A A A A A A A A A A A G A A A A A A A A
1 chr1_3668279 0 3668279 T T T T T T T T T T T T C T T T T T T T
1 chr1_3672737 0 3672737 T T T T T T T T T T T T T T T T C C T T
1 chr1_3673524 0 3673524 C C C C C C C C C C A C C C C C C C C C
1 chr1_3674929 0 3674929 C C C C C C C C C C C G C C C C C C C C
1 chr1_3678757 0 3678757 G G G G G G G G T T T T G G G G G G T T
1 chr1_3680284 0 3680284 G G G G G G G G A A A A G G G G G G A A
1 chr1_3684988 0 3684988 A A G G A A A A A A A A A A A A A A A A
1 chr1_3692791 0 3692791 A A G G G G G G G G G G G G G G G G A A
1 chr1_3697080 0 3697080 C C C C C C C C C T C T C C C C C C C C
1 chr1_3698807 0 3698807 T T C T T T T T T T T T T T T T T T T T
1 chr1_3700043 0 3700043 T T T T T T T T C C C C T T T T T T C C
1 chr1_3710055 0 3710055 G G G G G G G G G G G G G G G G A G G G
1 chr1_3710979 0 3710979 C C C C C C C C C C C C A C C C C C C C
1 chr1_3711817 0 3711817 T T T T T T T T C C C C T T T T T T C C
1 chr1_3712008 0 3712008 G G G G G G G T G G G G G G G G G G G G
1 chr1_3718261 0 3718261 G G A A G G G G G G G G G G G G G G G G
1 chr1_3729357 0 3729357 C C T T T T C C T T T T T T T T T T T T
1 chr1_3729549 0 3729549 C C C C C C C C C C C C G G C C C C C C
1 chr1_3735936 0 3735936 T T C C C C T T C C C C T T T T T T C C
1 chr1_3736020 0 3736020 G G A G G G G G G G G G G G G G G G G G
1 chr1_3741957 0 3741957 T T T T T T T T G G G G T T T T T T G G
1 chr1_3751893 0 3751893 T T T T T T T T C C C C T T T T T T C C
1 chr1_3753022 0 3753022 T T T T T T T T G G G G T T T T T T G G
1 chr1_3753516 0 3753516 G G G G G G G G A A A A G G G G G G A A
1 chr1_3758754 0 3758754 C C C T T T C C C C C C C C C C C C T T
1 chr1_3759164 0 3759164 T T A T T T T T T T T T T T T T T T T T
1 chr1_3760547 0 3760547 C C C C C C C C C C C C C C C C C T C C
1 chr1_3762728 0 3762728 T T T T T T T T C C C C T T T T T T C C
1 chr1_3774088 0 3774088 G G A G G G G G G G G G G G G G G G G G
1 chr1_3776371 0 3776371 G G A A G G G G G G G G G G G G G G G G
1 chr1_3780089 0 3780089 C C C C C C C C C C C C C T C C C C C C
1 chr1_3785646 0 3785646 T T T T T T T T C C C C C C C C C C C C
1 chr1_3786597 0 3786597 G G G G G G G G A A A A G G G G G G A A
1 chr1_3788957 0 3788957 C C C C C C T T C C C C C C C C C C C C
1 chr1_3789816 0 3789816 A A A A A A A A A A A A A G A A A A A A
1 chr1_3790462 0 3790462 A A A A A A A A A A A A A A A A T T A A
1 chr1_3791847 0 3791847 C C C C C C C C C C C C C G C C C C C C
1 chr1_3793856 0 3793856 G G G G G G G G G G G G G G G G G T G G
1 chr1_3794018 0 3794018 C C C C C T C C C C C C C C C C C C C C
1 chr1_3796932 0 3796932 T T T T T T T T A A A A T T T T T T A A
1 chr1_3799861 0 3799861 C C C G C C C C C C C C C C C C C C C C
1 chr1_3804194 0 3804194 A A A A A A A A A C A C A A A A A A A A
1 chr1_3820711 0 3820711 G G G G A G G G G G G G G G G G G G G G
1 chr1_3835684 0 3835684 T T T T T T T T T T C T T T T T T T T T
1 chr1_3838706 0 3838706 C C C C C C C C A C A C C C C C C C C C
1 chr1_3838999 0 3838999 T T T T T T T T T T T T T T G T T T T T
1 chr1_3839353 0 3839353 G G C C G G G G G G G G G G G G G G G G
1 chr1_3849204 0 3849204 A A A A A A A A A A A A A G A A A A A A
1 chr1_3850041 0 3850041 A A A A A A A A G G G G A A A A A A G G
1 chr1_3859609 0 3859609 A A A A A A A A A A A A A A G G A A A A
1 chr1_3860559 0 3860559 T T T T T T T T C T C T T T T T T T T T
1 chr1_3860974 0 3860974 A A A A A A A A C C C C A A A A A A C C
1 chr1_3865125 0 3865125 G G G G G G G G G G G G G G G G G T G G
1 chr1_3876781 0 3876781 C C C C C C C C C C C C C C C C T T C C
1 chr1_3876987 0 3876987 C T C C C C C C C C C C C C C C C C C C
1 chr1_3878475 0 3878475 T T T T T T T T T T T T C T T T C C T T
1 chr1_3883065 0 3883065 C C C C C C C C C C C C C C C T C C C C
1 chr1_3895796 0 3895796 T T C C C C T T T T T T T T T T T T T T
1 chr1_3898695 0 3898695 A A A A A A A A G G G G A A A A A A G G
1 chr1_3912084 0 3912084 C C C C C C C C C C C T C C C C C C C C
1 chr1_3916737 0 3916737 C C C C C C C C T T T T C C C C C C T T
1 chr1_3920075 0 3920075 C C C C C T C C C C C C C C C C C C C C
1 chr1_3922784 0 3922784 G G G G A G G G G G G G G G G G G G G G
1 chr1_3925307 0 3925307 A T T T T T T T T T T T T T T T T T T T
1 chr1_3926599 0 3926599 T T T T T T T T C T T T T T T T T T T T
1 chr1_3933534 0 3933534 A A T T T T A A T T T T T T T T T T T T
1 chr1_3936409 0 3936409 A A A A A A A A A A A A A G A A A A A A
1 chr1_3937328 0 3937328 C C C G C C C C C C C C G G G G G G C C
1 chr1_3937485 0 3937485 G G C G G G G G C C C C C C C C C C C C
1 chr1_3940033 0 3940033 T T T T T T T T T T T T A T T T T T T T
1 chr1_3944341 0 3944341 T T T T T T T T T T T T T T T T C C T T
1 chr1_3944677 0 3944677 A A A A A A A A A A A A A A A A G G A A
1 chr1_3946522 0 3946522 C C T T T T C C T T T T T T T T T T T T
1 chr1_3958724 0 3958724 A A G G G G A A A A A A A A A A A A A A
1 chr1_3960299 0 3960299 G G G G G G G G T T T T G G G G G G T T
1 chr1_3960341 0 3960341 C C C C C C A A C C C C C C C C C C C C
1 chr1_3964387 0 3964387 G G G G G G G G G G G G A A A A G G G G
1 chr1_3964782 0 3964782 G G G G A G G G G G G G G G G G G G G G
1 chr1_3967160 0 3967160 G G A A A G G G G G G G G G G G G G G G
1 chr1_3968002 0 3968002 A A A A G G A A A A A A A A A A A A A A
1 chr1_3968924 0 3968924 T T C C C C T T T T T T T T T T T T T T
1 chr1_3985641 0 3985641 T T T T T T T T T T T T C T T T C C T T
1 chr1_3991436 0 3991436 G G G G G G A A G G G G G G G G G G A A
1 chr1_3991913 0 3991913 C C C C C C C C C T C C C C C C C C C C
1 chr1_3992438 0 3992438 C C C C C C C C A C A A C C C C C C A A
1 chr1_3993422 0 3993422 G G T T T T G G G G G G G T G G G G G G
1 chr1_3993711 0 3993711 T T T T T T T T G G G G T T T T T T G G
1 chr1_3993769 0 3993769 G G G G G G G G G G G G A G G G G G G G
1 chr1_3995621 0 3995621 T T T T T T T T T T T T C T T T T T T T
1 chr1_3996623 0 3996623 T T T T T T T T T T T T G T T T T T T T
1 chr1_4001172 0 4001172 G G G G G G G G A G G G G G G G G G G G
1 chr1_4003455 0 4003455 T T T T T T T T C C C C T T T T T T C C
1 chr1_4005800 0 4005800 T T C C C C T T C C C C C C C C C C C C
1 chr1_4007141 0 4007141 C T C C C C T T C C C C C C C C C C C C
1 chr1_4007996 0 4007996 T T T T T T T T T T T T A T T T T T T T
1 chr1_4008024 0 4008024 A A A A A A A A A A A A A C A A A A A A
1 chr1_4010829 0 4010829 T T T T G T T T T T T T T T T T T T T T
1 chr1_4013037 0 4013037 T T T T T T T T T T T T T T T T C C T T
1 chr1_4016030 0 4016030 G G G G G G G G A G G G G G G G G G G G
1 chr1_4018200 0 4018200 A A G G G G A A G G G G G G G G G G G G
1 chr1_4018893 0 4018893 C C G G G G C C G G G G G G G G G G G G
1 chr1_4018984 0 4018984 C C C C C C C C T T T T C C C C C C C C
1 chr1_4021099 0 4021099 C C C C C C C C C C C T C C C C C C C C
1 chr1_4021206 0 4021206 C C C C C C C C C C C C C C C C T T C C
1 chr1_4027637 0 4027637 G G G G T T G G G G G G G G G G G G G G
1 chr1_4029328 0 4029328 G G G G G G G G G G G G G G G G A G G G
1 chr1_4035100 0 4035100 G G G G G G G G G G G G A G G G G G G G
1 chr1_4042945 0 4042945 A A A A A A A A A A A A G G G G G G A A
1 chr1_4045086 0 4045086 T T T T C C T T T T T T T T T T T T T T
1 chr1_4047018 0 4047018 A A A A A A A A A A A A A C A A A A A A
1 chr1_4057623 0 4057623 G G G G T T G G G G G G G G G G G G G G
1 chr1_4060529 0 4060529 C C C C T T C C C C C C C C C C C C C C
1 chr1_4067512 0 4067512 G G G G G G G G T T T T T T T T T T T T
1 chr1_4068444 0 4068444 A A A A A A A G A A A A A A A A A A A A
1 chr1_4069034 0 4069034 G G G G G G G G G G G G A A G G G G G G
1 chr1_4069868 0 4069868 G G G G G G A G G G G G G G G G G G G G
1 chr1_4073982 0 4073982 T T T T T T T T T T T T C T T T T T T T
1 chr1_4077082 0 4077082 C C C C C C C C C C C C C T T T T T C C
1 chr1_4089303 0 4089303 G G G G G G G G G G G G G G G G A G G G
1 chr1_4090386 0 4090386 T T T T T T T T T T T T T T C C T T T T
1 chr1_4092904 0 4092904 C C C C C C C C C C C C C C C C T T C C
1 chr1_4096225 0 4096225 T T T T T T T T G G G G T T T T T T G G
1 chr1_4097219 0 4097219 G G G G G G G G A A A A G G G G G G A A
1 chr1_4099614 0 4099614 A A A A A A A A G G G G A A A A A A G G
1 chr1_4110211 0 4110211 T T T T T T T T T T T T T T T T C T T T
1 chr1_4113760 0 4113760 T T T T T T T T T T T T T T T T C T T T
1 chr1_4117796 0 4117796 C C C C C C C C T T T T C C C C C C T T
1 chr1_4118093 0 4118093 C C C C C C C C T T T T C C C C C C T T
1 chr1_4119428 0 4119428 A A A A A A A A G G G G A A A A A A G G
1 chr1_4127469 0 4127469 C C C C C C C C C C C C C C T T C C C C
1 chr1_4127533 0 4127533 T T T T T T T T G G G G T T T T T T G G
1 chr1_4128654 0 4128654 G G G G G G G G G G G G G G A G G G G G
1 chr1_4129544 0 4129544 G G G G G G G G A A A A G G G G G G A A
1 chr1_4138125 0 4138125 A A A A A A A A G G G G G G G G G G G G
1 chr1_4144554 0 4144554 G G G G G G G G G G G G A A G G G G G G
1 chr1_4147523 0 4147523 G G G G G G G G G T G T G G G G G G G G
1 chr1_4147856 0 4147856 G G G G G G G G G G G G A G G G G G G G
1 chr1_4155140 0 4155140 G G G G G G G G G G G G G G A G G G G G
1 chr1_4155415 0 4155415 C C C C C T C C C C C C C C C C C C C C
1 chr1_4157228 0 4157228 G G T T T T G G T T T T T T T T T T T T
1 chr1_4160283 0 4160283 G G T T G G G G G G G G G G G G G G G G
1 chr1_4160378 0 4160378 T T T T T T T T C C C C T T T T T T C C
1 chr1_4160614 0 4160614 C C C C C C C C T T T T C C C C C C T T
1 chr1_4163503 0 4163503 G G G G G G G G T T T T G G G G G G T T
1 chr1_4163855 0 4163855 C T C C C C T T C C C C C C C C C C C C
1 chr1_4163920 0 4163920 G G A A A A G G A A A A A A A A A A A A
1 chr1_4164497 0 4164497 C C C C C C C C C C C C C C C C C T C C
1 chr1_4165728 0 4165728 C C C C C C C C C C C T C C C C C C C C
1 chr1_4167077 0 4167077 T T T T T T T T T T T T G G G G G G T T
1 chr1_4169580 0 4169580 A A A A A A A A A A A A A A G G A A A A
1 chr1_4176934 0 4176934 G G A A G G G G G G G G G G G G G G G G
1 chr1_4177006 0 4177006 C C C C A A C C C C C C C C C C C C C C
1 chr1_4182694 0 4182694 A A A A A A A A C C C C A A A A A A C C
1 chr1_4183526 0 4183526 G G G G G G G G C G G G G G G G G G G G
1 chr1_4183854 0 4183854 G G G G G G G G G G G G G G A A G G G G
1 chr1_4186723 0 4186723 G G G G G G G G A A A A G G G G G G A A
1 chr1_4187452 0 4187452 T T T T T T T T C C C C T T T T T T C C
1 chr1_4189012 0 4189012 C C C C C T C C C C C C C C C C C C C C
1 chr1_4189730 0 4189730 G G G G G G G G G G G G G G C C G G G G
1 chr1_4190046 0 4190046 G G C G G G G G G G G G G G G G G G G G
1 chr1_4190173 0 4190173 A A G G G G G G G G G G G G G G G G G G
1 chr1_4190339 0 4190339 G G G G G G G G G G G G A G G G G G G G
1 chr1_4190522 0 4190522 G G A A A A G G G G G G G G G G G G G G
1 chr1_4190769 0 4190769 C C C C C C C C T T T T C C C C C C T T
1 chr1_4192633 0 4192633 C C C C C C C C C C C C T T T T T T C C
1 chr1_4194040 0 4194040 C C C C C C C C C C C C C C T T C C C C
1 chr1_4195805 0 4195805 G G G G G G G G A G G G G G G G A G G G
1 chr1_4201839 0 4201839 C C C C C C C C T T T T C C C C C C T T
1 chr1_4203353 0 4203353 G G G G G G G G G G G G G G A A G G G G
1 chr1_4207548 0 4207548 A A A A A A A A A A A A A A A G A A A A
1 chr1_4212139 0 4212139 A A A A A A A A A A A A A A A G A A A A
1 chr1_4215196 0 4215196 A A A A A A A A C C C C A A A A A A C C
1 chr1_4216434 0 4216434 T T T T T T T T C C C C T T T T T T C C
1 chr1_4217869 0 4217869 C C C C C C C C C C C C G G C C C C C C
1 chr1_4219205 0 4219205 G G G G A G G G G G G G G G G G G G G G
1 chr1_4220065 0 4220065 T T A A T T T T T T T T T T T T T T T T
1 chr1_4227255 0 4227255 A A A A A A A A G G G G A A A A A A G G
1 chr1_4228465 0 4228465 A A A A A A C C A A A A A A A A A A A A
1 chr1_4232612 0 4232612 T T T T T T T T T T T T T T T T C C T T
1 chr1_4239838 0 4239838 T T T T T T T T T T T T T T T T G T T T
1 chr1_4248496 0 4248496 G G G G G G G G G G G G G G A A G G G G
1 chr1_4250769 0 4250769 T T T T T T T T G G G G T T T T T T G G
1 chr1_4251757 0 4251757 C C C C C T C C C C C C C C C C C C C C
1 chr1_4254472 0 4254472 C C T T C T C C C C C C C C C C C C C C
1 chr1_4254770 0 4254770 C C C C C C C C T T T T C C C C C C T T
1 chr1_4255727 0 4255727 C C C C C C C C G G G G C C C C C C G G
1 chr1_4270822 0 4270822 G T T T T T T T T T T T T T T T T T T T
1 chr1_4274550 0 4274550 C C C C C C A C C C C C C C C C C C C C
1 chr1_4277492 0 4277492 C C C C C C C C T T T T C C C C C C T T
1 chr1_4278491 0 4278491 C C C C C C C C T T T T C C C C C C T T
1 chr1_4281281 0 4281281 T T T T T T T T C T T T T T T T T T C C
1 chr1_4286852 0 4286852 C C C C C C C C C C C C C T C C C C C C
1 chr1_4287353 0 4287353 A A A A A G A A A A A A A A A A A A A A
1 chr1_4295197 0 4295197 T T T T T T T T T T T T G G G G T T T T
1 chr1_4296254 0 4296254 G G G G G T G G T T T T T T T T T T T T
1 chr1_4298266 0 4298266 G G G G G G G G G G G G A G G G G G G G
1 chr1_4299102 0 4299102 A A A A A A A A G G G G A A A A A A G G
1 chr1_4299927 0 4299927 G G G G G G G G A G G G G G G G G G A A
1 chr1_4301074 0 4301074 T T T T T T T T T T T T C T T T C C T T
1 chr1_4308197 0 4308197 C C C C C C C C T T T T C C C C C C T T
1 chr1_4309825 0 4309825 T T C C C C T T C C C C C C T T C C C C
1 chr1_4317907 0 4317907 A A A A A A A A A A A A A A G G A A A A
1 chr1_4330414 0 4330414 G G G G G G G G G T G G G G G G G G G G
1 chr1_4336278 0 4336278 A A G G G G A A A A A A A A A A A A A A
1 chr1_4337141 0 4337141 G T G G G G G G G G G G G G G G G G G G
1 chr1_4341234 0 4341234 A G G G G G A A G G G G G G G G G G G G
1 chr1_4348264 0 4348264 C C C C C C C C C C C C C C A C C C C C
1 chr1_4348966 0 4348966 C C C C C C C C C C C C C C T T C C C C
1 chr1_4349985 0 4349985 A A G G A G A A A A A A A A A A A A A A
1 chr1_4357133 0 4357133 A A G G A G A A A A A A A A A A A A A A
1 chr1_4361398 0 4361398 C C C C C C T T C C C C C C C C C C C C
1 chr1_4362657 0 4362657 C C C C C C C C C C C C C C T T T T C C
1 chr1_4364900 0 4364900 C C C C C C C C A A A A C C C C C C A A
1 chr1_4367749 0 4367749 A A A A A A A A A A A A A C A A A A A A
1 chr1_4369809 0 4369809 C C C C C T C C C C C C C C C C C C C C
1 chr1_4376154 0 4376154 C C C C C C C C C C A A C C C C C C C C
1 chr1_4377014 0 4377014 C C C C C C C C C C C C C C C T C C C C
1 chr1_4380074 0 4380074 T T T T T T T T T T T T A T T T T T T T
1 chr1_4387330 0 4387330 C C T T T T C C T T T T T T T T T T T T
1 chr1_4393528 0 4393528 A A A A A A A A A A G G A A A A A A A A
1 chr1_4399490 0 4399490 G G G G C G G G G G G G G G G G G G G G
1 chr1_4402064 0 4402064 G G G G G G G G G G G G G G G G C C G G
1 chr1_4403176 0 4403176 T T T T T T T T T T T T C T T T T T T T
1 chr1_4403608 0 4403608 T T T T T T T T C T T T T T T T T T T T
1 chr1_4405463 0 4405463 T T T T T T T T C C C C T T T T T T C C
1 chr1_4405882 0 4405882 A A A A A A A A A G A A A A A A A A A A
1 chr1_4405956 0 4405956 G G A A A G G G G G G G G G G G G G G G
1 chr1_4406216 0 4406216 T T T T T T T T T T T T T T A A T T T T
1 chr1_4406478 0 4406478 C C C C C T C C C C C C C C C C C C C C
1 chr1_4408090 0 4408090 T T C C C T T T T T T T T T T T T T T T
1 chr1_4410784 0 4410784 G G G G G G A A G G G G G G G G G G G G
1 chr1_4412226 0 4412226 T T C C C C T T C C C C C C C C C C C C
1 chr1_4420968 0 4420968 A A A A A A A A G G G G A A A A A A G G
1 chr1_4421117 0 4421117 C C C C C C C C C C C C C C C C T T C C
1 chr1_4421159 0 4421159 C C G G G G C C G G G G G G G G G G G G
1 chr1_4421383 0 4421383 C C C C C C C C C C C C C T C C C C C C
1 chr1_4421532 0 4421532 G G G G G G G G T T T T G G G G G G T T
1 chr1_4423941 0 4423941 A A A A A A A A A A A A A A A A G G A A
1 chr1_4424086 0 4424086 C T C C C C C C C C C C C C C C C C C C
1 chr1_4427858 0 4427858 G G G G G G G G T T T T G G G G G G T T
1 chr1_4430864 0 4430864 C C C C C C C C C C C C C T C C C C C C
1 chr1_4433103 0 4433103 T T T T C T T T T T T T T T T T T T T T
1 chr1_4440400 0 4440400 A A G G G G G G G G G G G G G G G G G G
1 chr1_4441112 0 4441112 A A A A A A A A G G A A A A A A A A A A
1 chr1_4447772 0 4447772 C C C C C C C C C C C C C C C C A A C C
1 chr1_4448066 0 4448066 A A A A A A A A G G G G A A A A A A G G
1 chr1_4449654 0 4449654 C C A A C C C C C C C C C C C C C C C C
1 chr1_4450126 0 4450126 A A A A A A A A A A A A A A G G A A A A
1 chr1_4456611 0 4456611 A A A A A A A A C C C C A A A A A A C C
1 chr1_4459060 0 4459060 A A A A A A A A G G G G A A A A A A G G
1 chr1_4459192 0 4459192 T T T T T T T T T T T T C T T T T T T T
1 chr1_4461379 0 4461379 G G T T G G G G G G G G G G G G G G G G
1 chr1_4466599 0 4466599 A A A A A A A A G G G G A A A A A A G G
1 chr1_4466722 0 4466722 C C C C C C C C C C C C C C C C T T C C
1 chr1_4469745 0 4469745 A A A A A A A A G G G G A A A A A A G G
1 chr1_4469910 0 4469910 C C C C C T C C C C C C C C C C C C C C
1 chr1_4469999 0 4469999 G G G T G T G G G G G G G G G G G G G G
1 chr1_4470277 0 4470277 C C C C C C C C A C A A C C C C C C C C
1 chr1_4470695 0 4470695 C C G G G G G G G G G G G G G G G G G G
1 chr1_4477276 0 4477276 G G G G G G A A G G G G G G G G G G G G
1 chr1_4478485 0 4478485 A A A A A A A A C C C C A A A A A A C C
1 chr1_4479505 0 4479505 T T T T T T T T C C C C T T T T T T C C
1 chr1_4480761 0 4480761 C C C C C G C C C C C C C C C C C C C C
1 chr1_4487231 0 4487231 C C C C C T C C C C C C C C C C C C T T
1 chr1_4487485 0 4487485 G G G G G G G G C C C C G G G G G G C C
1 chr1_4492574 0 4492574 C C C C C C C C C T C C C C C C C C C C
1 chr1_4500322 0 4500322 A A A A A A A A G G G G A A A A A A G G
1 chr1_4500605 0 4500605 G G G G G G G G G G G G G G G G T T G G
1 chr1_4501221 0 4501221 C C C C A A C C A A A A A A A A A A A A
1 chr1_4501347 0 4501347 T T T T T T T T C T T T T T T T T T C C
1 chr1_4503934 0 4503934 T T T T T T T T T T C C T T T T T T T T
1 chr1_4504519 0 4504519 C C C C C C C C T T T T C C C C C C T T
1 chr1_4505530 0 4505530 C T T T T T C C T T T T T T T T T T T T
1 chr1_4507463 0 4507463 C C C C C C C C C C C C C T C C C C C C
1 chr1_4509228 0 4509228 C C G G C C C C C C C C C C C C C C C C
1 chr1_4509329 0 4509329 A A A A A A A A C C C C A A A A A A C C
1 chr1_4511962 0 4511962 T T T T T T T T C C C C T T T T T T C C
1 chr1_4513830 0 4513830 G G G G G G G G G G G G G G G G A A G G
1 chr1_4514411 0 4514411 C C C C C C C C C C C C C C C C C T C C
1 chr1_4514939 0 4514939 A A A A A A A A A A A A G G G G A A A A
1 chr1_4515609 0 4515609 C T T T T T C C T T T T T T T T T T T T
1 chr1_4516639 0 4516639 A A A A A A A A T T T T A A A A A A T T
1 chr1_4521272 0 4521272 G G G G G G G G C C C C G G G G G G C C
1 chr1_4527586 0 4527586 C C C C C C C C C C C C C G C C C C C C
1 chr1_4531466 0 4531466 G G G G G G G G G G G G G G G G A A G G
1 chr1_4532494 0 4532494 G G G G G G G G C C C C G G G G G G C C
1 chr1_4533365 0 4533365 C C C C C C C C C C T T C C C C C C C C
1 chr1_4534530 0 4534530 A A A A A A A A A A A A T T A A A A A A
1 chr1_4534666 0 4534666 A A A A A G A A A A A A A A A A A A A A
1 chr1_4540059 0 4540059 A A A A A A A A A A A A A A A A G G A A
1 chr1_4540162 0 4540162 A A A A A A A A A A G G A A A A A A A A
1 chr1_4542077 0 4542077 G G G G G G G G G G G G G G A A G G G G
1 chr1_4547283 0 4547283 T T T T A T T T T T T T T T T T T T T T
1 chr1_4547636 0 4547636 T T T T T T T T C T T T T T T T T T T T
1 chr1_4552392 0 4552392 A A A A A A A A T T T T A A A A A A T T
1 chr1_4554224 0 4554224 T T T T T T T T C C C C T T T T T T C C
1 chr1_4555117 0 4555117 G G G G G G G G A A A A G G G G G G A A
1 chr1_4556614 0 4556614 C C C T C C C C C C C C C C C C C C C C
1 chr1_4558742 0 4558742 C C C C C C C C C T C C C C C C C C C C
1 chr1_4559918 0 4559918 G G G G G G G G A A A A G G G G G G A A
1 chr1_4561981 0 4561981 T T T T T T T T A A A A T T T T T T A A
1 chr1_4562551 0 4562551 A A A A A A A A A A A A C C A A A A A A
1 chr1_4565518 0 4565518 A A A A A A A A G G G G A A A A A A G G
1 chr1_4565733 0 4565733 G G G G G G G G T T T T G G G G G G T T
1 chr1_4566338 0 4566338 G G A A A A G G A A A A A A A A A A A A
1 chr1_4566765 0 4566765 C C A C C C C C C C C C C C C C C C C C
1 chr1_4567646 0 4567646 C C C T C C C C C C C C C C C C C C C C
1 chr1_4576633 0 4576633 A A A A A A A A G G G G A A A A A A G G
1 chr1_4577495 0 4577495 T T T T T T T T A A A A T T T T T T A A
1 chr1_4581099 0 4581099 G G G G G G G G C C C C G G G G G G C C
1 chr1_4583213 0 4583213 T T T T T T T T C C C C T T T T T T C C
1 chr1_4585177 0 4585177 T T T T T T T T C C C C T T T T T T C C
1 chr1_4585722 0 4585722 T T T T T T T T C C C C T T T T T T C C
1 chr1_4588035 0 4588035 A A A A A A A A A A A A G G A A A A A A
1 chr1_4593852 0 4593852 G G G G G G G G G G G G G G A G G G G G
1 chr1_4594020 0 4594020 G G G G G G G G A A A A G G G G G G A A
1 chr1_4596995 0 4596995 G G A G G G G G G G G G G G G G G G G G
1 chr1_4601984 0 4601984 G G G G G G G G G G G G G G A A G G G G
1 chr1_4610888 0 4610888 C C C C C T C C T T T T T T C C T T T T
1 chr1_4610971 0 4610971 G G G G G G G G T T T T G G G G G G T T
1 chr1_4612917 0 4612917 G G A G G G G G G G G G G G G G G G G G
1 chr1_4615323 0 4615323 G G G G G G G G G G G G G G G G A A G G
1 chr1_4615856 0 4615856 C C C C C C C C C C G G C C C C C C C C
1 chr1_4620213 0 4620213 A A A A A A A A A A A A A A A A C C A A
1 chr1_4624599 0 4624599 T T T T T T T T T T T T T T A T T T T T
1 chr1_4627228 0 4627228 G G G G G G G G A A A A G G G G G G A A
1 chr1_4631013 0 4631013 T T C T T T T T T T T T T T T T T T T T
1 chr1_4631899 0 4631899 C C C C C C C C A A A A C C C C C C A A
1 chr1_4639792 0 4639792 A A A A A A G G A A A A A A A A A A A A
1 chr1_4640544 0 4640544 G G G G G G G G A A A A G G G G G G A A
1 chr1_4644277 0 4644277 C C C C C C C C G G G G C C C C C C G G
1 chr1_4644426 0 4644426 T T T T T T T T G G G G T T T T T T G G
1 chr1_4645050 0 4645050 A A A A A A A A G G G G A A A A A A G G
1 chr1_4645129 0 4645129 C C C C C C C C C C C C T T C C C C C C
1 chr1_4645808 0 4645808 T T T T T T T T T T T T T T T T C C T T
1 chr1_4651073 0 4651073 C C A C C C C C C C C C C C C C C C C C
1 chr1_4653182 0 4653182 T T T T T T T T C C C C T T T T T T C C
1 chr1_4655014 0 4655014 C C C T C T C C C C C C C C C C C C C C
1 chr1_4656350 0 4656350 A A A A A A A A A A A A A A A C A A A A
1 chr1_4659131 0 4659131 C C C C C C C C T T T T C C C C C C T T
1 chr1_4662718 0 4662718 G G G G G G G G A A A A G G G G G G A A
1 chr1_4666611 0 4666611 A G A A A A A A A A A A A A A A A A A A
1 chr1_4667359 0 4667359 A A A G A A A A A A A A A A A A A A A A
1 chr1_4671948 0 4671948 C C C C C T C C C C C C C C C C C C C C
1 chr1_4672738 0 4672738 A A A G A G A A A A A A A A A A A A A A
1 chr1_4673595 0 4673595 G G G G G G G G G G A A G G G G G G G G
1 chr1_4675463 0 4675463 A A A A A A A A A A A A A C A A A A A A
1 chr1_4680729 0 4680729 G G G G G G G G G G G G G G G G A G G G
1 chr1_4689420 0 4689420 A A A A A A A A A A A A G G A A A A A A
1 chr1_4690089 0 4690089 A A A A A A A A G G G G A A A A A A G G
1 chr1_4690220 0 4690220 C C C C C C C C A A A A C C C C C C A A
1 chr1_4690561 0 4690561 C C C C C C C C T T T T C C C C C C T T
1 chr1_4691621 0 4691621 G G G G G G G G G G G G A G G G G G G G
1 chr1_4693239 0 4693239 G G A A G G G G G G G G G G G G G G G G
1 chr1_4694578 0 4694578 G G G G C G G G G G G G G G G G G G G G
1 chr1_4696654 0 4696654 T T T T T T T T T T T T C T T T T T T T
1 chr1_4696666 0 4696666 T T T T T T T T T T T T C T T T T T T T
1 chr1_4702114 0 4702114 C C T T C C C C C C C C C C C C C C C C
1 chr1_4704421 0 4704421 T T T T T T T T C C C C T T T T T T C C
1 chr1_4717337 0 4717337 G G G G G G G G G G A G G G G G G G G G
1 chr1_4717646 0 4717646 G G A G G G G G A G G G G G G G G G G G
1 chr1_4719252 0 4719252 T T T T T T T T T T T T C T T T T T T T
1 chr1_4720241 0 4720241 C C C C C C C C C C C C C C C T C C C C
1 chr1_4720566 0 4720566 A A G G G G A A G G G G G G G G G G G G
1 chr1_4720919 0 4720919 C C C C C C C C T T T T C C C C C C T T
1 chr1_4722150 0 4722150 G G A G G G G G G G G G G G G G G G G G
1 chr1_4722184 0 4722184 A A A C A C A A A A A A A A A A A A A A
1 chr1_4722533 0 4722533 A G G G G G G G G G G G G G G G G G G G
1 chr1_4723400 0 4723400 A A G G G G A A G G G G A A A A A A G G
1 chr1_4723709 0 4723709 T T T T T T T T T T T T T T T T G T T T
1 chr1_4724681 0 4724681 G G C C C C G G C C C C C C C C C C C C
1 chr1_4726294 0 4726294 G G G G G G G G G G G G G G G G A A A A
1 chr1_4728415 0 4728415 T T C C C C C C C C C C C C C C C C C C
1 chr1_4732157 0 4732157 C C A C C C C C C C C C C C C C C C C C
1 chr1_4732712 0 4732712 A A A A A A A A A A A A A C A A A A A A
1 chr1_4734102 0 4734102 T T C C C C T T C C C C C C C C C C C C
1 chr1_4735653 0 4735653 A A A A A A A A A A A A A A A A T T A A
1 chr1_4738917 0 4738917 T T T T T T T T C C C C T T T T T T C C
1 chr1_4739307 0 4739307 C C C C C C C C T T T T C C C C C C T T
1 chr1_4739309 0 4739309 A A A A A A G G A A A A A A A A A A A A
1 chr1_4741955 0 4741955 T T T T T T T T T T T T T T T T C T T T
1 chr1_4750505 0 4750505 G G G G A A G G G G G G G G G G G G G G
1 chr1_4751771 0 4751771 T T T T T T T T T T T T C T T T T T T T
1 chr1_4754165 0 4754165 G G A A G G G G G G G G G G G G G G G G
1 chr1_4755729 0 4755729 G G C C G G G G G G G G G G G G G G G G
1 chr1_4755797 0 4755797 T T T T T T T T T T T T G T T T T T T T
1 chr1_4761607 0 4761607 G G G G G G G G T T T T G G G G G G T T
1 chr1_4761780 0 4761780 T T T T T T T T C C C C T T T T T T C C
1 chr1_4762555 0 4762555 G G A G G G G G G G G G G G G G G G G G
1 chr1_4765205 0 4765205 T T T T T T T T C C C C T T T T T T C C
1 chr1_4771004 0 4771004 T T T T T T T T T T T T T T T T C T T T
1 chr1_4773699 0 4773699 G G A A G G G G G G G G G G G G G G G G
1 chr1_4783034 0 4783034 G G C C G G G G G G G G G G G G G G G G
1 chr1_4802880 0 4802880 T T G T T T T T T T T T T T T T T T T T
1 chr1_4803204 0 4803204 C C C C C C C C C C C C C C C C G G C C
1 chr1_4804264 0 4804264 C C C C C T C C C C C C C C C C C C C C
1 chr1_4808238 0 4808238 C C C C C C C C C C C C C C A A C C C C
1 chr1_4808256 0 4808256 T T T T T T T T T T T T C T T T T T T T
1 chr1_4808303 0 4808303 A A A A A A A A A A A A A C A A A A A A
1 chr1_4811237 0 4811237 C C C C T T C C C C C C C C C C C C C C
1 chr1_4815174 0 4815174 A A A G A A A A A A A A A A A A A A A A
1 chr1_4827421 0 4827421 T T T T T T T T C C C C T T T T T T T T
1 chr1_4828313 0 4828313 A A A A A A A A C C C C A A A A A A C C
1 chr1_4829706 0 4829706 G G G G G G G G G G G G G G A A G G G G
1 chr1_4836184 0 4836184 C C A C C C C C C C C C C C C C C C C C
1 chr1_4855921 0 4855921 G G G G G G G G C C C C G G G G G G C C
1 chr1_4861727 0 4861727 T T T T T T T T T T A T T T T T T T T T
1 chr1_4862604 0 4862604 T T T T T T T T C C C C T T T T T T C C
1 chr1_4863605 0 4863605 A A A A A A A A A A A G A A A A A A A A
1 chr1_4865485 0 4865485 G G G G G G G G G G G G G G G G A G G G
1 chr1_4865515 0 4865515 A A A A A A A A A A A A A G A A A A A A
1 chr1_4866319 0 4866319 C C C C C C C C A C C C C C C C C C C C
1 chr1_4869218 0 4869218 G G G G G G G G G T T T G G G G G G T T
1 chr1_4875236 0 4875236 T T T T C C T T T T T T T T T T T T T T
1 chr1_4876810 0 4876810 G G A A G G G G G G G G G G G G G G G G
1 chr1_4878695 0 4878695 A A A A A A A G A A A A A A A A A A A A
1 chr1_4880214 0 4880214 T T T T T T T T C C C C T T T T T T C C
1 chr1_4880461 0 4880461 G G G G G G G G G G G G G G G G A G G G
1 chr1_4887759 0 4887759 G G G G G G G G A A A A G G G G G G A A
1 chr1_4897017 0 4897017 A A A A A A A A A A A A A A A C A A A A
1 chr1_4911052 0 4911052 C C C T C C C C C C C C C C C C C C C C
1 chr1_4913547 0 4913547 C C C C C C C C C C C C C T C C C C C C
1 chr1_4913601 0 4913601 T T T T T T T T T T T T T T T T G G T T
1 chr1_4913771 0 4913771 A A A A A A A A G G G G A A A A A A G G
1 chr1_4916887 0 4916887 G G G G G G A G G G G G G G G G G G G G
1 chr1_4917499 0 4917499 A A A A A G A A A A A A A A A A A A A A
1 chr1_4918757 0 4918757 C C C C C C C C C C C T C C C C C C C C
1 chr1_4919333 0 4919333 G G G G A A G G G G G G G G G G G G G G
1 chr1_4919618 0 4919618 G G G G G G G G G G G G A G G G G G G G
1 chr1_4925504 0 4925504 C C C T C C C C C C C C C C C C C C C C
1 chr1_4934607 0 4934607 C C T T C C C C C C C C C C C C C C C C
1 chr1_4939295 0 4939295 T T T T T T T T T T T T T T T T C C T T
1 chr1_4939904 0 4939904 G G G G G T G G G G G G G G G G G G G G
1 chr1_4942188 0 4942188 C C C C C C C C C C C T C C C C C C C C
1 chr1_4942625 0 4942625 A A A A A A A A A A A A A G A A A A A A
1 chr1_4942672 0 4942672 A G G G G G A A G G G G G G G G G G G G
1 chr1_4952437 0 4952437 T T T T T T T T C C C C T T T T T T C C
1 chr1_4952599 0 4952599 G G A A G G G G G G G G G G G G G G G G
1 chr1_4953691 0 4953691 C T C C C C C C C C C C C C C C C C C C
1 chr1_4953891 0 4953891 G G G G G T G G G G G G G G G G G G G G
1 chr1_4963349 0 4963349 G G A A A G A G G G G G G G G G G G G G
1 chr1_4968214 0 4968214 C C C C C C C C C T C C C C C C C C C C
1 chr1_4972925 0 4972925 G G G G G G G G G G G G C G G G G G G G
1 chr1_4979717 0 4979717 C C A A C C C C C C C C C C C C C C C C
1 chr1_4980731 0 4980731 T T T T T T T T T T T T T T C C T T T T
1 chr1_4981388 0 4981388 G G G G G G G G G G G G G G G G A G G G
1 chr1_4981457 0 4981457 C C G G C C C C C C C C C C C C C C C C
1 chr1_4984594 0 4984594 C C C C C C C C T T T T C C C C C C T T
1 chr1_4988978 0 4988978 T T T T T T T T T T T T C T T T T T T T
1 chr1_4989375 0 4989375 C C C C C T C C C C C C C C C C C C C C
1 chr1_4990282 0 4990282 C C C C C C C C C C C C C T C C C C C C
1 chr1_4992057 0 4992057 G G G G T T G G G G G G G G G G G G G G
1 chr1_5006200 0 5006200 G G G G G G G G G G G G A G G G G G G G
1 chr1_5007039 0 5007039 G G G G G G G G G G G G A G G G G G G G
1 chr1_5011387 0 5011387 G G A A G G G G G G G G G G G G G G G G
1 chr1_5012727 0 5012727 C C C T C C C C C C C C C C C C C C T T
1 chr1_5013280 0 5013280 C C C T C C C C C C C C C C C C C C C C
1 chr1_5014768 0 5014768 A A A A A A A A A A A A G G G G G G A A
1 chr1_5018421 0 5018421 T T T T T T T T T T T T T T T T G T T T
1 chr1_5023027 0 5023027 A A A A A A A A G G G G A A A A A A A A
1 chr1_5023202 0 5023202 T T T T T T T T C T C C T T T T T T C C
1 chr1_5023957 0 5023957 T T T T T T T T T T T T C T T T C C T T
1 chr1_5027043 0 5027043 T T G T T T T T T T T T T T T T T T T T
1 chr1_5035084 0 5035084 C C C C C C C C T T T T C C C C C C T T
1 chr1_5035469 0 5035469 T T T T T T T T T T T T T T C C T T T T
1 chr1_5036057 0 5036057 A A A A G G A A A A A A A A A A A A A A
1 chr1_5036450 0 5036450 C C A C C C C C C C C C C C C C C C C C
1 chr1_5041474 0 5041474 T T T T T T T T C C C C T T T T T T C C
1 chr1_5043252 0 5043252 C C C C C C C C C C C C G G G G G G C C
1 chr1_5059964 0 5059964 A A A A G G A A A A A A A A A A A A A A
1 chr1_5066171 0 5066171 G G G G G G G G G G G G A G G G G G G G
1 chr1_5068718 0 5068718 T T T T T T T T C C C C T T T T T T C C
1 chr1_5071392 0 5071392 C C C C C C C C C C C T C C C C C C C C
1 chr1_5071682 0 5071682 A A A A A A A A G G G G A A A A A A G G
1 chr1_5072975 0 5072975 A A A A A A A A G G G G A A A A A A G G
1 chr1_5075445 0 5075445 C C T T C C C C C C C C C C C C C C C C
1 chr1_5075800 0 5075800 C T C C C C C T C C C C C C C C C C C C
1 chr1_5077393 0 5077393 G G C C C C G G G G G G C C C C C C G G
1 chr1_5079916 0 5079916 A A C C C C A A C C C C C C C C C C C C
1 chr1_5080220 0 5080220 A A A A A A A A A A A T A A A A A A A A
1 chr1_5080570 0 5080570 C C C C C C C C C C C T C C C C C C C C
1 chr1_5080736 0 5080736 G G A A G G G G G G G G G G G G G G G G
1 chr1_5083514 0 5083514 T T T T T T T T G G G G T T T T T T G G
1 chr1_5085726 0 5085726 A A A A A A A A A A A C A A A A A A A A
1 chr1_5086478 0 5086478 C C C C T T C C T T T T T T T T T T T T
1 chr1_5087038 0 5087038 T T T T T T T T T T T T C T T T T T T T
1 chr1_5093382 0 5093382 C C C C C C C C C C C C T T T T T T C C
1 chr1_5095747 0 5095747 G G G G G G G G G G G G G G G G C C G G
1 chr1_5104393 0 5104393 G G G G G G G G A A A A G G G G G G A A
1 chr1_5104568 0 5104568 G G G G G G G G A A A A G G G G G G A A
1 chr1_5107140 0 5107140 A A A A A A A A A A A A A C A A A A A A
1 chr1_5117823 0 5117823 T T T T T T T T T T T T C T T T T T T T
1 chr1_5125146 0 5125146 A A A A A A A A G G G G A A A A A A G G
1 chr1_5129754 0 5129754 T T G G T T T T T T T T T T T T T T T T
1 chr1_5131776 0 5131776 C C C C C C C C C C C C C C C C C G C C
1 chr1_5132464 0 5132464 G G G G G G G G A A A A G G G G G G A A
1 chr1_5137241 0 5137241 A A A A A A A A A A A A A T A A A A A A
1 chr1_5150581 0 5150581 A G A A A A A A A A A A A A A A A A A A
1 chr1_5151169 0 5151169 C C C C C C C C T T C C C C C C C C T T
1 chr1_5162007 0 5162007 C C C C C C C C T T T T C C C C C C T T
1 chr1_5163843 0 5163843 G T T T T T T T T T T T T T T T T T T T
1 chr1_5165421 0 5165421 G G A G G G G G G G G G G G G G G G G G
1 chr1_5165729 0 5165729 A A A A A A A A G G G G A A A A A A G G
1 chr1_5166286 0 5166286 G G G G G G G G G G G G G G G G G T G G
1 chr1_5170077 0 5170077 T T T T T T T T C C C C T T T T T T C C
1 chr1_5170476 0 5170476 G G G G G G G G G G G G G G A A G G G G
1 chr1_5174263 0 5174263 T T T T T T T T C C C C T T T T T T C C
1 chr1_5176753 0 5176753 G G G G G G G G G G A G G G G G G G G G
1 chr1_5176784 0 5176784 A A A A A A A A G G G G A A A A A A G G
1 chr1_5177491 0 5177491 G G G G G G G G G G G G G G G G A A A A
1 chr1_5179564 0 5179564 C C C C C T C C C C C C C C C C C C C C
1 chr1_5186896 0 5186896 G G A A A A A A A A A A A A A A A A A A
1 chr1_5188974 0 5188974 A A A A A G A A A A A A A A A A A A A A
1 chr1_5189125 0 5189125 G G G G G G G G G T G G G G G G G G G G
1 chr1_5191535 0 5191535 C C C T C C C C C C C C C C C C C C C C
1 chr1_5192071 0 5192071 G G G G G G G G G G G G A G G G G G G G
1 chr1_5192077 0 5192077 C C C C A C C C C C C C C C C C C C C C
1 chr1_5192100 0 5192100 G G C G G G G G G G G G G G G G G G G G
1 chr1_5195249 0 5195249 G G G G G G G G G G G G A G G G G G G G
1 chr1_5197437 0 5197437 G G G G G G G G G G G G A G A A G G G G
1 chr1_5200402 0 5200402 G G G G G G G G C C C C G G G G G G C C
1 chr1_5209032 0 5209032 G G G G G G G G C C C C G G G G G G C C
1 chr1_5221183 0 5221183 G G G G C G G G G G G G G G G G G G G G
1 chr1_5225271 0 5225271 G G G G G G G G G G G G A G G G G G G G
1 chr1_5226690 0 5226690 T T A A T T T T T T T T A A A A A A T T
1 chr1_5229222 0 5229222 A A A A A A A A C C C C A A A A A A C C
1 chr1_5234107 0 5234107 A A A A G G A A A A A A A A A A A A A A
1 chr1_5235198 0 5235198 A A A A A A A A G G G G A A A A A A G G
1 chr1_5238377 0 5238377 G G G G G G G G A A A A G G G G G G A A
1 chr1_5244159 0 5244159 A A G G G G A A G G G G A A A A A A G G
1 chr1_5250356 0 5250356 C C C C C C C C T T T T C C C C C C T T
1 chr1_5251153 0 5251153 T T T T T T T T C T T T T T T T T T T T
1 chr1_5254870 0 5254870 C C C C C C C C T T T T C C C C C C T T
1 chr1_5255773 0 5255773 G G G G G G G G C C C C C C G G G G C C
1 chr1_5257284 0 5257284 A A A A A A A A G G G G A A A A A A G G
1 chr1_5259817 0 5259817 C C C C C C C C C C C T C C C C C C C C
1 chr1_5260519 0 5260519 A A A A A A A A C C C C A A A A A A C C
1 chr1_5265245 0 5265245 G G G G G G G G C G C G G G G G G G C C
1 chr1_5265855 0 5265855 T T T T T T T T G G G G T T T T T T G G
1 chr1_5266399 0 5266399 C G G G G G G G G G G G G G G G G G G G
1 chr1_5268620 0 5268620 G G A A A G G G G G G G G G G G G G G G
1 chr1_5274034 0 5274034 G G G G A G G G G G G G G G G G G G G G
1 chr1_5280383 0 5280383 C C G G C C C C C C C C C C C C C C C C
1 chr1_5291521 0 5291521 T T A T A T T T T T T T T T T T T T T T
1 chr1_5292030 0 5292030 C C C C C C C C C C C C C G C C C C C C
1 chr1_5293458 0 5293458 C C C C C C C C T T T T C C C C C C T T
1 chr1_5296903 0 5296903 T T T T T T T T T T T T T T G G T T T T
1 chr1_5297245 0 5297245 C C C C C C A C C C C C C C C C C C C C
1 chr1_5300694 0 5300694 G G G G G G A G G G G G G G G G G G G G
1 chr1_5304107 0 5304107 C C C C C C C C A A A A C C C C C C A A
1 chr1_5310174 0 5310174 T T C C C T T T T T T T T T T T T T T T
1 chr1_5314680 0 5314680 T T T T T T T T C C C C T T T T T T C C
1 chr1_5320097 0 5320097 C C C C C C C C A A A A C C C C C C A A
1 chr1_5322814 0 5322814 G G G G G G G G A A A A G G G G G G A A
1 chr1_5323779 0 5323779 G G G G G G G G A A A A G G G G G G A A
1 chr1_5324391 0 5324391 C C C T C C C C C C C C C C C C C C C C
1 chr1_5327582 0 5327582 C C C C C C C C A A A A C C C C C C A A
1 chr1_5333272 0 5333272 G G G G G G G G G G G G A G G G G G G G
1 chr1_5336207 0 5336207 C C C C C C C C C C C C C C C C G G C C
1 chr1_5337077 0 5337077 G G G G G G G G A A A A G G G G G G A A
1 chr1_5337896 0 5337896 T T T T T T T T T T T T T T C C T T T T
1 chr1_5342529 0 5342529 C C C C C C C C G G G G C C C C C C G G
1 chr1_5343575 0 5343575 G G G G G G G G C C C C G G G G G G C C
1 chr1_5345876 0 5345876 G G G G G G G G A A A A G G G G G G A A
1 chr1_5346060 0 5346060 C C C C C C C C C C C C C C C G C C C C
1 chr1_5347156 0 5347156 G G G G G G G G T T T T G G G G G G T T
1 chr1_5348684 0 5348684 T T T T T T T T G G G G T T T T T T G G
1 chr1_5349975 0 5349975 T T T T T T T T T T T T T T T T G G T T
1 chr1_5352231 0 5352231 T T T T T T T T C C C C T T T T T T C C
1 chr1_5355230 0 5355230 T T T T T T T T A A A A T T T T T T A A
1 chr1_5357248 0 5357248 T T T T T T T T C C C C T T T T T T C C
1 chr1_5359042 0 5359042 A A A A A A A A T T T T A A A A A A T T
1 chr1_5361164 0 5361164 G G A G G G G G G G G G G G G G G G G G
1 chr1_5366450 0 5366450 A A A G A A A A A A A A A A A A A A A A
1 chr1_5371399 0 5371399 T T T T T T T T T T T T C C C C C C T T
1 chr1_5372506 0 5372506 G G G G G G G G A A A A G G G G G G A A
1 chr1_5374771 0 5374771 T T T T T T T T A A A A T T T T T T A A
1 chr1_5375152 0 5375152 G G G G G G G G G G G G G G G T G G G G
1 chr1_5386668 0 5386668 C C C C C C C C C C C C C C C C T T C C
1 chr1_5387282 0 5387282 G G G G G G G G G G G G G G A G G G G G
1 chr1_5388415 0 5388415 C C C C C C C C C C C C C C C G C C C C
1 chr1_5390945 0 5390945 G G G G G G G G C C C C G G G G G G C C
1 chr1_5394621 0 5394621 T T T T T T T T T T T T C T T T T T T T
1 chr1_5396265 0 5396265 C C C C C C C C T T T T C C C C C C T T
1 chr1_5396451 0 5396451 G G G G G G G G G G G G A A G G A A G G
1 chr1_5405549 0 5405549 T T T T T T T T C C C C T T T T T T C C
1 chr1_5405954 0 5405954 T T T T T T T T T T T T T T T T G T T T
1 chr1_5405989 0 5405989 C C C C C C C C C C C G C C C C C C C C
1 chr1_5406302 0 5406302 G G G G G G G G C C C C G G G G G G C C
1 chr1_5406522 0 5406522 T T T T T T T T C C C C T T T T T T C C
1 chr1_5414973 0 5414973 C C C C C C T T C C C C C C C C C C C C
1 chr1_5415551 0 5415551 G G G G G G G G G G A G G G G G G G A A
1 chr1_5420356 0 5420356 A A A A A A A A G G G G A A A A A A G G
1 chr1_5420375 0 5420375 C C C C C C C C C C C C C C C G C C C C
1 chr1_5420405 0 5420405 G G A A G G G G G G G G G G G G G G G G
1 chr1_5422789 0 5422789 G G G G G G G G G G G G G G G G A A G G
1 chr1_5423012 0 5423012 T T T T T T T T G T T T T T T T T T T T
1 chr1_5425023 0 5425023 T T T T T T T T C C C C T T T T T T C C
1 chr1_5426910 0 5426910 T T T T T T T T T T T T T T T T C C T T
1 chr1_5433748 0 5433748 G G G G A G G G G G G G G G G G G G G G
1 chr1_5434050 0 5434050 C C C C C C C C C C C C C C C C C T C C
1 chr1_5441254 0 5441254 C C C C C C C C C C C C A C C C C C C C
1 chr1_5443625 0 5443625 G G G G G G G G A A A G G G G G G G A A
1 chr1_5450861 0 5450861 G G G G G G G G G G G G G G A A G G G G
1 chr1_5451776 0 5451776 C C C C C C C C C C C C C C C C C G C C
1 chr1_5456571 0 5456571 G G T T G G G G G G G G G G G G G G G G
1 chr1_5457137 0 5457137 G G A A A G G G A A A A G G G G G G A A
1 chr1_5458635 0 5458635 G G G G G G G G A A A A G G G G G G A A
1 chr1_5465441 0 5465441 C C C C C C C C C T C C C C C C C C T T
1 chr1_5466991 0 5466991 G G G G G G G G C C C C G G G G G G C C
1 chr1_5469750 0 5469750 T T T T T T T T C C C C T T T T T T C C
1 chr1_5471387 0 5471387 C T C C C C C C C C C C C C C C C C C C
1 chr1_5472082 0 5472082 T T T T T T T T T T T T C C T T T T T T
1 chr1_5478693 0 5478693 G G G G G G G G G G G G G G G G T T G G
1 chr1_5484344 0 5484344 A A A A A A A A C C C C A A A A A A C C
1 chr1_5484602 0 5484602 A A A A A A A A G G G G A A A A A A G G
1 chr1_5488671 0 5488671 A A A A A A A A C C C C A A A A A A C C
1 chr1_5491878 0 5491878 C C C C C C C C G G G G C C C C C C G G
1 chr1_5492470 0 5492470 G G G G G G G G G G G G C C G G G G G G
1 chr1_5494767 0 5494767 C C C C C C C C C T C C C C C C C C C C
1 chr1_5497105 0 5497105 T T C C T T T T T T T T T T T T T T T T
1 chr1_5504575 0 5504575 C C T T C C C C C C C C C C C C C C C C
1 chr1_5506657 0 5506657 G T G G G G G G G G G G G G G G G G G G
1 chr1_5512017 0 5512017 C C C C C C C C A A A A A A A A A A A A
1 chr1_5514147 0 5514147 T T T T T T T T T T T T C T T T C C T T
1 chr1_5515574 0 5515574 G G A A G G G G G G G G G G G G G G G G
1 chr1_5519107 0 5519107 C C C C C C C C G G G G C C C C C C G G
1 chr1_5519410 0 5519410 A A A A A T A A A A A A A A A A A A A A
1 chr1_5521686 0 5521686 C C C C C C C C C C C C C C C C T T C C
1 chr1_5523291 0 5523291 A A A A A A A A G G G G A A A A A A G G
1 chr1_5524463 0 5524463 C C C C C C C C A A A A C C C C C C A A
1 chr1_5527112 0 5527112 C C C C C C C C T T T T C C C C C C T T
1 chr1_5531646 0 5531646 G G G G G G G G G G G G G G G G A G G G
1 chr1_5535559 0 5535559 T T C C C C T T C C C C C C C C C C C C
1 chr1_5539305 0 5539305 C C C C C C C C T T T T C C C C C C T T
1 chr1_5539911 0 5539911 A A A A A A A A C C C C A A A A A A C C
1 chr1_5540871 0 5540871 G G G G G G G G A A A A G G G G G G A A
1 chr1_5550645 0 5550645 C C C C C C C C A A A A C C C C C C A A
1 chr1_5552186 0 5552186 C C C C C C C C T T T T C C C C C C T T
1 chr1_5552225 0 5552225 A A G G G G A A G G G G A A A A A A G G
1 chr1_5554359 0 5554359 G G G G G G G G A A A A G G G G G G A A
1 chr1_5554756 0 5554756 C C C C C C C C G G G G C C C C C C G G
1 chr1_5556037 0 5556037 C C C C C C C C C C C C C T C C C C C C
1 chr1_5567880 0 5567880 C C T T C C C C C C C C C C C C C C C C
1 chr1_5568960 0 5568960 A A A A A A A A A A A A T T T T T T A A
1 chr1_5573163 0 5573163 A A G G G G A A A A A A A A A A A A A A
1 chr1_5576921 0 5576921 T T T T T T T T T T T T A T T T T T T T
1 chr1_5577674 0 5577674 G G G G A G G G G G G G G G G G G G G G
1 chr1_5577941 0 5577941 C C C C C C C C C T C C C C C C C C C C
1 chr1_5580991 0 5580991 G G G G G G G G C C G G G G G G G G G G
1 chr1_5583802 0 5583802 C C T T T T T T T T T T T T T T T T T T
1 chr1_5585739 0 5585739 G G G G C G G G G G G G G G G G G G G G
1 chr1_5591059 0 5591059 G G G G G G G G G G A A G G G G G G G G
1 chr1_5594400 0 5594400 T T C C C T T T C C C C T T T T T T C C
1 chr1_5598973 0 5598973 C C C C C C C C T T T T C C C C C C T T
1 chr1_5602662 0 5602662 T T T T T T T T T T T T T T T T C T T T
1 chr1_5604872 0 5604872 C C C C C C C C C C C C C C T T C C C C
1 chr1_5611044 0 5611044 A C A A A A A A A A A A A A A A A A A A
1 chr1_5615237 0 5615237 C C C C C C C C T T T T C C C C C C T T
1 chr1_5615561 0 5615561 G G C C G G G G G G G G G G G G G G G G
1 chr1_5620558 0 5620558 T T T T T T T T T T T T C T T T T T T T
1 chr1_5625434 0 5625434 T T T T T T T T C C C C T T T T T T C C
1 chr1_5629041 0 5629041 G G G G G G G G C G C C G G G G G G G G
1 chr1_5629421 0 5629421 A A G G A A A A A A A A A A A A A A A A
1 chr1_5647074 0 5647074 A A A A A A A A A A A A A A G G A A A A
1 chr1_5648252 0 5648252 C C C C C C C C A A A A C C C C C C A A
1 chr1_5651994 0 5651994 A A A A A A A A T T T T A A A A A A T T
1 chr1_5653024 0 5653024 G G G G G G G G C C C C G G G G G G C C
1 chr1_5655308 0 5655308 C C C C C C C T C T C C C C C C C C T T
1 chr1_5659882 0 5659882 C C C C C C C C C T C C C C C C C C C C
1 chr1_5665691 0 5665691 A A A A A A A A A A A A A A A A G G A A
1 chr1_5669597 0 5669597 T T T T T T T T T T T T C T T T T T T T
1 chr1_5670568 0 5670568 C C T T T T C C T T T T T T T T T T T T
1 chr1_5672169 0 5672169 G G G G G G G G A A A A G G G G G G A A
1 chr1_5675028 0 5675028 T T T T T T T T T T T T T T C C T T T T
1 chr1_5675219 0 5675219 C C C C C C C C C C C C C T C C C C C C
1 chr1_5675694 0 5675694 G G G G G G G G G G A A G G G G G G G G
1 chr1_5693979 0 5693979 G G G G A G G G G G G G G G G G G G G G
1 chr1_5696624 0 5696624 A C C C C C A A C C C C C C C C C C C C
1 chr1_5700590 0 5700590 G G G G G G G T G G G G G G G G G G G G
1 chr1_5707685 0 5707685 C G C C C C C C C C C C C C C C C C C C
1 chr1_5708356 0 5708356 C T C C C C C C C C C C C C C C C C C C
1 chr1_5709958 0 5709958 G G G G G G G G G G G G A G G G G G G G
1 chr1_5710636 0 5710636 C C C C C C C C A C A A C C C C C C C C
1 chr1_5711071 0 5711071 G G G G G G G G A G A A G G G G G G G G
1 chr1_5711854 0 5711854 A A A A A A A A A C A A A A A A A A A A
1 chr1_5712031 0 5712031 C C C C C C C C C C C C C T C C C C C C
1 chr1_5714545 0 5714545 G G G G G G G G T T T T G G G G G G T T
1 chr1_5715080 0 5715080 A A A A A A A A G G G G A A A A A A G G
1 chr1_5718439 0 5718439 A A A A A A A A T T T T A A A A A A T T
1 chr1_5720656 0 5720656 A A A A A A A A C C C C A A A A A A C C
1 chr1_5721424 0 5721424 C C C C C C C C G G G G C C C C C C G G
1 chr1_5724483 0 5724483 C G G G G G C C G G G G G G G G G G G G
1 chr1_5724626 0 5724626 A A A A A A A A G G G G A A A A A A G G
1 chr1_5726499 0 5726499 C C C C C C C C C C G G C C C C C C G G
1 chr1_5726659 0 5726659 A C A A A A A A A A A A A A A A A A A A
1 chr1_5726678 0 5726678 G G G G G G G G A A G G G G G G G G A A
1 chr1_5727265 0 5727265 G G G G G G G G A A A A G G G G G G A A
1 chr1_5727447 0 5727447 A A G G G G G G G G G G G G G G G G G G
1 chr1_5734077 0 5734077 C C C C C C C C C C T T C C C C C C T T
1 chr1_5734321 0 5734321 A A A A A A A A G G G G A A A A A A G G
1 chr1_5734971 0 5734971 T T T T T T T T T T T T C C T T T T T T
1 chr1_5740430 0 5740430 G G G G G G G G G G G G G G G G A A G G
1 chr1_5741566 0 5741566 C C C C A C C C C C C C C C C C C C C C
1 chr1_5745225 0 5745225 T T T T T T T T T T T T C C T T T T T T
1 chr1_5750045 0 5750045 A A A A A A A A G G G G A A A A A A G G
1 chr1_5752212 0 5752212 T T T T T T T T C C C C T T T T T T C C
1 chr1_5756029 0 5756029 A G G G G G G G G G G G G G G G G G G G
1 chr1_5756258 0 5756258 A A A A A A A A A A A A A A A G A A A A
1 chr1_5756941 0 5756941 C C C C C C C C C C C C C C C C T T C C
1 chr1_5762306 0 5762306 G G G G G G G G G G G G G G A G G G G G
1 chr1_5762506 0 5762506 A C A A A A A A A A A A A A A A A A A A
1 chr1_5770071 0 5770071 T T T T T T T T G G G G T T T T T T G G
1 chr1_5777468 0 5777468 G G G G G G G G A A A A G G G G G G A A
1 chr1_5785997 0 5785997 C T C C C C C C C C C C C C C C C C C C
1 chr1_5787670 0 5787670 C C A A C C C C C C C C C C C C C C C C
1 chr1_5790511 0 5790511 G G G G G G G G G G G G C G G G G G G G
1 chr1_5792429 0 5792429 C C C C C C C C C C C C C C C C T T C C
1 chr1_5793173 0 5793173 A A A A A A A A G G G G A A A A A A G G
1 chr1_5795017 0 5795017 A A A A A A A A A A A A A G A A A A A A
1 chr1_5795878 0 5795878 G G G G G G G G A A A A G G G G G G A A
1 chr1_5798542 0 5798542 T T T T T T T T C C C C T T T T T T C C
1 chr1_5800118 0 5800118 A A A A A A A A A T A A A A A A A A A A
1 chr1_5800762 0 5800762 C C T T T T C C T T T T T T T T T T T T
1 chr1_5801717 0 5801717 T T T T T T T T T T T T T T C C T T T T
1 chr1_5807319 0 5807319 C C C C C C C C T T T T C C C C C C C C
1 chr1_5814508 0 5814508 A A A A G G A A A A A A A A A A A A A A
1 chr1_5821790 0 5821790 C C C C C C C C T T T T C C C C C C T T
1 chr1_5821999 0 5821999 T T C C T T T T T T T T T T T T T T T T
1 chr1_5826423 0 5826423 C C C C T T C C C C C C C C C C C C C C
1 chr1_5827680 0 5827680 G G G G G G G G G G G G A A A A A A G G
1 chr1_5839782 0 5839782 G G G G G G G G T T T T G G G G G G T T
1 chr1_5846732 0 5846732 A A A A A A A A A G A A A A A A A A A A
1 chr1_5851179 0 5851179 G G G G G G A A G G G G G G G G G G G G
1 chr1_5851183 0 5851183 T T T T T T T T T T T T G G T T G G T T
1 chr1_5856981 0 5856981 G G G G G G G G A A A A G G G G G G A A
1 chr1_5858000 0 5858000 A A A A A A A A C C C C A A A A A A C C
1 chr1_5861096 0 5861096 T T G G G G T T T T T T T T T T T T T T
1 chr1_5862474 0 5862474 T T T T T T T T T T T T T T A T T T T T
1 chr1_5862909 0 5862909 C C T T C C C C C C C C C C C C C C C C
1 chr1_5863733 0 5863733 G G G G G G G G G G G G G G A A G G G G
1 chr1_5863949 0 5863949 C C C C C C T T C C C C C C C C C C C C
1 chr1_5864064 0 5864064 A A A A A A A A A A A A A A A A A T A A
1 chr1_5864644 0 5864644 A A G G A A A A G G G G A A A A A A G G
1 chr1_5867000 0 5867000 A A A A A A A A A A A A G G G G G G A A
1 chr1_5873240 0 5873240 C C C C C C C C G G G G C C C C C C G G
1 chr1_5881949 0 5881949 C C C C C C C C T T T T C C C C C C T T
1 chr1_5888297 0 5888297 A A A A A A A A G G G G A A A A A A G G
1 chr1_5889631 0 5889631 C C C C C C T T C C C C C C C C C C C C
1 chr1_5895262 0 5895262 G G G G G G G G G G G G G G G G A A G G
1 chr1_5897719 0 5897719 G G G G G G G G G G G G G G G G A G G G
1 chr1_5908833 0 5908833 T T T T T T T T T T T T T T T T C C T T
1 chr1_5914582 0 5914582 T T C C C C T T C C C C C C C C C C C C
1 chr1_5916058 0 5916058 C C C C C C C C T T T T C C C C C C T T
1 chr1_5916101 0 5916101 T T T T T T C C T T T T T T T T T T T T
1 chr1_5918711 0 5918711 G G G G G G G G C C G G G G G G G G C C
1 chr1_5918936 0 5918936 C C C C C C C C C C C C C T C C C C C C
1 chr1_5921421 0 5921421 C T C C C C C C C C C C C C C C C C C C
1 chr1_5925972 0 5925972 T T T T T T T T C C C C T T T T T T C C
1 chr1_5928718 0 5928718 C C C C C C C C C T C C C C C C C C C C
1 chr1_5929307 0 5929307 T T T T T T T T T T T T T T T T A A T T
1 chr1_5933800 0 5933800 C C C C C C C C C C C C C C C C C T C C
1 chr1_5936292 0 5936292 G G G G G G A A G G G G G G G G G G G G
1 chr1_5943363 0 5943363 A C C C C C A A C C C C C C C C C C C C
1 chr1_5949031 0 5949031 G G G G G G G G G G G G G G G G A G G G
1 chr1_5949913 0 5949913 C C C C T T C C C C C C C C C C C C C C
1 chr1_5953515 0 5953515 A A A A A A A A T T T T A A A A A A T T
1 chr1_5960169 0 5960169 A A A A A A A A A A A A G G A G A A A A
1 chr1_5964687 0 5964687 G G G G G G G G G G G G A G G G G G G G
1 chr1_5966118 0 5966118 G G G G G G G G A G G G G G G G G G A A
1 chr1_5966723 0 5966723 C C C C C C C C C C C C C C C T C C C C
1 chr1_5971897 0 5971897 C C C C C C C C C C C C C T C C C C C C
1 chr1_5974362 0 5974362 G G G G G G G G C C C C G G G G G G C C
1 chr1_5982283 0 5982283 A A A A A A A A A A A A A A G G G G A A
1 chr1_5983252 0 5983252 T T C C C C T T T T T T T T T T T T T T
1 chr1_5988969 0 5988969 A A A A A A A A A A A A A T A A A A A A
1 chr1_5989249 0 5989249 G G G G G G G G G G G G C G G G G G G G
1 chr1_5989810 0 5989810 C C C C C C C C C C C C C C T T C C C C
1 chr1_5993384 0 5993384 G G G G G G T T G G G G G G G G G G G G
1 chr1_5994012 0 5994012 C C C C C C C C C C C C C G C C C C C C
1 chr1_5996811 0 5996811 T T T T T T T T T T T T G T T T T T T T
1 chr1_5997847 0 5997847 T T G T T T T T T T T T T T T T T T T T
1 chr1_6001791 0 6001791 G G G G G G G G C C C C G G G G G G C C
1 chr1_6008784 0 6008784 T T T T T T T T T T T T C T C C T T T T
1 chr1_6011682 0 6011682 A A A A A A A A G G G G A A A A A A G G
1 chr1_6016763 0 6016763 C C C C C C C C T T T T C C C C C C T T
1 chr1_6021135 0 6021135 G G G G G G G G G G G G A G G G G G G G
1 chr1_6022736 0 6022736 A A A A A A A A A A A A A G A A A A A A
1 chr1_6030648 0 6030648 C C C C C T C C C C C C C C C T C C T T
1 chr1_6031445 0 6031445 T T T T T T T T C T C C T T T T T T T T
1 chr1_6038667 0 6038667 G G G G G G G G G G G G G G G G A A G G
1 chr1_6049181 0 6049181 A G G G G G G G G G G G G G G G G G G G
1 chr1_6052290 0 6052290 C C C T C C C C C C C C C C C C C C C C
1 chr1_6054448 0 6054448 A A A A A C A A A A A A A A A A A A A A
1 chr1_6056278 0 6056278 T T T T T T T T T T T T T T T T G G T T
1 chr1_6058211 0 6058211 C C T T T T T T T T T T T T T T T T T T
1 chr1_6059049 0 6059049 C C C C C C C C C C C C T T T T T T C C
1 chr1_6059620 0 6059620 C C C C A C C C C C C C C C C C C C C C
1 chr1_6059637 0 6059637 T T T T T T T T T T C C T T T T T T T T
1 chr1_6061293 0 6061293 A A C C A A A A A A A A A A A A A A A A
1 chr1_6065112 0 6065112 A A A A A C A A A A A A A A A A A A A A
1 chr1_6065415 0 6065415 C C C C C C C C C T C C C C C C C C C C
1 chr1_6066319 0 6066319 C C C C C C C C G G G G C C C C C C G G
1 chr1_6067330 0 6067330 G G G G G G G G A G G G G G G G G G G G
1 chr1_6074354 0 6074354 T T T T G T T T T T T T T T T T T T T T
1 chr1_6083514 0 6083514 A A A A A A A A A A A A G G A A A A A A
1 chr1_6083753 0 6083753 C C T T C C C C C C C C C C C C C C C C
1 chr1_6096794 0 6096794 T T T T T T T T C C C C T T T T T T C C
1 chr1_6111136 0 6111136 C C C C C C C C A A A A C C C C C C A A
1 chr1_6114046 0 6114046 A A A A A A A A A C A A A A A A A A A A
1 chr1_6123475 0 6123475 C C C C C T C C C C C C C C C C C C C C
1 chr1_6123929 0 6123929 T T C C C C C C C C C C C C C C C C C C
1 chr1_6135806 0 6135806 G G G G G G G G G G G G A G G G G G G G
1 chr1_6142313 0 6142313 G G G G G G G G A G A G G G G G G G A A
1 chr1_6143655 0 6143655 A A A A A A A A G G G G A A A A A A G G
1 chr1_6146269 0 6146269 T T T T T T T T C C C C T T T T T T C C
1 chr1_6150592 0 6150592 A A G G G G G G G G G G G G G G G G G G
1 chr1_6157944 0 6157944 T T T T T T T T T T T T A T T T T T T T
1 chr1_6162435 0 6162435 C C C C C C C C C C C C C C C C T T C C
1 chr1_6164835 0 6164835 C C C T C C C C C C C C C C C C C C C C
1 chr1_6176854 0 6176854 G G G G G G G G A G G G G G G G G G G G
1 chr1_6191153 0 6191153 T T T T C T T T T T T T T T T T T T T T
1 chr1_6197317 0 6197317 A A A A A A A A G G G G A A A A A A G G
1 chr1_6198551 0 6198551 T T T T A T T T T T T T T T T T T T T T
1 chr1_6199011 0 6199011 G G G G G G G G G G G G G G A A G G G G
1 chr1_6203117 0 6203117 C C C C C C C C C C C C C C G G C C C C
1 chr1_6209146 0 6209146 G G G G G G G G A A A A G G G G G G A A
1 chr1_6214867 0 6214867 A A A A A A A A G G G G A A A A A A G G
1 chr1_6215443 0 6215443 C T C C C C C C C C C C C C C C C C C C
1 chr1_6221544 0 6221544 T T C C C T T T C C C C C C C C C C C C
1 chr1_6222333 0 6222333 G G G G G G G G G G G G G G G G A G G G
1 chr1_6231774 0 6231774 T T T T T T T T T T T T T T T T C T T T
1 chr1_6238079 0 6238079 G G G G G G G G C C C C G G G G G G C C
1 chr1_6251495 0 6251495 A A G G A A A A A A A A A A A A A A A A
1 chr1_6255266 0 6255266 A A A A A A A A A A A A A G G G A A A A
1 chr1_6255855 0 6255855 G G G G G G G G G G G G G G A A A A G G
1 chr1_6262424 0 6262424 G G G G G G G G G G G G A G G G G G G G
1 chr1_6262458 0 6262458 T T T T T T T T T T T T C C T T T T T T
1 chr1_6266983 0 6266983 G G G G G G A A G G G G G G G G G G G G
1 chr1_6270735 0 6270735 T T C C C C T T T T T T T T T T T T T T
1 chr1_6284698 0 6284698 A A A A A A A A A A A A G G G G G G A A
1 chr1_6286098 0 6286098 A A A A A A A A C C C C A A A A A A C C
1 chr1_6293728 0 6293728 T T T T T T T T T T C T T T T T T T C C
1 chr1_6295834 0 6295834 G G G G A G G G G G G G G G G G G G G G
1 chr1_6296616 0 6296616 G G C C G G G G G G G G G G G G G G G G
1 chr1_6315287 0 6315287 G G G G G G G G G G G G A G G G G G G G
1 chr1_6323009 0 6323009 T T T T T T T T C C C C T T T T T T C C
1 chr1_6325669 0 6325669 C C C C C C C C C C C C C G C C C C C C
1 chr1_6329008 0 6329008 C C C C C C C C C C C C C C C C T T C C
1 chr1_6330268 0 6330268 C C C C C C C C C C C C C G C C C C C C
1 chr1_6340255 0 6340255 C C C C C C C C C T C C C C C C C C C C
1 chr1_6346853 0 6346853 T T T T T T T T C T C C T T T T T T C C
1 chr1_6350120 0 6350120 G G G G G G G G G G G G C C G G G G G G
1 chr1_6350175 0 6350175 A A G G G G A A G G G G G G G G G G A A
1 chr1_6350569 0 6350569 C C C C C C C C A C A A C C C C C C A A
1 chr1_6364037 0 6364037 A A A A A A A A G G G G A A A A A A G G
1 chr1_6368142 0 6368142 A A A A A T A A A A A A A A A A A A A A
1 chr1_6372103 0 6372103 G G G G G G G G G G G G G G A A A A G G
1 chr1_6373790 0 6373790 T T T T T T T T T T T T T T T T C C T T
1 chr1_6392094 0 6392094 C C C C C T C C C C C C C C C C C C C C
1 chr1_6392674 0 6392674 T T T T T T T T T T T T T T C T T T T T
1 chr1_6395316 0 6395316 C C C C C C C C C C C C C T C C C C C C
1 chr1_6395843 0 6395843 G G G G G G G G C C C C G G G G G G C C
1 chr1_6397775 0 6397775 T T T T T T T T T T T T C T T T T T T T
1 chr1_6402492 0 6402492 C C C C C C C C C G C G C C C C C C C C
1 chr1_6403659 0 6403659 A A A A A A A A G G G G A A A A A A G G
1 chr1_6407909 0 6407909 A A G G A A A A A A A A A A A A A A A A
1 chr1_6419180 0 6419180 G G G G G G G G T T T T G G G G G G T T
1 chr1_6419792 0 6419792 C C C C C C C C C C C C C C C C T T C C
1 chr1_6420339 0 6420339 C C G G C G C C C C C C C C C C C C C C
1 chr1_6420526 0 6420526 G G G G G G G G A A A A G G G G G G A A
1 chr1_6420582 0 6420582 C C C C C C C C G G G G C C C C C C G G
1 chr1_6423797 0 6423797 C C T T C C C C T T T T C C C C C C T T
1 chr1_6425589 0 6425589 A A G G G G A A A A A A A A A A A A A A
1 chr1_6426170 0 6426170 G G G G G G G G G G G G G G G G T T G G
1 chr1_6427232 0 6427232 G G G G G G G G T T T T G G G G G G T T
1 chr1_6428527 0 6428527 T T T T T T T T C C C T T T T T T T T T
1 chr1_6428848 0 6428848 G G G G G G G G A G G G G G G G G G G G
1 chr1_6430281 0 6430281 A A G G G G G G G G G G G G G G G G G G
1 chr1_6431369 0 6431369 G G G G G G G G A A A A G G G G G G A A
1 chr1_6436179 0 6436179 G G A A A G G G A A A A A A A A A A A A
1 chr1_6440331 0 6440331 C C C C C C C C T T T T C C C C C C T T
1 chr1_6450608 0 6450608 G G G G G G A A G G G G G G G G G G G G
1 chr1_6451277 0 6451277 G G G G A G G G G G G G G G G G G G G G
1 chr1_6452145 0 6452145 A A A A A A A A C C C C A C A A A A C C
1 chr1_6458275 0 6458275 G G A A G G G G G G G G G G G G G G G G
1 chr1_6458705 0 6458705 C C G G C C C C C C C C C C C C C C C C
1 chr1_6472306 0 6472306 A A A A A A A A G G G G A A A A A A G G
1 chr1_6483242 0 6483242 G G G G G G G G A A A A G G G G G G A A
1 chr1_6483909 0 6483909 G G G G A G G G G G G G G G G G G G G G
1 chr1_6488028 0 6488028 G G T T G T G G G G G G G G G G G G G G
1 chr1_6488422 0 6488422 T T T T T T T T C C C C T T T T T T C C
1 chr1_6490371 0 6490371 G G A A A A G G G G G G G G G G G G G G
1 chr1_6495290 0 6495290 G G G G G G G G G G G G G G C G G G G G
1 chr1_6522308 0 6522308 A A G G G G G G G G G G G G G G G G G G
1 chr1_6523914 0 6523914 C C C C C C C C T T T T C C C C C C T T
1 chr1_6525516 0 6525516 C C C C C C C C T T T T C C C C C C T T
1 chr1_6525821 0 6525821 G G G G G G G G T T T T G G G G G G T T
1 chr1_6526821 0 6526821 A A A A A A A A G G G G A A A A A A G G
1 chr1_6535723 0 6535723 A A A A A A A A C C C C A A A A A A C C
1 chr1_6538225 0 6538225 T T G G G G G G G G G G G G G G G G G G
1 chr1_6539217 0 6539217 A A A A A A A A A A A A A C A A A A A A
1 chr1_6541193 0 6541193 C C C C C C C C G G G G C C C C C C G G
1 chr1_6543892 0 6543892 C C C C C C C C C C C C C C C T C C C C
1 chr1_6549812 0 6549812 A A T T T T T T T T T T T T T T T T T T
1 chr1_6554638 0 6554638 T T T T T T T T C C C C T T T T T T C C
1 chr1_6560400 0 6560400 A A A A A A A A A A A A A A C C A A A A
1 chr1_6563538 0 6563538 G G G G G G G G G G G G G G A A G G G G
1 chr1_6564221 0 6564221 T T T T T T T T C C C C T T T T T T C C
1 chr1_6564236 0 6564236 A A A A A A A A A A A G A A A A A A A A
1 chr1_6565614 0 6565614 G G G G G G G G G T T T G G G G G G G G
1 chr1_6569118 0 6569118 C C T T C C C C C C C C C C C C C C C C
1 chr1_6570037 0 6570037 C C T T C C C C C C C C C C C C C C C C
1 chr1_6570788 0 6570788 G G G G A G G G G G G G G G G G G G G G
1 chr1_6571732 0 6571732 G G T T T T G G T T T T G G G G G G T T
1 chr1_6572207 0 6572207 T T C C C C T T C C C C C C C C C C C C
1 chr1_6575334 0 6575334 C C T T T T C C T T T T T T T T T T T T
1 chr1_6579173 0 6579173 A A A A A A A A G G G G A A A A A A G G
1 chr1_6579568 0 6579568 A A A A A A A A G G G G A A A A A A G G
1 chr1_6580196 0 6580196 G G G G G G G G G G G T G G G G G G G G
1 chr1_6580413 0 6580413 C C C T T T C C C C C C C C C C C C C C
1 chr1_6583882 0 6583882 T T T T T T T T T T T T C T T T T T T T
1 chr1_6587907 0 6587907 G G G G G G T T G G G G G G G G G G G G
1 chr1_6591047 0 6591047 A A A A A A A A G G G G A A A A A A G G
1 chr1_6592032 0 6592032 C C C C C C C C C C C C C T T T T T C C
1 chr1_6593300 0 6593300 G G G G G G G G A A A A G G G G G G A A
1 chr1_6595374 0 6595374 T T T T T T T T T T T T C T T T T T T T
1 chr1_6599143 0 6599143 G G G G G G G G G G G G G G G G T T G G
1 chr1_6604532 0 6604532 G G G G G G G G A A A A G G G G G G A A
1 chr1_6608698 0 6608698 C C T T C C C C T T T T C C C C C C T T
1 chr1_6612480 0 6612480 G G A G G G G G G G G G G G G G G G G G
1 chr1_6620704 0 6620704 A A A A A A A A C C C C A A A A A A C C
1 chr1_6622905 0 6622905 G G G G G G G G A G G G G G G G G G A A
1 chr1_6623285 0 6623285 C C C C C C C C G G G G C C C C C C G G
1 chr1_6623467 0 6623467 T T C C C C C C C C C C C C C C C C C C
1 chr1_6628891 0 6628891 T T G G G G T T G G G G G G G G G G G G
1 chr1_6631778 0 6631778 T T T T T T T T G G G G T T T T T T G G
1 chr1_6633301 0 6633301 G G G G G G G G G G G G G G A G G G G G
1 chr1_6636268 0 6636268 C C C C C T C C C C C C C C C C C C C C
1 chr1_6637166 0 6637166 C C C C C C C C T T T T C C C C C C T T
1 chr1_6640327 0 6640327 C C C C C C C C C C C C C C C T C C C C
1 chr1_6640536 0 6640536 G G G G G G G G G G G G G G A A G G G G
1 chr1_6641237 0 6641237 G G G G G G G G A G G G G G G G G G G G
1 chr1_6642116 0 6642116 T T T T T T T T G G G G T T T T T T G G
1 chr1_6642813 0 6642813 G G G G G G G G A A A A G G G G G G A A
1 chr1_6643921 0 6643921 C C C C C C C C C C C C C C C C T T C C
1 chr1_6647913 0 6647913 G G G G G G G G A A A A G G G G G G A A
1 chr1_6652271 0 6652271 T T T T T T T T T T T T C C C C C C T T
1 chr1_6653499 0 6653499 C C T T T T C C T T T T T T T T T T T T
1 chr1_6656269 0 6656269 G G G G G G G G G G G G A G G G G G G G
1 chr1_6657183 0 6657183 C C C C C C C C T T T T C T C C C C T T
1 chr1_6658628 0 6658628 A A A A A A A A C C C C A A A A A A C C
1 chr1_6658691 0 6658691 C C T T C C C C T T T T T T T T T T T T
1 chr1_6677446 0 6677446 G G G G G G A A G G G G G G G G G G A A
1 chr1_6682683 0 6682683 A A A A A C A A A A A A A A A A A A A A
1 chr1_6686627 0 6686627 A A A A A G A A A A A A A A A A A A A A
1 chr1_6690882 0 6690882 G G A G G G G G G G G G G G G G G G G G
1 chr1_6690889 0 6690889 G G G G A G G G G G G G G G G G G G G G
1 chr1_6708143 0 6708143 G G G G G G G G G G G G C C G G G G G G
1 chr1_6708359 0 6708359 C C C C C C C C C C C C C T C C C C C C
1 chr1_6708498 0 6708498 C C C C C C C C C C C C C C C C T T C C
1 chr1_6708990 0 6708990 C C C C C C C C C T C C C C C C C C C C
1 chr1_6713346 0 6713346 T T T T T T T T C T T T T T T T T T T T
1 chr1_6713408 0 6713408 A A A A A A A A A A A A A A G G A A A A
1 chr1_6715149 0 6715149 G G G G G G G G G G G G G G A G G G G G
1 chr1_6722525 0 6722525 A A A A A G A A A A A A A A A A A A A A
1 chr1_6722830 0 6722830 A A A A A A A A G G G G A A A A A A G G
1 chr1_6729592 0 6729592 G G G G G G G G C C C C G G G G G G C C
1 chr1_6729934 0 6729934 C C T T C C C C C C C C C C C C C C C C
1 chr1_6730177 0 6730177 C C C C C C C C G G G G C C C C C C G G
1 chr1_6731353 0 6731353 C C C C C C C C C C C C C C C T C C C C
1 chr1_6742340 0 6742340 A A A A A A A A T T T T A A A A A A T T
1 chr1_6744622 0 6744622 T T T T T T T T C T C C T T T T T T T T
1 chr1_6747045 0 6747045 C C C C C C C C C C C C C C C C T T C C
1 chr1_6751997 0 6751997 A A A A A A A A G G G G A A A A A A G G
1 chr1_6754705 0 6754705 G G C C C C C C C C C C C C C C C C C C
1 chr1_6758218 0 6758218 C C C C C C C C C C C C C T C C C C C C
1 chr1_6763987 0 6763987 G G G G G G G G G G G G G G G G A A G G
1 chr1_6772575 0 6772575 C C C C C C C C G G G G C C C C C C G G
1 chr1_6777846 0 6777846 T T T T C T T T T T T T T T T T T T T T
1 chr1_6778533 0 6778533 A A A A A A A A G G G G A A A A A A G G
1 chr1_6780144 0 6780144 G G G G G G G G C C C C G G G G G G C C
1 chr1_6785344 0 6785344 T T T T T T T T C T T T T T T T T T T T
1 chr1_6785880 0 6785880 G G G G G G G G G G G G A A G G G G G G
1 chr1_6785896 0 6785896 A A G G G G G G G G G G G G G G G G G G
1 chr1_6786673 0 6786673 G G G G A G G G G G G G G G G G G G G G
1 chr1_6787979 0 6787979 C C C C C C C C T T T T C C C C C C T T
1 chr1_6789101 0 6789101 G G G G G G G G T T T T G G G G G G T T
1 chr1_6790345 0 6790345 C C C C C T C C C C C C C C C C C C C C
1 chr1_6797653 0 6797653 T T T T T T T T T T T T T T C T T T T T
1 chr1_6799569 0 6799569 G G G G G G G G G G G G G G G G A A G G
1 chr1_6799660 0 6799660 A A G G G G A A A A A A A A A A A A A A
1 chr1_6799771 0 6799771 C C T T T T C C T T T T T T T T T T T T
1 chr1_6800574 0 6800574 G G G G G G G G G G G G G G A A G G G G
1 chr1_6803481 0 6803481 G G G G G G G G G G G G G G A A G G G G
1 chr1_6815347 0 6815347 T T T T T T T T T T T T C C C C C C T T
1 chr1_6828693 0 6828693 G G G G G G G G G G G G G G G G T T G G
1 chr1_6828955 0 6828955 T T C C C C C C C C C C C C C C C C C C
1 chr1_6829912 0 6829912 T T T T T T T T C C C C T T T T T T C C
1 chr1_6831952 0 6831952 G G G G G G G G G G G G G G A G G G G G
1 chr1_6836980 0 6836980 G G G G G G G G G G G G G G G G A G G G
1 chr1_6839068 0 6839068 C C C C C C C C A A A A C C C C C C A A
1 chr1_6847371 0 6847371 C T C C C C C C C C C C C C C C C C C C
1 chr1_6849305 0 6849305 A A A A A G A A A A A A A A A A A A A A
1 chr1_6850235 0 6850235 C C C C C C T T C C C C C C C C C C C C
1 chr1_6853946 0 6853946 G G C G G G G G G G G G G G G G G G G G
1 chr1_6859444 0 6859444 T T T T T T T T T T T T C T T T T T T T
1 chr1_6862367 0 6862367 G G A G G G G G G G G G G G G G G G G G
1 chr1_6868183 0 6868183 A A A A A A A A A A A A A A A G A A A A
1 chr1_6868225 0 6868225 A A A A A A A A G G G G A A A A A A G G
1 chr1_6873653 0 6873653 C C C C C C C C T T C T C C C C C C T T
1 chr1_6877089 0 6877089 T T T T T T T T C C C C T T T T T T C C
1 chr1_6887873 0 6887873 G G G G G G G G G G G G G G C G G G G G
1 chr1_6895048 0 6895048 T T T T T T T T C C C C T T T T T T C C
1 chr1_6899427 0 6899427 C C C C C C C C C C C C C C G G G G C C
1 chr1_6913220 0 6913220 G G G G G G G G G G G G A A G G G G G G
1 chr1_6915634 0 6915634 C C C C C C C C C C C C C C C T C C C C
1 chr1_6918862 0 6918862 G G G G G G G G G G A G G G G G G G G G
1 chr1_6925711 0 6925711 C C C C C C C C C T C C C C C C C C C C
1 chr1_6930050 0 6930050 T T T T T T T T T T T T T T G T T T T T
1 chr1_6931612 0 6931612 C C C C C C C C T T T T C C C C C C T T
1 chr1_6933066 0 6933066 C C C C C C C C G G G G C C C C C C G G
1 chr1_6934086 0 6934086 A A A A A A A A A A A A A A A A C C A A
1 chr1_6934851 0 6934851 C C C C C C C C T T T T C C C C C C T T
1 chr1_6936387 0 6936387 G G G G G G G G C C C C G G G G G G C C
1 chr1_6937818 0 6937818 T T T T T T T T T T T T T T T T C C T T
1 chr1_6955347 0 6955347 G G G G G G G G G G G G A A A A A A G G
1 chr1_6960933 0 6960933 C C C C C C C C T T T T C C C C C C T T
1 chr1_6968823 0 6968823 C C C C C C C C C C C C C T C C C C C C
1 chr1_6971919 0 6971919 T T T T T T T T C C C C T T T T T T C C
1 chr1_6974849 0 6974849 C C C C C C C C T T T T C C C C C C T T
1 chr1_6975199 0 6975199 A A A A A A A A G G G G A A A A A A G G
1 chr1_6976346 0 6976346 T T T T T T T T C C C C T T T T T T C C
1 chr1_6986252 0 6986252 A A A A A A A A C C C C A A A A A A C C
1 chr1_6991962 0 6991962 C C C C C C C C G G G G C C C C C C G G
1 chr1_6996934 0 6996934 A A A A A A A A G G G G A A A A A A G G
1 chr1_6998830 0 6998830 T T C C C T T T T T T T T T T T T T T T
1 chr1_7000234 0 7000234 T T T T T T T T C C C C T T T T T T C C
1 chr1_7000317 0 7000317 C C C C C C C C C C C C C T C C C C C C
1 chr1_7007146 0 7007146 G G G G A G G G G G G G G G G G G G G G
1 chr1_7012103 0 7012103 A A A A A A A A A A A A A A C C A A A A
1 chr1_7012902 0 7012902 C C C C C G C C C C C C C C C C C C C C
1 chr1_7013006 0 7013006 T T G G G G G G G G G G G G G G G G G G
1 chr1_7023034 0 7023034 C C C C C C C C C C C C C C C C A C C C
1 chr1_7038773 0 7038773 G G G G G G G G G G G G A G G G G G G G
1 chr1_7038952 0 7038952 C C C C C C C C T T T T C C C C C T T T
1 chr1_7039713 0 7039713 G G G G G G G G G G G T G G G G G G G G
1 chr1_7039873 0 7039873 C C C C C C C C G G G G C C C C C C G G
1 chr1_7042437 0 7042437 G G G G G G G G A A A A G G G G G G A A
1 chr1_7049580 0 7049580 G G G G G G G G A A A A G G G G G G A A
1 chr1_7051663 0 7051663 G G C C C C C C C C C C C C C C C C C C
1 chr1_7065529 0 7065529 C C C C C C C C C C C C C T C C C C C C
1 chr1_7080109 0 7080109 G G G G G G G G A A A A G G G G G G A A
1 chr1_7085651 0 7085651 T T T T T T T T T T T T C T T T T T T T
1 chr1_7095073 0 7095073 T T T T T T T T C C C C T T T T T T C C
1 chr1_7100446 0 7100446 C C C C C C C C G G G G C C C C C C G G
1 chr1_7104458 0 7104458 C C C C C C C C T T T T C C C C C C T T
1 chr1_7113467 0 7113467 G G G G C G G G G G G G G G G G G G G G
1 chr1_7117531 0 7117531 A A A A A A A A T T T T A A A A A A T T
1 chr1_7123437 0 7123437 A A A G A A A A A A A A A A A A A A A A
1 chr1_7130753 0 7130753 T T T T T T T T C T C C T T T T T T C C
1 chr1_7134880 0 7134880 G G G G G G G G A G G G G G G G G G G G
1 chr1_7135626 0 7135626 T T T T T T T T T T T T T T C C T T T T
1 chr1_7143106 0 7143106 C C C C C C C C C G C G C C C C C C G G
1 chr1_7143727 0 7143727 G G G G A G G G G G G G G G G G G G G G
1 chr1_7150788 0 7150788 A A A A A A A A A A A G A A A A A A A A
1 chr1_7156455 0 7156455 A A A A A A A A A G A G A A A A A A G G
1 chr1_7156936 0 7156936 C C C C C C C C T T T T C C C C C C T T
1 chr1_7159387 0 7159387 T T T T T T T T C C C C T T T T T T C C
1 chr1_7165088 0 7165088 T T T T T T T T C C C C T T T T T T C C
1 chr1_7167470 0 7167470 G G G G G G G G C G C G G G G G G G C C
1 chr1_7176074 0 7176074 G G G G G G G G G G A G G G G G G G G G
1 chr1_7181884 0 7181884 G G A A G G G G G G G G G G G G G G G G
1 chr1_7186015 0 7186015 G G G G G G G G A A A A G G G G G G A A
1 chr1_7189637 0 7189637 G G G G G G G G C C C C G G G G G G C C
1 chr1_7193211 0 7193211 C C C C C C C C T T T T C C C C C C T T
1 chr1_7195788 0 7195788 A A C C C C A A A A A A A A A A A A A A
1 chr1_7210542 0 7210542 T T T T T T T T T T T T C T T T T T T T
1 chr1_7210580 0 7210580 C C C C C G C C C C C C C C C C C C C C
1 chr1_7211692 0 7211692 A A A A A A A A G G G G A A A A A A G G
1 chr1_7212933 0 7212933 C C T T C C C C C C C C C C C C C C C C
1 chr1_7216211 0 7216211 A A A A A A A A G G G G A A A A A A G G
1 chr1_7219240 0 7219240 C C C C C C C C C C C C C T C C C C C C
1 chr1_7221222 0 7221222 A A A A A A A A G G G G A A A A A A G G
1 chr1_7221506 0 7221506 T T T T T T T T C C C C T T T T T T C C
1 chr1_7227330 0 7227330 T T T T T T T T T T T T T T C T T T T T
1 chr1_7234098 0 7234098 C C C C C C C C C C C C C C C C G G C C
1 chr1_7240094 0 7240094 C C C C C C C C C C C C C T C C C C C C
1 chr1_7241599 0 7241599 G G G G G G G G G G G G G G G G C G G G
1 chr1_7241808 0 7241808 A A A A A A A A A A A A A A G G A A A A
1 chr1_7242150 0 7242150 A A A A A A A A T T T T A A A A A A T T
1 chr1_7249594 0 7249594 G G G G G G G G G G G G A A G G G G G G
1 chr1_7249673 0 7249673 A A A A A A A A G G G G A A A A A A G G
1 chr1_7262373 0 7262373 A A A A A A A A G G G G A A A A A A G G
1 chr1_7269375 0 7269375 G G A A G G G G G G G G G G G G G G G G
1 chr1_7274493 0 7274493 C C C C C C C C C C C C C C T T C C C C
1 chr1_7276232 0 7276232 G G G G G G G G A A A A G G G G G G A A
1 chr1_7277139 0 7277139 A A A A A A A A A A A A A A A A G G A A
1 chr1_7278740 0 7278740 C C C C C C C C C C C C C T C C C C C C
1 chr1_7287149 0 7287149 G G G G A A G G G G G G G G G G G G G G
1 chr1_7287374 0 7287374 G G G G G G G G G G G G G G G G A G G G
1 chr1_7289185 0 7289185 T T C C C C T T C C C C C C C C C T C C
1 chr1_7298168 0 7298168 C C C C C C C C T T T T C C C C C C T T
1 chr1_7298773 0 7298773 C T C C C C C C T T T T C C C C C C T T
1 chr1_7299767 0 7299767 T T T T T T T T C C C C T T T T T T C C
1 chr1_7310454 0 7310454 A A A A A A A A G G G G A A A A A A G G
1 chr1_7316898 0 7316898 G G G G C G G G G G G G G G G G G G G G
1 chr1_7319301 0 7319301 A G G G G G G G G G G G G G G G G G G G
1 chr1_7322149 0 7322149 C C C C C G C C C C C C C C C C C C C C
1 chr1_7324559 0 7324559 A A A A A A A A A C C C A A A A A A A A
1 chr1_7326473 0 7326473 G G G G G G G G A A A A A G G G G G A A
1 chr1_7326901 0 7326901 C C C C C C C C C C C C A C C C C C C C
1 chr1_7329821 0 7329821 A A A A A A A A G G G G A A A A A A G G
1 chr1_7332528 0 7332528 T T T T T T T T C C C C T T T T T T C C
1 chr1_7336756 0 7336756 C C C C C C C C G G G G C C C C C C G G
1 chr1_7336791 0 7336791 C C G G G G C C C C C C C C C C C C C C
1 chr1_7343471 0 7343471 A A A A A A A A C C A C A A A A A A C C
1 chr1_7344249 0 7344249 C C C C C C C C C T C C C C C C C C C C
1 chr1_7353335 0 7353335 G G G G G G G G T T T T G G G G G G T T
1 chr1_7353657 0 7353657 T T T T T T T T C C C C T T T T T T C C
1 chr1_7354474 0 7354474 A A A A A A A A A A A A A A A A A G A A
1 chr1_7364697 0 7364697 T T T T T T T T G T T T T T T T T T T T
1 chr1_7378089 0 7378089 A A A A A A A A A G A A A A A A A A A A
1 chr1_7381817 0 7381817 T T T T T T T T T T T T T T T T A A T T
1 chr1_7383449 0 7383449 A A A A A A A A G G G G A A A A A A G G
1 chr1_7385156 0 7385156 G G G G G G G G A A A A G G G G G G A A
1 chr1_7423137 0 7423137 T T T T T T T T C C C C T T T T T T C C
1 chr1_7432226 0 7432226 C C C C C C C C T T T T C C C C C C T T
1 chr1_7433174 0 7433174 T T T T T T T T C C C C T T T T T T C C
1 chr1_7434072 0 7434072 C C T T C C C C C C C C C C C C C C C C
1 chr1_7437454 0 7437454 C C C C C C C C C C C T C C C C C C C C
1 chr1_7439860 0 7439860 C C C C C C C C C C C C C T C C C C C C
1 chr1_7444176 0 7444176 G G G G G G G G A A A A G G G G G G A A
1 chr1_7453357 0 7453357 T T T T T T T T C C C C T T T T T T C C
1 chr1_7456246 0 7456246 C C C C C C C C C C C C C C C T C C C C
1 chr1_7456810 0 7456810 A A A A A A A A A A A A A A A A G G A A
1 chr1_7460187 0 7460187 C C C C C C C C T T T T C C C C C C T T
1 chr1_7463003 0 7463003 G G G G G G G G A A A A G G G G G G A A
1 chr1_7463234 0 7463234 G G G G G G G G G G G G G G G G C G G G
1 chr1_7464601 0 7464601 T T T T T T T T T T T T C T T T T T T T
1 chr1_7464869 0 7464869 C C C C C C C C C C C C C C C T C C C C
1 chr1_7469365 0 7469365 G G G G G G G G G G G G A G G G G G G G
1 chr1_7470279 0 7470279 C C C C C C T T C C C C C C C C C C C C
1 chr1_7471189 0 7471189 G G G G G G G G A A A A G G G G G G A A
1 chr1_7473424 0 7473424 C C C C C T C C C C C C C C C C C C C C
1 chr1_7473856 0 7473856 A A A A A A A A G G G G A A A A A A G G
1 chr1_7475145 0 7475145 A A A T A A A A A A A A A A A A A A A A
1 chr1_7475467 0 7475467 T T T T T T T T T T T T T T T T C C T T
1 chr1_7476306 0 7476306 G G A A A A G G A A A A A A A A A A A A
1 chr1_7477859 0 7477859 G G G G G G G G G G G G A G G G G G G G
1 chr1_7485094 0 7485094 A A A A A A A A G G G G A A A A A A G G
1 chr1_7490560 0 7490560 A A A A A A A A A A A A A A G G A A A A
1 chr1_7492019 0 7492019 A A A A A A A A A G G G A A A A A A G G
1 chr1_7495462 0 7495462 C C C C C C C C G G G G C C C C C C G G
1 chr1_7497796 0 7497796 C C C C C C C C C C T T C C C C C C C C
1 chr1_7498465 0 7498465 A A A A A A A A G G G G A A A A A A G G
1 chr1_7499391 0 7499391 A A A A A A A A G G G G A A A A A A G G
1 chr1_7501177 0 7501177 G G G G G G G G A A A A G G G G G G A A
1 chr1_7503700 0 7503700 C C C C C C C C T T T T C C C C C C T T
1 chr1_7505269 0 7505269 T T T T T T T T C C C C T T T T T T C C
1 chr1_7515725 0 7515725 C C C C C C C C T T T T C C C C C C T T
1 chr1_7516216 0 7516216 G G A A A G G G G G G G G G G G G G G G
1 chr1_7521036 0 7521036 T T T T T T T T C C C C T T T T T T C C
1 chr1_7524555 0 7524555 T T T T T T T T C C C C T T T T T T C C
1 chr1_7526634 0 7526634 T T T T T T T T C T C C T T T T T T C C
1 chr1_7530710 0 7530710 C T C C C C C C C C C C C C C C C C C C
1 chr1_7532787 0 7532787 G G G G G G G G G G G G G G A A G G G G
1 chr1_7536817 0 7536817 A A A A A A C C A A A A A A A A A A A A
1 chr1_7538419 0 7538419 C C C C C C C C C C C C C T C C C C T T
1 chr1_7539413 0 7539413 C C T T C C C C C C C C C C C C C C C C
1 chr1_7541020 0 7541020 G G G G G G A A G G G G G G G G G G G G
1 chr1_7544809 0 7544809 T T C C C T C C C C C C C C C C C C C C
1 chr1_7545826 0 7545826 G G G G G G G G G G G G A A G G G G G G
1 chr1_7546637 0 7546637 A A A A A A A A G G G G A A A A A A G G
1 chr1_7552955 0 7552955 A A A A A A A A A G A A A A A A A A A A
1 chr1_7555725 0 7555725 A A A A A A A A A A A G A A A A A A A A
1 chr1_7555960 0 7555960 A A A A A A A A A A A A A A C C A A A A
1 chr1_7557083 0 7557083 G G G G G G G G A A A A A A A A A A A A
1 chr1_7557125 0 7557125 C C C C C T C C C C C C C C C C C C C C
1 chr1_7559841 0 7559841 C C C C C C C C C C C C C T C C C C C C
1 chr1_7560354 0 7560354 T T C C C T T T T T T T T T T T T T T T
1 chr1_7560717 0 7560717 C C A A A A A A A A A A C C C C C C A A
1 chr1_7566978 0 7566978 C C C C C C C C C C C C C T C C C C C C
1 chr1_7567594 0 7567594 A A A A A A A A G G G G A A A A A A G G
1 chr1_7572945 0 7572945 A A A A A A A A A A A A A A A A A G A A
1 chr1_7573623 0 7573623 C C C C C C C C C C C C C T C C C C C C
1 chr1_7589812 0 7589812 G G A A A G G G G G G G G G G G G G G G
1 chr1_7593829 0 7593829 A A A A A A A A A A A A G G A A A A A A
1 chr1_7599604 0 7599604 C C C C C C C C T T T T C C C C C C T T
1 chr1_7601339 0 7601339 A A C C C C C C C C C C C C C C C C C C
1 chr1_7604838 0 7604838 C C C C C C C C C C C C C C T T C C C C
1 chr1_7607065 0 7607065 T T T T T T T T T T T T T T T T G T T T
1 chr1_7608046 0 7608046 T T T T T T T T T T A A T T T T T T A A
1 chr1_7611939 0 7611939 C C C C C C C C T T C C C C C C C C T T
1 chr1_7623102 0 7623102 A A A A A A A A C C C C A A A A A A C C
1 chr1_7623852 0 7623852 A A A A A A A A G G G G A A A A A A G G
1 chr1_7623897 0 7623897 C C C C C C C C T T T T C C C C C C T T
1 chr1_7625792 0 7625792 A A A A A A A A G G G G A A A A A A G G
1 chr1_7629474 0 7629474 C C C C C G C C C C C C C C C C C C C C
1 chr1_7630473 0 7630473 G G G G G G G G A G G G G G G G G G G G
1 chr1_7632264 0 7632264 A A G G G G A A G G G G G G G G G G G G
1 chr1_7633363 0 7633363 T T T T T T T T C C C C T T T T T T C C
1 chr1_7634179 0 7634179 T T T T T T T T T T T T G T T T T T T T
1 chr1_7639617 0 7639617 A A A A A A A A A G A A A A A A A A A A
1 chr1_7639894 0 7639894 C C C C C C C C C C C C C C C C T T C C
1 chr1_7641833 0 7641833 A A A A A A A A G G G G A A A A A A G G
1 chr1_7645474 0 7645474 A A A A A A A A G G G G A A A A A A G G
1 chr1_7648386 0 7648386 A A A A A A A A A A A A C C C C A A A A
1 chr1_7649796 0 7649796 C T C C C C C C C C C C C C C C C C C C
1 chr1_7650495 0 7650495 T T T T T T T T T T T T T T T T C C T T
1 chr1_7651649 0 7651649 C C G G G G C C G G G G G G G G G G G G
1 chr1_7656912 0 7656912 T T T T T T T T A A A A T T T T T T A A
1 chr1_7660391 0 7660391 C C C C C C C C C T C C C C C C C C C C
1 chr1_7664316 0 7664316 G G G G G G A A G G G G G G G G G G G G
1 chr1_7666333 0 7666333 A A A A A A A A A A A A G G A A G G A A
1 chr1_7668557 0 7668557 C C C C C C C C C C C T C C C C C C C C
1 chr1_7669885 0 7669885 C C T T T T C C T T T T T T T T T T T T
1 chr1_7670477 0 7670477 C C C C A C C C C C C C C C C C C C C C
1 chr1_7673966 0 7673966 C C C C C C C C C C A C C C C C C C C C
1 chr1_7674627 0 7674627 C C C C C C C C T T T T C C C C C C T T
1 chr1_7675110 0 7675110 C C C C C C C C C C C C C T C C C C C C
1 chr1_7680485 0 7680485 C C A C A C C C C C C C C C C C C C C C
1 chr1_7685661 0 7685661 T T T T T T T T A A A A T T T T T T A A
1 chr1_7688626 0 7688626 T T T T A T T T T T T T T T T T T T T T
1 chr1_7691103 0 7691103 G G G G G T G G G G G G G G G G G G G G
1 chr1_7691435 0 7691435 G G G G G T G G G G G G G G G G G G G G
1 chr1_7699256 0 7699256 C C C C C C C C A A A A C C C C C C A A
1 chr1_7703601 0 7703601 T T T T T T T T C T C C T T T T T T C C
1 chr1_7703720 0 7703720 A A A A A A A A C C C C A A A A A A C C
1 chr1_7705552 0 7705552 T T T T T T T T C C C C T T T T T T C C
1 chr1_7707259 0 7707259 A A A A A A A A A A A A A A A C A A A A
1 chr1_7714513 0 7714513 C C A A C C C C C C C C C C C C C C C C
1 chr1_7714811 0 7714811 C C C T C C C C C C C C C C C C C C C C
1 chr1_7716581 0 7716581 A A A A A A A A G G G G A A A A A A G G
1 chr1_7716623 0 7716623 C C C C C C C C G G G G C C C C C C G G
1 chr1_7728895 0 7728895 G G G G G G G G A A A A G G G G G G A A
1 chr1_7733048 0 7733048 A A A A A A A A G G G G A A A A A A G G
1 chr1_7739156 0 7739156 C C C C C C C C C C C C C C C C C T C C
1 chr1_7740537 0 7740537 A A A A A A A A A A A G A A A A A A A A
1 chr1_7744598 0 7744598 G G G G G G G G A A A A G G G G G G A A
1 chr1_7753284 0 7753284 A A A A A A A A G G G G A A A A A A G G
1 chr1_7754189 0 7754189 A A A A A A A A G G G G A A A A A A G G
1 chr1_7758089 0 7758089 A A G G A G A A A A A A G G G G G G A A
1 chr1_7764231 0 7764231 C C C C C C C C C C C C C C C C C T C C
1 chr1_7769967 0 7769967 A A A A A A A A A A A T A A A A A A A A
1 chr1_7772283 0 7772283 A A A A A A A A G G G G A A A A A A G G
1 chr1_7773383 0 7773383 G G G G A G G G G G G G G G G G G G G G
1 chr1_7776897 0 7776897 A A A A A A A A A G G G A A A A A A A A
1 chr1_7777306 0 7777306 C C C C C C C C G G G G C C C C C C G G
1 chr1_7806935 0 7806935 A A G G G G A A G G G G G G G G G G G G
1 chr1_7820097 0 7820097 C C T T T T T T T T T T T T T T T T T T
1 chr1_7821132 0 7821132 A A G G A A A A A A A A A A A A A A A A
1 chr1_7821793 0 7821793 A A A A A A A A C C C C A A A A A A C C
1 chr1_7828597 0 7828597 C C C C C C C C A A A A C C C C C C A A
1 chr1_7830335 0 7830335 G G G G G G G G C C C C G G G G G G C C
1 chr1_7835752 0 7835752 G G G G G G C C G G G G G G G G G G G G
1 chr1_7836425 0 7836425 C C C C C C C C C C C C C C C T C C C C
1 chr1_7837751 0 7837751 G G A A A G G G G G G G G G G G G G G G
1 chr1_7840086 0 7840086 C C C C C T C C C C C C C C C C C C C C
1 chr1_7840118 0 7840118 C C C C C C C C C C C C C C C C C T C C
1 chr1_7841944 0 7841944 G G C C C C G G G G G G G G G G G G G G
1 chr1_7844246 0 7844246 T T T T T T T T A A A A T T T T T T A A
1 chr1_7849374 0 7849374 C C C C C C C C C T C T C C C C C C T T
1 chr1_7850861 0 7850861 G G G G G G G G G G G G G G A G G G G G
1 chr1_7852533 0 7852533 T T T T T T T T T T T T T T T T C T T T
1 chr1_7853539 0 7853539 G G G G G G G G G G G G G G A G G G G G
1 chr1_7855430 0 7855430 G G G G G G G G A A A A G G G G G G A A
1 chr1_7861456 0 7861456 G G G G G G G G G G G G G G A G G G G G
1 chr1_7865459 0 7865459 C C T T T T C C T T T T T T T T T T T T
1 chr1_7866204 0 7866204 C C C C C C C C C C C C A C C C C C C C
1 chr1_7871949 0 7871949 A A A A A A A A C C C C A A A A A A C C
1 chr1_7897800 0 7897800 C C C C C C C C C T C C C C C C C C C C
1 chr1_7900051 0 7900051 C C C C C C C C G G G G C C C C C C G G
1 chr1_7903924 0 7903924 T T T T T T T T C C C C T T T T T T C C
1 chr1_7919014 0 7919014 A A G G G G A A G G G G G G G G G G G G
1 chr1_7920407 0 7920407 G G A A G G G G G G G G G G G G G G G G
1 chr1_7921451 0 7921451 T T T T T T T T T T T T T T C T T T T T
1 chr1_7925873 0 7925873 T T C C C C T T C T C C C C C C C C C C
1 chr1_7931718 0 7931718 C C C C C T C C C C C C C C C C C C C C
1 chr1_7933168 0 7933168 T T T T T T T T C C C C T T T T T T C C
1 chr1_7938165 0 7938165 A A G G A A A A A A A A A A A A A A A A
1 chr1_7943319 0 7943319 G G G G G G G G A A A A G G G G G G A A
1 chr1_7945387 0 7945387 C C C C C C C C C C C C C C C C T T C C
1 chr1_7948723 0 7948723 G G G G A G G G G G G G G G G G G G G G
1 chr1_7948927 0 7948927 T T T T T T T T A A A A T T T T T T A A
1 chr1_7957902 0 7957902 A A A A A A G G A A A A A A A A A A A A
1 chr1_7958850 0 7958850 T T T T T T T T T T T T T T G G T T T T
1 chr1_7961133 0 7961133 A A A A A A A A A A A A A C A A A A A A
1 chr1_7962576 0 7962576 G G G G G G G G G G G G C C G G G G G G
1 chr1_7962934 0 7962934 T T T T T T T T A A A A T T T T T T A A
1 chr1_7973096 0 7973096 G G A A G G G G G G G G A A G G G G G G
1 chr1_7973109 0 7973109 T T T T T T T T C C C C T T T T T T C C
1 chr1_7977817 0 7977817 C C C C C C C C C C C C C T C C C C C C
1 chr1_7980361 0 7980361 G G G G G G G G G G G G G G G T G G G G
1 chr1_7985171 0 7985171 G G G G G G G G A A A A A A A A A A A A
1 chr1_7987545 0 7987545 C C C C C C C C C T C C C C C C C C C C
1 chr1_7988108 0 7988108 T T T T T T T T C C C C T T T T T T C C
1 chr1_7989983 0 7989983 A A A A A A A A G G G G A A A A A A G G
1 chr1_7990763 0 7990763 G G G G G G G G T T T T G G G G G G T T
1 chr1_7991796 0 7991796 G G G G G G G G C C C C G G G G G G C C
1 chr1_8004959 0 8004959 G G G G G G G G G G G G A G A A G G G G
1 chr1_8005487 0 8005487 A A A A A A A A G G G G A A A A A A G G
1 chr1_8006718 0 8006718 G G G G G G G G G G A G G G G G G G G G
1 chr1_8009684 0 8009684 G G G G G G G G G G G G G G A G G G G G
1 chr1_8012147 0 8012147 T T T T T T T T C C C C T T T T T T C C
1 chr1_8014293 0 8014293 C C C C C C C C C C C C C C C C G G C C
1 chr1_8015578 0 8015578 G G A A A A G G G G G G G G G G G G G G
1 chr1_8019778 0 8019778 C C C C C C C C C C C T C C C C C C C C
1 chr1_8025106 0 8025106 C C C C C C C C A A A A C C C C C C A A
1 chr1_8026896 0 8026896 A A A A A A A A A T A A A A A A A A A A
1 chr1_8027678 0 8027678 A A A A A A A A G G G G A A A A A A G G
1 chr1_8032361 0 8032361 G G G G G G G G G G G G A G G G G G G G
1 chr1_8033275 0 8033275 C C C C C C C C T T T T C C C C C C T T
1 chr1_8034708 0 8034708 C C C C C C C C C C C C C C C C C T C C
1 chr1_8038684 0 8038684 C C C C C C C C G G G G C C C C C C G G
1 chr1_8038701 0 8038701 T T T T T T T T T T T T T T C T T T T T
1 chr1_8038845 0 8038845 G G G G C G G G G G G G G G G G G G G G
1 chr1_8047796 0 8047796 G G G G G G G G A A A A G G G G G G A A
1 chr1_8051768 0 8051768 G G G G G G G G G G G G A A G G G G G G
1 chr1_8083706 0 8083706 T T T T G T T T T T T T T T T T T T T T
1 chr1_8090156 0 8090156 C C C C C C C C C C C G C C C C C C C C
1 chr1_8112308 0 8112308 A A G G G G A A A A A A A A A A A A A A
1 chr1_8115965 0 8115965 C C C C C T C C C C C C C C C C C C C C
1 chr1_8116216 0 8116216 G G G G G G G G A A A A G G G G G G A A
1 chr1_8120662 0 8120662 A A A A A A A A A A A A A A A C A A A A
1 chr1_8120978 0 8120978 A A A A A A A A A A A A A G A A A A A A
1 chr1_8121023 0 8121023 A A A A A A A A A A A G A A A A A A A A
1 chr1_8128279 0 8128279 A A A A A G A A A A A A A A A A A A A A
1 chr1_8134640 0 8134640 C C C C C C C C G G G G C C C C C C G G
1 chr1_8135073 0 8135073 A A A A A A A A G G G G A A A A A A G G
1 chr1_8146606 0 8146606 C C C C C C T T C C C C C C C C C C C C
1 chr1_8157514 0 8157514 G G A A A A G G G G G G G G G G G G G G
1 chr1_8157997 0 8157997 T T T T T T T T G G G G T T T T T T G G
1 chr1_8158589 0 8158589 C C C C C C C C C C C C C C G G C C C C
1 chr1_8160372 0 8160372 G G G G G G G G G G G G G G A A A A G G
1 chr1_8163428 0 8163428 G G C C C C G G G G G G G G G G G G G G
1 chr1_8163861 0 8163861 G G G G G G G G G G G G A A G G G G G G
1 chr1_8164091 0 8164091 G G G G G G G G G G G G G G A A G G G G
1 chr1_8165357 0 8165357 T T T T T T T T C C C C T T T T T T C C
1 chr1_8165834 0 8165834 C T T T T T T T T T T T T T T T T T T T
1 chr1_8171129 0 8171129 A A A A A A A A T T T T A A A A A A T T
1 chr1_8179193 0 8179193 A A A A A A A A G G G G A A A A A A G G
1 chr1_8180354 0 8180354 C C C C C C C C C C C C C T C C T T C C
1 chr1_8190882 0 8190882 G G A A G G G G G G G G G G G G G G G G
1 chr1_8196292 0 8196292 C C C C C C C C C C C C C C C C T T C C
1 chr1_8196703 0 8196703 G G G G G G G G G G G G A G G G G G G G
1 chr1_8200716 0 8200716 C C C C C T C C C C C C C C C C C C C C
1 chr1_8212915 0 8212915 A A G G G G G G G G G G G G G G G G G G
1 chr1_8218989 0 8218989 G G G G G G G G A A A A G G G G G G A A
1 chr1_8221750 0 8221750 C C G G C C C C C C C C C C C C C C C C
1 chr1_8223024 0 8223024 C C G G G G G G G G G G G G G G G G G G
1 chr1_8235954 0 8235954 C C C C C C C C G G G G C C C C C C G G
1 chr1_8242851 0 8242851 C C C C C T C C C C C C C C C C C C C C
1 chr1_8248130 0 8248130 C C C C C C C C C C C C C T C C C C C C
1 chr1_8256243 0 8256243 G G G G G G G G G G G G G T G G G G G G
1 chr1_8257274 0 8257274 G G G G G G G G C G G G G G G G G G G G
1 chr1_8259134 0 8259134 G G G G G G G G G G G G G G A G G G G G
1 chr1_8261292 0 8261292 A A G G G G A A G G G G G G G G G G G G
1 chr1_8265843 0 8265843 A A A C A A A A A A A A A A A A A A A A
1 chr1_8268057 0 8268057 C C C C C C C C C C C C T T C C T T C C
1 chr1_8271223 0 8271223 C C C C C C C C T T T T C C C C C C T T
1 chr1_8272952 0 8272952 C C C C C C C C T T T T C C C C C C T T
1 chr1_8274390 0 8274390 C C C C C C C C G G G G C C C C C C G G
1 chr1_8277786 0 8277786 T T T T T T T T C C C C T T T T T T C C
1 chr1_8278029 0 8278029 C C C C C C C C C C C C T T C C C C C C
1 chr1_8283493 0 8283493 T T T T T T T T C C C C T T T T T T C C
1 chr1_8287430 0 8287430 C C C C C C C C T T T T C C C C C C T T
1 chr1_8287945 0 8287945 C C C C C T C C C C C C C C C C C C C C
1 chr1_8289878 0 8289878 C C C C C C C C G G G G C C C C C C G G
1 chr1_8290511 0 8290511 G G A A A G G G G G G G G G G G G G G G
1 chr1_8291397 0 8291397 G G A A A G G G G G G G G G G G G G G G
1 chr1_8293310 0 8293310 A A A A A A A A G G G G A A A A A A G G
1 chr1_8304986 0 8304986 A A G G G G G G G G G G G G G G G G G G
1 chr1_8305254 0 8305254 C C C C C C C C T T T T C C C C C C T T
1 chr1_8309175 0 8309175 T T T T T T T T C C C C T T T T T T C C
1 chr1_8311529 0 8311529 C C C C C C C C C C C C G G C C C C C C
1 chr1_8313902 0 8313902 C C C C C C C C C C C C C T C C C C C C
1 chr1_8321046 0 8321046 A A A A A A A A A A A A A G A A A A A A
1 chr1_8322015 0 8322015 C C C C C C C C T T T T C C C C C C T T
1 chr1_8322702 0 8322702 G G G G G G G G G G G G G G G G A A G G
1 chr1_8322725 0 8322725 T T A A A A T T A A A A A A A A A A A A
1 chr1_8324077 0 8324077 T T T T T T T T C C C C T T T T T T C C
1 chr1_8324671 0 8324671 T T C C C C C C C C C C C C C C C C C C
1 chr1_8324873 0 8324873 C C C C C C C C C C C T C C C C C C C C
1 chr1_8327670 0 8327670 T T T T T T T T C C C C T T T T T T C C
1 chr1_8331546 0 8331546 T T C C C T T T C C C C T T T T T T C C
1 chr1_8335682 0 8335682 C C C C A C C C C C C C C C C C C C C C
1 chr1_8343623 0 8343623 C C C C C C C C T T T T C C C C C C T T
1 chr1_8346795 0 8346795 A A A A A A A A A T A A A A A A A A A A
1 chr1_8348121 0 8348121 T T T T T T T T C C C C T T T T T T C C
1 chr1_8350309 0 8350309 G G G G A G G G G G G G G G G G G G G G
1 chr1_8350715 0 8350715 C C C C C C C C T T T T C C C C C C T T
1 chr1_8356825 0 8356825 G G G G G G G G G G G G G G G G T T G G
1 chr1_8357094 0 8357094 G G G G G G G G G G G G A A G G G G G G
1 chr1_8359044 0 8359044 G G G G G G G G A A A A G G G G G G A A
1 chr1_8360177 0 8360177 G G G G A G G G G G G G G G G G G G G G
1 chr1_8365845 0 8365845 C C C C C C C C C C C C C C C C T T C C
1 chr1_8366471 0 8366471 G G G G G G A A G G G G G G G G G G G G
1 chr1_8370137 0 8370137 A A A A A A A A C C C C A A A A A A C C
1 chr1_8376531 0 8376531 A A A A A A A A G G G G A A A A A A G G
1 chr1_8377195 0 8377195 A A A A A A A A A A A A A C A A A A A A
1 chr1_8390598 0 8390598 C C C C C C C C T T T T C C C C C C T T
1 chr1_8390883 0 8390883 G G A A G G G G G G G G G G G G G G G G
1 chr1_8395458 0 8395458 G G G G G G G G G G G G G G A G A A G G
1 chr1_8397153 0 8397153 T T T T T T T T A A A A T T T T T T A A
1 chr1_8397201 0 8397201 C C C C C C C C C C C C C C C C T T C C
1 chr1_8397265 0 8397265 C C A A C C C C C C C C C C C C C C C C
1 chr1_8402388 0 8402388 C C C C C T C C C C C C C C C C C C C C
1 chr1_8404051 0 8404051 C C T T C T C C C T C C C C C C C C C C
1 chr1_8407530 0 8407530 T T C C C T T T T T T T T T T T T T T T
1 chr1_8409912 0 8409912 T T C C C C T T C C C C C C C C C C C C
1 chr1_8411092 0 8411092 A A A A A A A A A A A A A A A T A A A A
1 chr1_8414710 0 8414710 A A A A A A A A A A A A A A A T A A A A
1 chr1_8423637 0 8423637 T T T T T T T T T T T T C T T T T T T T
1 chr1_8425962 0 8425962 A T A A A A A A A A A A A A A A A A A A
1 chr1_8427023 0 8427023 C C C C C C C C C C C C C C C G C C C C
1 chr1_8440974 0 8440974 G G G G G G G G G G A G G G G G G G A A
1 chr1_8448036 0 8448036 C C C C C C C C C C C C C C T T C C C C
1 chr1_8450115 0 8450115 G T T T T T T T T T T T T T T T T T T T
1 chr1_8453796 0 8453796 G G G G A G G G G G G G G G G G G G G G
1 chr1_8454036 0 8454036 A A G G A G A A G G G G G G G G G G G G
1 chr1_8459437 0 8459437 C T C C C C C C C C C C C C C C C C C C
1 chr1_8460588 0 8460588 C C C C C C C C A A A A C C C C C C A A
1 chr1_8472132 0 8472132 T T T T T T T T T T G T T T T T T T G G
1 chr1_8479070 0 8479070 G G G G G G G G G G C G G G G G G G C C
1 chr1_8483404 0 8483404 T T T T T T T T A A A A T T T T T T A A
1 chr1_8484718 0 8484718 C C C C C T C C C C C C C C C C C C C C
1 chr1_8490320 0 8490320 G G G G G G G G G G G G G T G G G G G G
1 chr1_8491123 0 8491123 C C C C C C C C C C C C T T C C C C C C
1 chr1_8491884 0 8491884 T T T T T T T T C C C C T T T T T T C C
1 chr1_8492917 0 8492917 T T T T T T T T T T T T T T C C T T T T
1 chr1_8493251 0 8493251 C C C C C C C C C C C C C C T T C C C C
1 chr1_8494198 0 8494198 G G G G A G G G G G G G G G G G G G G G
1 chr1_8494240 0 8494240 C C C C C C C C A A A A C C C C C C A A
1 chr1_8497115 0 8497115 T T T T T T T T T T T T T T T T G G T T
1 chr1_8500287 0 8500287 C T C C C C C C C C C C C C C C C C C C
1 chr1_8501559 0 8501559 C C C C C C C C T T T T C C C C C C T T
1 chr1_8502096 0 8502096 C C C C C C C C T T T T C C C C C C T T
1 chr1_8503200 0 8503200 G G G G G G G G G G G G A A G G G G A A
1 chr1_8507851 0 8507851 C C C C C T C C C C C C C C C C C C C C
1 chr1_8511201 0 8511201 G G G G G G G G G G G G G G G G A A G G
1 chr1_8519667 0 8519667 T T T T T T T T C C C C T T T T T T C C
1 chr1_8523103 0 8523103 G G A A G G G G G G G G G G G G G G G G
1 chr1_8542229 0 8542229 A A A A A T A A A A A A A A A A A A A A
1 chr1_8548398 0 8548398 A G A A A A G G A A A A A A A A A A A A
1 chr1_8552884 0 8552884 T T G G G G T T T T T T T T T T T T T T
1 chr1_8562476 0 8562476 G G T T G G G G G G G G G G G G G G G G
1 chr1_8565749 0 8565749 C C C C C C C C C C C T C C C C C C C C
1 chr1_8573874 0 8573874 C C C C C C C C C C C C T T C C C C C C
1 chr1_8576168 0 8576168 T T C C C T T T C C C C C C C C C C C C
1 chr1_8582431 0 8582431 G G G G G G G G C G G G G G G G G G G G
1 chr1_8583244 0 8583244 G G G G G G G G G G G G G T G G G G G G
1 chr1_8584243 0 8584243 T T T T T T T T C C C C T T T T T T T T
1 chr1_8585756 0 8585756 C C C C C C C C T T T T C C C C C C T T
1 chr1_8585774 0 8585774 C C C C C C C C T T T T C C C C C C T T
1 chr1_8585928 0 8585928 C T C C C C C C C C C C C C C C C C C C
1 chr1_8587057 0 8587057 C C C C T T C C C C C C C C C C C C C C
1 chr1_8590753 0 8590753 C C C C C C C C C C C C C C C C T T C C
1 chr1_8592267 0 8592267 C C C C T T C C C C C C C C C C C C C C
1 chr1_8594918 0 8594918 G G A A G G G G G G G G G G G G G G G G
1 chr1_8600174 0 8600174 G G T T G G G G T T T T G G G G G G T T
1 chr1_8604781 0 8604781 T T A A T T T T T T T T T T T T T T T T
1 chr1_8614985 0 8614985 C C T T C C C C C C C C C C C C C C C C
1 chr1_8616720 0 8616720 C C C C C C C C C C C C C C C T C C C C
1 chr1_8617047 0 8617047 C C C C C C C C C C C C T T C C C C C C
1 chr1_8619616 0 8619616 T T T T C T T T T T T T T T T T T T T T
1 chr1_8621240 0 8621240 G G A A A A G G A A A A A A A A A A A A
1 chr1_8623929 0 8623929 G G G G G G G G G G G G A G G G G G G G
1 chr1_8627557 0 8627557 G G G G G G G G T T T T G G G G G G T T
1 chr1_8630947 0 8630947 G G A A A A G G A A A A A A A A A A A A
1 chr1_8632089 0 8632089 C C C C C G C C C C C C C C C C C C C C
1 chr1_8634098 0 8634098 T T T T T T T T T T T T G G T T T T T T
1 chr1_8636803 0 8636803 T T T T T T T T C C C C T T T T T T C C
1 chr1_8641579 0 8641579 T T C C C C T T C C C C C T T T T T C C
1 chr1_8642030 0 8642030 A A A A A A A A A A A A A G A A A A A A
1 chr1_8642374 0 8642374 A A A A A A A A T T T T A T T T T T T T
1 chr1_8648896 0 8648896 C C C C C C T T C C C C C C C C C C C C
1 chr1_8650898 0 8650898 G G G G G G G G A G A G G G G G G G A A
1 chr1_8652746 0 8652746 C C C C C C C C T T T T C C C C C C T T
1 chr1_8655913 0 8655913 C C C C C T C C C C C C C C C C C C C C
1 chr1_8660826 0 8660826 T T T T T T T T T T T T C T T T T T T T
1 chr1_8661513 0 8661513 G G C C G G G G G G G G G G G G G G G G
1 chr1_8667827 0 8667827 A A A A A G A A A A A A A A A A A A A A
1 chr1_8670050 0 8670050 A A A A A A A A A G G G A A A A A A G G
1 chr1_8671475 0 8671475 G G T T G G G G G G G G G G G G G G G G
1 chr1_8673469 0 8673469 C C C C C C C C C T T T C C C C C C T T
1 chr1_8674013 0 8674013 A A A A A A A A G G G G A A A A A A G G
1 chr1_8674460 0 8674460 T T T T C T T T T T T T T T T T T T T T
1 chr1_8677992 0 8677992 G G G G G G G G T T T T G G G G G G T T
1 chr1_8680925 0 8680925 C C C C C C A A C C C C C C C C C C C C
1 chr1_8683413 0 8683413 C C C C C C C C C C C C C C C C C T C C
1 chr1_8685345 0 8685345 A A A A A A A A G G G G A A A A A A G G
1 chr1_8691654 0 8691654 A A A A A A A A A A A A A A T T A A A A
1 chr1_8699970 0 8699970 G G G G G G G G G G G G A G G G G G G G
1 chr1_8703633 0 8703633 G G G G G G G G A A A A G G G G G G A A
1 chr1_8705975 0 8705975 G G G G G G G G C C C C G G G G G G C C
1 chr1_8708308 0 8708308 G G G G G G G G G G G G A G G G G G G G
1 chr1_8708980 0 8708980 A A A A A A A A G G G G A A A A A A G G
1 chr1_8709949 0 8709949 G G G G G T G G G G G G G G G G G G G G
1 chr1_8710559 0 8710559 G G G G G G G G C C C C G G G G G G C C
1 chr1_8713015 0 8713015 A A A C A A A A A A A A A A A A A A A A
1 chr1_8716337 0 8716337 C C C C C C C C A A A A C C C C C C A A
1 chr1_8717609 0 8717609 A G G G G G G G G G G G G G G G G G G G
1 chr1_8718996 0 8718996 T T T T T T T T C C C C T T T T T T C C
1 chr1_8719180 0 8719180 C C C C C C C C C C C C C C C C C T C C
1 chr1_8722310 0 8722310 G G G G G G G G A A A A G G G G G G A A
1 chr1_8723011 0 8723011 G G G G G G G G C C C C G G G G G G C C
1 chr1_8727345 0 8727345 G G G G G G G G G G G G G G A G G G G G
1 chr1_8727515 0 8727515 T T T T T T T T C T T T T T T T T T T T
1 chr1_8736319 0 8736319 C C C C A C C C C C C C C C C C C C C C
1 chr1_8738539 0 8738539 T T C T T T T T T T T T T T T T T T T T
1 chr1_8742248 0 8742248 G G G G G G G G A A A A G G G G G G A A
1 chr1_8745691 0 8745691 A A A A A A A A A A A A A A A A T T A A
1 chr1_8746404 0 8746404 A A A A A A A A G G G G A A A A A A G G
1 chr1_8747538 0 8747538 A A A A A A A A C C C C A A A A A A C C
1 chr1_8753467 0 8753467 A A A A A A A A T T T T A A A A A A T T
1 chr1_8754087 0 8754087 C C C C C C C C C C C C C G C C C C C C
1 chr1_8757901 0 8757901 C C C C C C C C C C C C C T C C C C C C
1 chr1_8758956 0 8758956 T T T T T T T T T T T T G T T T T T T T
1 chr1_8761572 0 8761572 A G G G G G G G G G G G G G G G G G G G
1 chr1_8764083 0 8764083 C T C C C C C C C T C T C C C C C C T T
1 chr1_8764890 0 8764890 A A A A A A A A G G G G A A A A A A G G
1 chr1_8767438 0 8767438 T T C C C C T T C C C C C C C C C C C C
1 chr1_8768852 0 8768852 C C C C C C C C C C C G C C C C C C C C
1 chr1_8770939 0 8770939 C C C C C C C C C G C C C C C C C C C C
1 chr1_8771487 0 8771487 G G G G G G G G G G G G G T G G G G G G
1 chr1_8775238 0 8775238 T T T T T T T T A A A A T T T T T T A A
1 chr1_8779677 0 8779677 C C C C C C C C T T T T C C C C C C T T
1 chr1_8781329 0 8781329 C C C C C C C C C C C C C C C C C T C C
1 chr1_8786232 0 8786232 C C C T C C C C C C C C C C C C C C C C
1 chr1_8789523 0 8789523 G G G G G G G G G G G G G G G G A A G G
1 chr1_8793206 0 8793206 G G G G A A G G G G G G G G G G G G G G
1 chr1_8795116 0 8795116 G G G G G G G G A A A A G G G G G G A A
1 chr1_8801172 0 8801172 A A A A A A A A G G G G A A A A A A G G
1 chr1_8809686 0 8809686 A A A A A A A A A C C C A A A A A A C C
1 chr1_8810656 0 8810656 T T T T T T T T A T A A T T T T T T A A
1 chr1_8810877 0 8810877 G G A A A A G G A A A A A A A A A A A A
1 chr1_8811130 0 8811130 C C C T C C C C C C C C C C C C C C C C
1 chr1_8813800 0 8813800 T T T T T T T T C C C C T T T T T T C C
1 chr1_8816662 0 8816662 T T C C C C C C C C C C C C C C C C C C
1 chr1_8821690 0 8821690 T T T T T T T T C C C C C C C C C C C C
1 chr1_8821901 0 8821901 C C C C C C C C G G G G C C C C C C G G
1 chr1_8823979 0 8823979 T T T T T T T T C C C C T T T T T T C C
1 chr1_8827615 0 8827615 C C C C C C C C C C C C C C C T C C C C
1 chr1_8828023 0 8828023 G G G G G G G G G G G G G G A G G G G G
1 chr1_8828562 0 8828562 G G G G G G G G G G G G A G G G G G G G
1 chr1_8829170 0 8829170 C C C C C T C C C C C C C C C C C C C C
1 chr1_8833016 0 8833016 A A A A A A A A G G G G A A A A A A G G
1 chr1_8837290 0 8837290 T T T T T T T T A A A A T T T T T T A A
1 chr1_8856241 0 8856241 T T T T T T T T T T T T T T T T C T T T
1 chr1_8857735 0 8857735 C C T T C C C C C C C C C C C C C C C C
1 chr1_8858818 0 8858818 G G A A G G G G G G G G G G G G G G G G
1 chr1_8861653 0 8861653 G G G G G G G G A A A A G G G G G G A A
1 chr1_8866390 0 8866390 A A A A A A A A G G G G A A A A A A G G
1 chr1_8867753 0 8867753 G G G G G G G G C C C C C G G G G G C C
1 chr1_8868988 0 8868988 T T T T T T T T T T T T T T T T A A T T
1 chr1_8871984 0 8871984 T T T T T T T T C C C C T T T T T T T T
1 chr1_8876773 0 8876773 T T T T T T T T C C C C T T T T T T C C
1 chr1_8878811 0 8878811 C C C T C C C C C C C C C C C C C C C C
1 chr1_8884562 0 8884562 T T T T T T T T T T T T T T C T T T T T
1 chr1_8905570 0 8905570 C C C C C C C C C C C C C C T T C C C C
1 chr1_8911058 0 8911058 G G G G G G G G A A A A G G G G G G A A
1 chr1_8915270 0 8915270 C C C C C C G G C C C C C C C C C C C C
1 chr1_8917507 0 8917507 G G G G G G G G A A A A G G G G G G A A
1 chr1_8919899 0 8919899 G G G G G G G G G G G G G G G T G G G G
1 chr1_8921951 0 8921951 C C C C C C C C C C C C C C T T C C C C
1 chr1_8925695 0 8925695 C C C C C C C C C C C C C C C C T T C C
1 chr1_8927620 0 8927620 T T T T T T T T T T T T G G G G T T T T
1 chr1_8929986 0 8929986 T T T T C C T T C C C C C C C C C C C C
1 chr1_8932161 0 8932161 G G G G G G T T G G G G G G G G G G G G
1 chr1_8935206 0 8935206 C C C C C C C C C C C C C C T T C C C C
1 chr1_8938044 0 8938044 C C A A C C C C C C C C C C C C C C C C
1 chr1_8939049 0 8939049 T T T T T T T T T T T T T T G T T T T T
1 chr1_8943787 0 8943787 T T T T T T T T T T T T T T T T G G T T
1 chr1_8955953 0 8955953 C C C C C C C C C C C C T T T T T T C C
1 chr1_8959983 0 8959983 A A A A A A A A A A A A A C C C A A A A
1 chr1_8963968 0 8963968 G G A A A G G G G G G G G G G G G G G G
1 chr1_8965446 0 8965446 G G G G G G G G T T T T G G G G G G T T
1 chr1_8966295 0 8966295 A A A G A A A A A A A A A A A A A A A A
1 chr1_8971064 0 8971064 T T T T T T C C C C C C C C C C C C C C
1 chr1_8972403 0 8972403 C C C C C C C C T T T T C C C C C C T T
1 chr1_8972964 0 8972964 G G G G G G G G G G G G G G G G A A G G
1 chr1_8974441 0 8974441 A A A A A G A A A A A A A A A A A A A A
1 chr1_8976062 0 8976062 C C C C C C C C T T T T C C C C C C T T
1 chr1_8983233 0 8983233 G G G G G G G G A A A A G G G G G G A A
1 chr1_8983389 0 8983389 A A A A A A A A A A A A A A A G A A A A
1 chr1_8984653 0 8984653 C C T T C C C C C C C C C C C C C C C C
1 chr1_8990878 0 8990878 G G G G G G G G G G G G A G G G G G G G
1 chr1_8992178 0 8992178 T T T T T T T T C C C C C C C C C C C C
1 chr1_8992877 0 8992877 A A A A A A A A G G G G G G G G G G G G
1 chr1_8995282 0 8995282 C C C C C C C C A A A A C C C C C C A A
1 chr1_8997353 0 8997353 G G G G G G G G C C C C C C C C C C C C
1 chr1_8999445 0 8999445 C T T T T T T T T T T T T T T T T T T T
1 chr1_9000177 0 9000177 A A A A A A A A A A A A A A A A T T A A
1 chr1_9001098 0 9001098 G G G G G G G G T T T T G G G G G G T T
1 chr1_9004663 0 9004663 C C T T C C C C C C C C C C C C C C C C
1 chr1_9006582 0 9006582 C C C C C C C C T T T T C C C C C C T T
1 chr1_9007938 0 9007938 A A C C A A A A C C C C C C C C C C C C
1 chr1_9008579 0 9008579 T T T T G T T T T T T T G G G G G G T T
1 chr1_9009418 0 9009418 T T T T T T T T G G G G T T T T T T G G
1 chr1_9009540 0 9009540 G G G G G G G G G G G G C C G G G G G G
1 chr1_9011532 0 9011532 G G G G G G G G A A A A G G G G G G A A
1 chr1_9016900 0 9016900 G G A A A A G G A A A A A A A A A A A A
1 chr1_9018513 0 9018513 T T T T T T T T T T T T T T T T C T T T
1 chr1_9034301 0 9034301 C C C C C C C C T T C C C C C C C C C C
1 chr1_9038488 0 9038488 T T T T T T T T C C C C T T T T T T C C
1 chr1_9041816 0 9041816 G G G G G G G G G G G G A G G G G G G G
1 chr1_9044936 0 9044936 G G G G G G G G G G G G G G T T G G G G
1 chr1_9048004 0 9048004 C C C C C C C C C C C C C T C C C C C C
1 chr1_9049113 0 9049113 G G G G G G G G G G G G G G G G A G G G
1 chr1_9061911 0 9061911 C C C C C C C C G G G G C C C C C C G G
1 chr1_9065145 0 9065145 T T C C C T T T T T T T T T T T T T T T
1 chr1_9065765 0 9065765 A A A A A A A A A A A A A A G G G G A A
1 chr1_9065903 0 9065903 A A A A A G A A G G G G A A A A A A G G
1 chr1_9067676 0 9067676 A A A A A G A A G G G G A A A A A A G G
1 chr1_9071405 0 9071405 C C C C C T C C C C C C C C C C C C C C
1 chr1_9072071 0 9072071 A A A A A C A A A A A A A A A A A A A A
1 chr1_9072154 0 9072154 T T T T T T T T T T T T T T C C T T T T
1 chr1_9073483 0 9073483 G G A A A A G G G G G G G G G G G G G G
1 chr1_9078133 0 9078133 A A A A A C A A A A A A A A A A A A A A
1 chr1_9080771 0 9080771 A A A A A G A A A A A A A A A A A A A A
1 chr1_9086873 0 9086873 A A A A A A A A G G G G A A A A A A G G
1 chr1_9088663 0 9088663 C C C T C T C C C C C C C C C C C C C C
1 chr1_9088735 0 9088735 C C C T C C C C C C C C C C C C C C T T
1 chr1_9096376 0 9096376 A A A A A A A A A A A A A A A A A G A A
1 chr1_9102003 0 9102003 A A A A A A A A A A A A C C A A A A A A
1 chr1_9105268 0 9105268 G G G G G G G G G G G G G G G G A A G G
1 chr1_9105318 0 9105318 C C C C C C C C C C C C C C C C A A C C
1 chr1_9105855 0 9105855 G G A G A A G G G G G G G G G G G G G G
1 chr1_9109148 0 9109148 C C C T C C C C C C C C C C C C C C C C
1 chr1_9109916 0 9109916 C C C C C C C C C C C C C T C C C C C C
1 chr1_9113513 0 9113513 C C T T T T T T T T T T T T T T T T T T
1 chr1_9114674 0 9114674 T T T T T T T T C C C C T T T T T T C C
1 chr1_9117348 0 9117348 G G G G G G G G C C C C G G G G G G C C
1 chr1_9118304 0 9118304 T T C C C C C C C C C C C C C C C C C C
1 chr1_9119807 0 9119807 T T C T T T T T C C C C T T T T T T C C
1 chr1_9127050 0 9127050 A A A A A A A A G G G G A A A A A A G G
1 chr1_9132309 0 9132309 G G G G G G G G G G G G G G G G A A G G
1 chr1_9133020 0 9133020 T T T T T T T T G G G G T T T T T T G G
1 chr1_9133201 0 9133201 G G G G G G G G A A A A G G G G G G A A
1 chr1_9136463 0 9136463 C C C C C C C C T T T T C C C C C C T T
1 chr1_9139297 0 9139297 G G G G G G G G A A A A G G G G G G A A
1 chr1_9139739 0 9139739 C C C C C C C C C C C C C C C T C C C C
1 chr1_9142657 0 9142657 G G G G A G G G G G G G G G G G G G G G
1 chr1_9144102 0 9144102 C C G G C C C C C C C C C C C C C C C C
1 chr1_9146352 0 9146352 C C C C C C C C T T T T C C C C C C T T
1 chr1_9147898 0 9147898 C C T T T T C C T T T T T T T T T T T T
1 chr1_9153728 0 9153728 A A A A A A A A G G G G G G G G G G G G
1 chr1_9157620 0 9157620 C C T T C C C C C C C C C C C C C C C C
1 chr1_9165120 0 9165120 T T T T T T T T T T T T T T A A T T T T
1 chr1_9165225 0 9165225 T T T T C C T T T T T T T T T T T T T T
1 chr1_9167666 0 9167666 G G G G G G G G G G G G G G A G G G G G
1 chr1_9181012 0 9181012 T T T T T T T T C T C C T T T T T T C C
1 chr1_9184457 0 9184457 G G A A A A G G A A A A A A A A A A A A
1 chr1_9191976 0 9191976 C C C T C C C C C C C C C C C C C C C C
1 chr1_9198227 0 9198227 G G G G A A G G G G G G G G G G G G G G
1 chr1_9199874 0 9199874 T T T T T T T T C C C C T T T T T T C C
1 chr1_9203828 0 9203828 T T T T C T T T T T T T T T T T T T T T
1 chr1_9205473 0 9205473 G G G G G G G G A A A A G G G G G G A A
1 chr1_9208799 0 9208799 T T T T T T T T C C C C T T T T T T C C
1 chr1_9209286 0 9209286 G G G G G G G G A A A A G G G G G G A A
1 chr1_9213107 0 9213107 G G G G G G G G C C C C G G G G G G C C
1 chr1_9214585 0 9214585 G G A G G G G G G G G G G G G G G G G G
1 chr1_9215155 0 9215155 T T T T T T T T T T T T T T A T T T T T
1 chr1_9218443 0 9218443 A C A A A A A A A A A A A A A A A A A A
1 chr1_9218756 0 9218756 G G C C G G G G G G G G G G G G G G G G
1 chr1_9227023 0 9227023 C C C C C C G G C C C C C C C C C C C C
1 chr1_9231659 0 9231659 G G G G G G G G A G A A G G G G G G G G
1 chr1_9235143 0 9235143 G G G G G G G G T T T T G G G G G G T T
1 chr1_9237088 0 9237088 G G G G G G G G A A A G G G G G G G G G
1 chr1_9240458 0 9240458 T T T T T T T T C C C C T T T T T T C C
1 chr1_9241710 0 9241710 T T T T T T T T T T C T T T T T T T C C
1 chr1_9242577 0 9242577 A A A A A A A A A A A A A A G G A A A A
1 chr1_9251356 0 9251356 G G G G G G G G G G A G A A G G G G G G
1 chr1_9252128 0 9252128 C T T T T T T T T T T T T T T T T T T T
1 chr1_9261052 0 9261052 A A A A A A A A A A A A A A A G A A A A
1 chr1_9269439 0 9269439 G G G G G G G G T T T T G G G G G G T T
1 chr1_9271348 0 9271348 C C C C C C C C T T T T C C C C C C T T
1 chr1_9275639 0 9275639 A A G G G G A A G G G G G G G G G G G G
1 chr1_9275937 0 9275937 C C C C C C C C T T T T C C C C C C T T
1 chr1_9289514 0 9289514 A A A A A A A A A A A A A A A G A A A A
1 chr1_9289658 0 9289658 A A A A A A A A G G A G A A A A A A G G
1 chr1_9295479 0 9295479 C C C C C C C C T T T T C C C C C C T T
1 chr1_9296098 0 9296098 G G G G G G G G G G G G A G G G G G G G
1 chr1_9296542 0 9296542 G G G G G G G G G G G G G G C G G G G G
1 chr1_9301397 0 9301397 A A A A A A A A G G G G A A A A A A G G
1 chr1_9304657 0 9304657 T T T T T T T T T T T T G T T T T T T T
1 chr1_9306135 0 9306135 C T C C C C T T C C C C C C C C C C C C
1 chr1_9307405 0 9307405 C C C C C C C C C T C C C C C C C C C C
1 chr1_9308198 0 9308198 T T T T T T T T C C C C T T T T T T C C
1 chr1_9310124 0 9310124 A A A A A A A A A A A A G G A A A A A A
1 chr1_9320242 0 9320242 C C C C C C A A C C C C C C C C C C C C
1 chr1_9326806 0 9326806 A A A A A A A A A G A A A A A A A A A A
1 chr1_9328117 0 9328117 C C C C C C A A C C C C C C C C C C C C
1 chr1_9328238 0 9328238 C C C C C C C C C C C C C C C C C T C C
1 chr1_9328976 0 9328976 G G G G G G G G T T T T G G G G G G T T
1 chr1_9336106 0 9336106 G G G G A G G G G G G G G G G G G G G G
1 chr1_9339892 0 9339892 G G G G G G G G G G G G G G A G G G G G
1 chr1_9344495 0 9344495 T T G T T T T T T T T T T T T T T T T T
1 chr1_9345498 0 9345498 A A A A A A A A A A A A A A A G A A A A
1 chr1_9346670 0 9346670 A A A A A A A A G G G G A A A A A A G G
1 chr1_9348525 0 9348525 C C C T C C C C C C C C C C C C C C C C
1 chr1_9349212 0 9349212 G G C C C C G G C C C C C C C C C C C C
1 chr1_9349835 0 9349835 A A A A A A A A A A A A A A A A G G A A
1 chr1_9352936 0 9352936 C C C C C C C C C C C C C C C C C T C C
1 chr1_9355474 0 9355474 G G G G G G G G G G G G G G G T G G G G
1 chr1_9359505 0 9359505 G G G G G G G G A G G G G G G G G G G G
1 chr1_9362392 0 9362392 A A A A A A A A A A A A G G A A A A A A
1 chr1_9363232 0 9363232 T T T T T T T T C C C C T T T T T T C C
1 chr1_9363438 0 9363438 C C C C C C C C C T C C C C C C C C C C
1 chr1_9368168 0 9368168 T T T T T T T T C C C C T T T T T T C C
1 chr1_9369016 0 9369016 A A A A A A A A A A A G A A A A A A A A
1 chr1_9372724 0 9372724 C C C C C C C C C C C C G G G G C C C C
1 chr1_9374781 0 9374781 G G G G G G G G T T T T G G G G G G T T
1 chr1_9374968 0 9374968 T T T T T T T T T T T T C C C T T T T T
1 chr1_9377633 0 9377633 T T A A A A T T A A A A A A A A A A A A
1 chr1_9377905 0 9377905 C C C C C C C C C C A C C C C C C C C C
1 chr1_9380293 0 9380293 C C C C C C C C C C C C T T T T T T C C
1 chr1_9382783 0 9382783 C C C C C C C C T T T T C C C C C C T T
1 chr1_9383564 0 9383564 A A A A A A A A A A A A A A C C A A A A
1 chr1_9390204 0 9390204 T T T T T T T T C C C C T T T T T T C C
1 chr1_9390444 0 9390444 T T T T T T T T T T T T T T C T T T T T
1 chr1_9393469 0 9393469 G T G G G G G G G G G G G G G G G G G G
1 chr1_9396280 0 9396280 G G G G G G G G G G G G A A G G G G G G
1 chr1_9400796 0 9400796 G G A A A A G G G G G G G G G G G G G G
1 chr1_9402732 0 9402732 G G C C C C G G C C C C G G C C C C C C
1 chr1_9404628 0 9404628 G G G G G G G G G G G G G G G T G G G G
1 chr1_9407073 0 9407073 C C G G G G C C G G G G G G G G G G G G
1 chr1_9409813 0 9409813 A A A G A A A A A A A A A A A A A A A A
1 chr1_9412374 0 9412374 G G G G G G G G G T G G G G G G G G G G
1 chr1_9412778 0 9412778 G G G G G G G G A A A A G G G G G G A A
1 chr1_9417702 0 9417702 G G A A A A G G A A A A G G G G G G A A
1 chr1_9418721 0 9418721 T T T T T T T T C C C C T T T T T T C C
1 chr1_9427834 0 9427834 G G G G G G G G G G G G A G G G G G G G
1 chr1_9428349 0 9428349 A A A A A A A A A G A A A A A A A A A A
1 chr1_9435723 0 9435723 C C C C C C C C C C C C C T C C C C C C
1 chr1_9438208 0 9438208 G G G G G G G G G G G G G G G G G T G G
1 chr1_9439801 0 9439801 C C C C C T C C C C C C C C C C C C C C
1 chr1_9440815 0 9440815 A A A A A A A A A C A A A A A A A A A A
1 chr1_9444393 0 9444393 G G G G G G G G G G G G A G G G G G G G
1 chr1_9444494 0 9444494 G G G G G G G G C C C C G G G G G G C C
1 chr1_9445000 0 9445000 G G T T G T G G G G G G G G G G G G G G
1 chr1_9452692 0 9452692 C C C C C C C C T T T T C C C C C C T T
1 chr1_9453115 0 9453115 C C C C C C C C C G C C C C C C C C G G
1 chr1_9460820 0 9460820 C C C C C C C C C C T T C C C C C C C C
1 chr1_9464257 0 9464257 C C C C C C C C C C C C C C C C C T C C
1 chr1_9466006 0 9466006 A A A A A A A A G G G G A A A A A A A A
1 chr1_9467776 0 9467776 C C C C C C C C C C C C C T C C C C C C
1 chr1_9471196 0 9471196 A A G G G G A A G G G G G G G G G G G G
1 chr1_9479849 0 9479849 T T T T T T T T T T T T C T T T T T T T
1 chr1_9480337 0 9480337 G G G G G G G G G G G G G T G G G G G G
1 chr1_9484250 0 9484250 C C C C C C C C C C C C C C C C C G C C
1 chr1_9488595 0 9488595 A A G G G G A A G G G G G G G G G G G G
1 chr1_9491604 0 9491604 C C C C C T C C C C C C C C C C C C C C
1 chr1_9493027 0 9493027 C C C C C C T T C C C C C C C C C C C C
1 chr1_9502241 0 9502241 C C C C C C C C C C C C C T C C C C C C
1 chr1_9514539 0 9514539 A A A A A A A A G G G G A A A A A A G G
1 chr1_9514577 0 9514577 A A A A A A A A C C A C A A A A A A C C
1 chr1_9517075 0 9517075 T T T T T T T T T T A T T T T T T T T T
1 chr1_9518480 0 9518480 C C C C C C C C C C C C C C T T C C C C
1 chr1_9521209 0 9521209 C C C C C C C C T T T T C C C C C C T T
1 chr1_9521826 0 9521826 C C C C C G C C C C C C C C C C C C C C
1 chr1_9527783 0 9527783 A A A A A A A A G G G G A A A A A A G G
1 chr1_9531737 0 9531737 T T T T T T T T T T T T A T T T T T T T
1 chr1_9540845 0 9540845 A A A A A A A A A A A A A C A A A A A A
1 chr1_9541167 0 9541167 A A A A A A A A A A A A A A A A A G A A
1 chr1_9542597 0 9542597 C C C C C C C C T T T T C C C C C C T T
1 chr1_9543680 0 9543680 C T C C C C C C C C C C C C T T C C C C
1 chr1_9555695 0 9555695 G G A A A A G G G G G G A A A A A A G G
1 chr1_9556739 0 9556739 C C C C C C C C C T C C C C C C C C T T
1 chr1_9565569 0 9565569 G G A A G G G G G G G G G G G G G G G G
1 chr1_9570576 0 9570576 A A A A A G A A A A A A A A A A A A A A
1 chr1_9575575 0 9575575 C C C C C C C C C C C C C C C C A C C C
1 chr1_9582110 0 9582110 C C C C C C C C T T T T C C C C C C T T
1 chr1_9588661 0 9588661 G G G G G G G G A A A A A G G G G G A A
1 chr1_9588853 0 9588853 T T T T T T T T C C C C T T T T T T C C
1 chr1_9589151 0 9589151 A A A A A C A A A A A A A A A A A A A A
1 chr1_9593479 0 9593479 T T T T C T T T T T T T T T T T T T T T
1 chr1_9594678 0 9594678 T T T T T T T T C C C C T T T T T T C C
1 chr1_9595709 0 9595709 A A C C A C A A A A A A A A A A A A A A
1 chr1_9596063 0 9596063 C C C C C C C C C C C T C C C C C C C C
1 chr1_9602733 0 9602733 A A A A A G A A A A A A A A A A A A A A
1 chr1_9603601 0 9603601 T T T T T T T T C C C C T T T T T T C C
1 chr1_9604989 0 9604989 G G G G A G G G G G G G A A A A A A G G
1 chr1_9605446 0 9605446 C T C C C C C C C C C C C C C C C C C C
1 chr1_9609059 0 9609059 G G G G G G C C G G G G G G G G G G G G
1 chr1_9611439 0 9611439 G G G G G G G G G G G G A G G G G G G G
1 chr1_9613784 0 9613784 G G C C C C G G G G G G C C C C C C G G
1 chr1_9621285 0 9621285 A A A A A A A A A A A G A A A A A A G G
1 chr1_9621315 0 9621315 T T C T T T T T T T T T T T T T T T T T
1 chr1_9622636 0 9622636 C C C C C C C C C C C C C C C C C T C C
1 chr1_9625157 0 9625157 G G G G A G G G G G G G G G G G G G G G
1 chr1_9629797 0 9629797 C C C C C C C C T T T T C C C C C C T T
1 chr1_9630083 0 9630083 C C C C C C C C C C C C C T C C C C C C
1 chr1_9635096 0 9635096 G G A A A A G G G G G G A A A A A A G G
1 chr1_9636637 0 9636637 C C C C C T C C C C C C C C C C C C C C
1 chr1_9637097 0 9637097 C C C C C C C C C C C C C T C C C C C C
1 chr1_9638519 0 9638519 T T T T T T T T C C C C T T T T T T C C
1 chr1_9638878 0 9638878 G G G G G G G G A A A A G G G G G G A A
1 chr1_9640242 0 9640242 G G G G G T G G G G G G G G G G G G G G
1 chr1_9646266 0 9646266 A C C C C C C C C C C C C C C C C C C C
1 chr1_9646560 0 9646560 G G G G G G G G A A A A G G G G G G A A
1 chr1_9646570 0 9646570 T T T T T T T T G T T T T T T T T T T T
1 chr1_9648633 0 9648633 G G G T G G G G G G G G G G G G G G G G
1 chr1_9661996 0 9661996 G G G G G G G G A A A A G G G G G G A A
1 chr1_9664269 0 9664269 C C C C C C C C T T T T C C C C C C T T
1 chr1_9677204 0 9677204 C C C C C C C C T T T T C C C C C C T T
1 chr1_9680413 0 9680413 C C C C C C C C T T T T C C C C C C T T
1 chr1_9692406 0 9692406 C C T T C C C C C C C C C C C C C C C C
1 chr1_9697287 0 9697287 A A A A A A A A A A A A G G A A A A A A
1 chr1_9708661 0 9708661 C C T T T T C C C C C C C C C C C C C C
1 chr1_9711382 0 9711382 T T T T T T T T A A A A T T T T T T A A
1 chr1_9714325 0 9714325 T T C C C C T T C C C C C C C C C C C C
1 chr1_9715576 0 9715576 G G T T T T G G T T T T T T T T T T T T
1 chr1_9721086 0 9721086 C C C C C C C C C C C C C C C T C C C C
1 chr1_9721113 0 9721113 T T T T T T T T C C C C T T T T T T C C
1 chr1_9723256 0 9723256 A A C C C C C C C C C C C C C C C C C C
1 chr1_9730358 0 9730358 A A C C C C C C C C C C C C C C C C C C
1 chr1_9731384 0 9731384 G G G G G G G G G G G G A A G G G G G G
1 chr1_9737049 0 9737049 A A A A A A A A G G G G A A A A A A G G
1 chr1_9737248 0 9737248 A A A A A A A A G G G G A A A A A A G G
1 chr1_9742397 0 9742397 A A A A A A A A G G G G A A A A A A G G
1 chr1_9744884 0 9744884 G G G G G G G G G G G G A A A A A A G G
1 chr1_9749395 0 9749395 C C C C C C C C C C C C T T T T T T C C
1 chr1_9751575 0 9751575 A A A A A A A A A A A A A A A G A A A A
1 chr1_9753435 0 9753435 C C G G G G C C C C C C C C C C C C C C
1 chr1_9754764 0 9754764 C C C C C C C C T T C T C C C C C C T T
1 chr1_9765706 0 9765706 G G C C C C G G G G G G G G G G G G G G
1 chr1_9768669 0 9768669 A A G G G G G G G G G G G G G G G G G G
1 chr1_9777561 0 9777561 C C T T T T C C T T T T T T T T T T T T
1 chr1_9784121 0 9784121 G G G G G G G G T T T T G G G G G G T T
1 chr1_9788103 0 9788103 T T T T T T T T T T T T C T T T T T T T
1 chr1_9800819 0 9800819 C C C C C C C C C C C C C G C C C C C C
1 chr1_9803129 0 9803129 C C C C C C T T C C C C C C C C C C C C
1 chr1_9804434 0 9804434 T T T T T T T T C C C C T T T T T T C C
1 chr1_9809004 0 9809004 A A A A A A A A A A A A A G A A A A A A
1 chr1_9816291 0 9816291 G G G G G G G G G G G G G G G G C G G G
1 chr1_9829541 0 9829541 A A G G G G A A G G G G A A A A A A G G
1 chr1_9844290 0 9844290 T T C C C C T T C C C C C C C C C C C C
1 chr1_9849505 0 9849505 G G G G G G G G C C C C G G G G G G C C
1 chr1_9860894 0 9860894 G G A G A G G G G G G G G G G G G G G G
1 chr1_9875037 0 9875037 G G G G G G G G A A A A A A A A A A A A
1 chr1_9884852 0 9884852 G G G G C G G G G G G G G G G G G G G G
1 chr1_9896164 0 9896164 G G G G G G G G C C C C G G G G G G C C
1 chr1_9897986 0 9897986 T T T T T T T T G G G G T T T T T T G G
1 chr1_9909551 0 9909551 G G A G G G G G G G G G G G G G G G G G
1 chr1_9918158 0 9918158 A A A A A A A A G G G G A A A A A A G G
1 chr1_9923187 0 9923187 A G G G G G G G G G G G G G G G G G G G
1 chr1_9926358 0 9926358 G G G G G G G G G G G G G G G G A A G G
1 chr1_9933286 0 9933286 C C C C A C C C C C C C C C C C C C C C
1 chr1_9935166 0 9935166 T T T T T T T T G T T T T T T T T T T T
1 chr1_9939037 0 9939037 T T T T T T T T C C C C T T T T T T C C
1 chr1_9944978 0 9944978 T T T T T T T T G G G G T T T T T T G G
1 chr1_9953713 0 9953713 T T T T T T T T T T T T G G T T T T T T
1 chr1_9963873 0 9963873 A G A A A A A A A A A A A A A A A A A A
1 chr1_9965064 0 9965064 A G A A A A A A A A A A A A A A A A A A
1 chr1_9973408 0 9973408 A A A A A A A A A A A A A A A T A A A A
1 chr1_9975612 0 9975612 A A A A A A A A A A A A A A G G A A A A
1 chr1_9981145 0 9981145 G G G G G G G G G G A G G G G G G G G G
1 chr1_9983539 0 9983539 A A A A A C A A A A A A A A A A A A A A
1 chr1_9986124 0 9986124 C C C C C C C C G G G G C C C C C C G G
1 chr1_9986807 0 9986807 C C C C C C C C T T T T C C C C C C T T
1 chr1_9992707 0 9992707 T T T T T T T T C C C C T T T T T T C C
1 chr1_9992743 0 9992743 G G G G G G G G G G G G G G A A G G G G
1 chr1_9998825 0 9998825 G G G G G G G G A A A A G G G G G G A A
1 chr1_10000365 0 10000365 C C A A A A C C A A A A A A A A A A A A
1 chr1_10001478 0 10001478 C C C C C C C C G G G G C C C C C C G G
1 chr1_10009381 0 10009381 T T T T T T T T T T C T T T T T T T T T
1 chr1_10023383 0 10023383 A A A A A A A A G G G G A A A A A A G G
1 chr1_10028869 0 10028869 C C C C T T C C C C C C C C C C C C C C
1 chr1_10029168 0 10029168 C C C C A A C C C C C C C C C C C C C C
1 chr1_10029511 0 10029511 T T T T T T T T G G G G T T T T T T G G
1 chr1_10036489 0 10036489 G G G G G G G G G G G G G G G T G G G G
1 chr1_10037242 0 10037242 A G A A A A A A A A A A A A A A A A A A
1 chr1_10042946 0 10042946 T T T T T T C C T T T T T T T T T T T T
1 chr1_10051265 0 10051265 C C C C C C C C T T T T C C C C C C T T
1 chr1_10056844 0 10056844 G G C C C C G G G G G G C C C C C C G G
1 chr1_10064693 0 10064693 C C G G C C C C G G G G G G G G G G G G
1 chr1_10065488 0 10065488 G G C C C C C C C C C C C C C C C C C C
1 chr1_10067349 0 10067349 G G G G G G G G G G A G G G G G G G G G
1 chr1_10070026 0 10070026 A A A A A A A A A C A A A A A A A A A A
1 chr1_10070691 0 10070691 T T C C C C T T C C C C C C C T C C C C
1 chr1_10079483 0 10079483 G G G G G G G G A A A A G G G G G G A A
1 chr1_10083266 0 10083266 C C T T C T C C C C C C C C C C C C C C
1 chr1_10083497 0 10083497 A A A A C C A A A A A A C C C C C C A A
1 chr1_10091569 0 10091569 G G G G G G G G A A A A G G G G G G A A
1 chr1_10093170 0 10093170 G G G G G G G G A A A A G G G G G G A A
1 chr1_10098307 0 10098307 C T C C C C C C C C C C C C C C C C C C
1 chr1_10100134 0 10100134 A G A A A A A A A A A A A A A A A A A A
1 chr1_10107271 0 10107271 T T T T T T T T G G G G T T T T T T G G
1 chr1_10108028 0 10108028 C C C C C C C C T T T T C C C C C C T T
1 chr1_10119980 0 10119980 G G C G C C G G C C C C C C C C C C C C
1 chr1_10125839 0 10125839 C C C T C C C C C C C C C C C C C C C C
1 chr1_10126451 0 10126451 G G G G G G G G G G G G G G A G G G G G
1 chr1_10127910 0 10127910 A A A A A A A A G G G G A A A A A A G G
1 chr1_10131089 0 10131089 A G G G G G G G G G G G G G G G G G G G
1 chr1_10132937 0 10132937 G G G G G G G G A A A A G G G G G G A A
1 chr1_10143487 0 10143487 A A G G G G A A G G G G G G G G G G G G
1 chr1_10146027 0 10146027 A A A A G G A A A A A A A A A A A A A A
1 chr1_10146689 0 10146689 C C G G C C C C C C C C C G C C G G C C
1 chr1_10148493 0 10148493 T T C C T T T T C C C C T T T T T T C C
1 chr1_10150034 0 10150034 G G G G G G A A G G G G G G G G G G G G
1 chr1_10155132 0 10155132 C C C C C C C C T T T T C C C C C C T T
1 chr1_10158423 0 10158423 C C G G C C C C C C C C C C C C C C C C
1 chr1_10164042 0 10164042 C C C C C C C C C C C C C T C C C C C C
1 chr1_10168416 0 10168416 A A A A A A A A G G G G A A A A A A G G
1 chr1_10207528 0 10207528 G G G G G G A A G G G G G G G G G G G G
1 chr1_10226056 0 10226056 G G G G G G G G A A A A G G G G G G A A
1 chr1_10227990 0 10227990 C C C C C C T T C C C C C C C C C C C C
1 chr1_10259878 0 10259878 G G G G G G G G G G G G G G C G G G G G
1 chr1_10289913 0 10289913 A A A A A A A A G G G G A A A A A A G G
1 chr1_10292026 0 10292026 A A G G G G A A G G G G G G G G G G G G
1 chr1_10293247 0 10293247 C C C C C C C C A A A A C C C C C C A A
1 chr1_10298624 0 10298624 T T T T T T T T C C C C T T T T T T C C
1 chr1_10304009 0 10304009 A C C C C C C C C C C C C C C C C C C C
1 chr1_10316274 0 10316274 C C T T C T C C C C C C C C C C C C C C
1 chr1_10330401 0 10330401 T T T T T T T T T T T T T T C T T T T T
1 chr1_10331239 0 10331239 C C C C C C C C C C C C C C C T C C C C
1 chr1_10339160 0 10339160 G G G G G G G G A G G G G G G G G G A A
1 chr1_10380304 0 10380304 T T C T T T T T C C C C T T C C T T C C
1 chr1_10385460 0 10385460 G G A G G G G G G G G G G G G G G G G G
1 chr1_10388217 0 10388217 T T C C C C T T C C C C C C C C C C C C
1 chr1_10389611 0 10389611 A A A A A A A A C C C C A A A A A A C C
1 chr1_10398917 0 10398917 G G G G C G G G G G G G G G G G G G G G
1 chr1_10408693 0 10408693 C C T T C C C C C C C C C C C C C C C C
1 chr1_10411021 0 10411021 C C C C C C C C C C C C C C T T C C C C
1 chr1_10421262 0 10421262 G G G G G G G G G G G G G G G G G T G G
1 chr1_10434096 0 10434096 A A A A A G A A A A A A A A A A A A A A
1 chr1_10437197 0 10437197 G G G G G G A A G G G G G G G G G G G G
1 chr1_10438289 0 10438289 G G G G G G G G G G A G G G G G G G G G
1 chr1_10441734 0 10441734 C C C C C T C C T T T T C C C C T T T T
1 chr1_10441928 0 10441928 C C C C C C C C G G G G C C C C C C G G
1 chr1_10442869 0 10442869 T T T T T T T T T T T T T T C C T T T T
1 chr1_10445167 0 10445167 G G G G G G G G G G G G A G G G G G G G
1 chr1_10446276 0 10446276 G G G G G G G G G G G G G G G G A A G G
1 chr1_10447182 0 10447182 G G G G G G G G G G G G G G G G A A G G
1 chr1_10448145 0 10448145 G G G G A G G G G G G G G G G G G G G G
1 chr1_10448153 0 10448153 A A A A A A A A G G G G A A A A A A G G
1 chr1_10448939 0 10448939 G G G G G G G G A A A A G G G G G G A A
1 chr1_10449201 0 10449201 A A A A A A A A A A A A G G A A A A A A
1 chr1_10453285 0 10453285 T T T T T T T T T T T T T T T T C C T T
1 chr1_10453941 0 10453941 G G A A G G G G G G G G G G G G G G G G
1 chr1_10454048 0 10454048 T T T T T T T T T T T T T T C C T T T T
1 chr1_10454064 0 10454064 G G G G G G G G G G G G G G G G A A G G
1 chr1_10458142 0 10458142 A G A A A A A A A A A A A A A A A A A A
1 chr1_10470093 0 10470093 C C C C C C C C C C C C C T C C C C C C
1 chr1_10472734 0 10472734 G G G G A G G G G G G G G G G G G G G G
1 chr1_10479816 0 10479816 C C C C C C C C C C C C C T C C C C C C
1 chr1_10481429 0 10481429 T T T T T T T T C C C C T T T T T T C C
1 chr1_10485615 0 10485615 A A A A A A A A A A A A A A A A C C A A
1 chr1_10486079 0 10486079 C C C C C C C C T T T T C C C C C C T T
1 chr1_10486718 0 10486718 T T C C C C T T C C C C C C C C C C C C
1 chr1_10488076 0 10488076 T T T T T T T T T T T T C T T T T T T T
1 chr1_10488832 0 10488832 G G G G G G G G A A A A G G A A G G A A
1 chr1_10490233 0 10490233 G G G G G G G G G G G G G G G G A G G G
1 chr1_10494785 0 10494785 C C C C C C C C C C C C C C C C C T C C
1 chr1_10499004 0 10499004 A A A A A A A A G G G G A A A A A A G G
1 chr1_10503463 0 10503463 C C T T C C C C C C C C C C C C C C C C
1 chr1_10506886 0 10506886 G G A A A A G G A A A A A A A A A A A A
1 chr1_10513319 0 10513319 C C C C C C C C G G G G C C C C C C G G
1 chr1_10531073 0 10531073 G G G G G G G G G G G G G G G G A G G G
1 chr1_10536642 0 10536642 T T T T C C T T T T T T T T T T T T T T
1 chr1_10538037 0 10538037 A A A A A A A A G G G G A A A A A A G G
1 chr1_10538418 0 10538418 A A A A A A A A A A A A A G A A A A A A
1 chr1_10544324 0 10544324 C C A A C C C C C C C C C C C C C C C C
1 chr1_10552248 0 10552248 T T T T T T T T T T T T C C T T T T T T
1 chr1_10553323 0 10553323 T T T T T T T T A A A A T T T T T T A A
1 chr1_10555356 0 10555356 A A A A A A A A G G G G A A A A A A G G
1 chr1_10561372 0 10561372 C C C C C C C C T T T T C C C C C C C C
1 chr1_10561997 0 10561997 G G G G G G A A G G G G G G G G G G G G
1 chr1_10563956 0 10563956 G G G G G G G G G G G G G G C G G G G G
1 chr1_10564683 0 10564683 G G G G G G G G G G G G G G G G A A G G
1 chr1_10564818 0 10564818 G G G G G G G G G G G G C G G G G G G G
1 chr1_10577040 0 10577040 G G C C C C C C C C C C C C C C C C C C
1 chr1_10580096 0 10580096 C C G G G G G G G G G G G G G G G G G G
1 chr1_10584971 0 10584971 G G G G G G G G G G G G G G A A G G G G
1 chr1_10587708 0 10587708 A A A A A A A A G G A G A A A A A A G G
1 chr1_10593419 0 10593419 C T C C C C C C C C C C C C C C C C C C
1 chr1_10596698 0 10596698 C C C C C C C C C C C C C C C C G G C C
1 chr1_10598328 0 10598328 T T T T T T T T T T T T C C T T T T T T
1 chr1_10601206 0 10601206 G G G G G G G G G G G G A G G G G G G G
1 chr1_10603304 0 10603304 C C C C C C C C C C C C C C C C C T C C
1 chr1_10603517 0 10603517 A A A A A A A A G G A G A A A A A A A A
1 chr1_10604324 0 10604324 A A A A A A A A C C C C A A A A A A C C
1 chr1_10605332 0 10605332 C C C C C C C C T T T T C C C C C C T T
1 chr1_10609762 0 10609762 C C C C C C C C C C C C C C T T C C C C
1 chr1_10611071 0 10611071 T T C C C C T T C C C C C C C C C C C C
1 chr1_10611998 0 10611998 C C C C C C C C C C C C C C C C T T C C
1 chr1_10616029 0 10616029 C C C C C C C C C C C C C T C C C C C C
1 chr1_10616053 0 10616053 A A G G G G A A G G G G A A A A A A G G
1 chr1_10623517 0 10623517 T T T T T T T T C C C C T T T T T T C C
1 chr1_10626155 0 10626155 C C C C C C C C T T T T C C C C C C T T
1 chr1_10627348 0 10627348 C C C C C C C C A A A A C C C C C C A A
1 chr1_10631745 0 10631745 G G G G G G G G C C C C G G G G G G C C
1 chr1_10633357 0 10633357 C C C C C C C C T T T T C C C C C C T T
1 chr1_10634454 0 10634454 C T T T T T T T T T T T T T T T T T T T
1 chr1_10635417 0 10635417 C C G G G G G G G G G G G G G G G G G G
1 chr1_10635661 0 10635661 T T A T T T T T T T T T T T T T T T T T
1 chr1_10637263 0 10637263 T T C T C C T T T T T T T T T T T T T T
1 chr1_10637307 0 10637307 A A T T T T A A A A A A A A A A A A A A
1 chr1_10638739 0 10638739 T T C T T T T T T T T T T T T T T T T T
1 chr1_10638869 0 10638869 C T C T T T T T C C C C C C C C C C C C
1 chr1_10639984 0 10639984 C C C C C C C C T T T T C C C C C C T T
1 chr1_10643963 0 10643963 G G G G G G G G G G G G T T T T T T G G
1 chr1_10648738 0 10648738 C C C C C C C C C T C C C C C C C C C C
1 chr1_10658473 0 10658473 T T T T T T T T A A A A T T T T T T A A
1 chr1_10659397 0 10659397 C C C C C C C C G G G G C C C C C C G G
1 chr1_10660016 0 10660016 A A G G G G A A G G G G G G G G G G G G
1 chr1_10660062 0 10660062 T T T T T T T T C C C C T T T T T T C C
1 chr1_10664426 0 10664426 G G G G G G G G A A A A G G G G G G A A
1 chr1_10670235 0 10670235 C C C C C C C C T T T T C C C C C C T T
1 chr1_10671212 0 10671212 G G A A G G G G G G G G G G G G G G G G
1 chr1_10673020 0 10673020 A A A A A A A A G G G G A A A A A A G G
1 chr1_10675371 0 10675371 A A A A G G A A A A A A A A A A A A A A
1 chr1_10678867 0 10678867 C C C C C C C C C C C T C C C C C C C C
1 chr1_10686222 0 10686222 G G A A G G G G A A A A A A A A A A A A
1 chr1_10686482 0 10686482 T T T T T T T T C C C C T T T T T T C C
1 chr1_10688594 0 10688594 C C C C C C C C T T T T C C C C C C T T
1 chr1_10688754 0 10688754 G G G G G G G G A A A A G G G G G G A A
1 chr1_10691604 0 10691604 T T C C C C C C C C C C C C C C C C C C
1 chr1_10693760 0 10693760 G G G G G G G G G G G G G G G G A A G G
1 chr1_10695345 0 10695345 C C C C C C C C G G G G C C C C C C G G
1 chr1_10695613 0 10695613 C C C C C C C C T T T T C C C C C C T T
1 chr1_10703614 0 10703614 A A A A A A A A G G G G A A A A A A G G
1 chr1_10705445 0 10705445 G G G G G G G G A A A A G G G G G G A A
1 chr1_10707891 0 10707891 T T T T T T T T C C C C T T T T T T C C
1 chr1_10710562 0 10710562 G G G G G G G G G G G G G G C C G G G G
1 chr1_10711283 0 10711283 C C C C C C C C A A A A C C C C C C A A
1 chr1_10711330 0 10711330 A G G G G G G G G G G G G G G G G G G G
1 chr1_10714439 0 10714439 C C C C C C C C T T T T C C C C C C T T
1 chr1_10717297 0 10717297 A A A A A A A A A G A G A A A A A A A A
1 chr1_10717856 0 10717856 T T T T T T T T C T C T T T T T T T C C
1 chr1_10718515 0 10718515 C C C C C C C C C T C T C C C C C C C C
1 chr1_10719147 0 10719147 G G C C C C C C C C C C C C C C C C C C
1 chr1_10722473 0 10722473 G G T T T T G G T T T T G G G G G G T T
1 chr1_10727569 0 10727569 T T T T T T T T T T T T T T T T C C T T
1 chr1_10728528 0 10728528 C C C C C C C C G G G G C C C C C C G G
1 chr1_10732618 0 10732618 G G G G G G G G G G A G G G G G G G G G
1 chr1_10737564 0 10737564 G G G G G G G G C C C C G G G G G G C C
1 chr1_10740151 0 10740151 T T C C C C T T C C C C C C C C C C C C
1 chr1_10741283 0 10741283 T T C C T T T T T T T T T T T T T T T T
1 chr1_10742229 0 10742229 G G G G G G G G G G G G G G C C G G G G
1 chr1_10743746 0 10743746 G G G G A A G G G G G G A G A A G G G G
1 chr1_10751823 0 10751823 G G G G A A G G G G G G G G G G G G G G
1 chr1_10755841 0 10755841 G G G G G G G G A G G G G G G G G G G G
1 chr1_10760169 0 10760169 C C C C T T C C C C C C C C C C T T C C
1 chr1_10767471 0 10767471 C C C C C C C C C G C G C C C C C C G G
1 chr1_10767657 0 10767657 C C C C C C C C C T C T C C C C C C T T
1 chr1_10768433 0 10768433 A A C C A A A A A A A A A A A A A A A A
1 chr1_10769265 0 10769265 T T T T C C C C C C C C C C C C C C C C
1 chr1_10771215 0 10771215 G G G G G G G G G G A G G G G G G G G G
1 chr1_10775638 0 10775638 G G C C C C C C C C C C C C C C C C C C
1 chr1_10776226 0 10776226 G G A A A A G G G G G G G G G G G G G G
1 chr1_10776641 0 10776641 T T T T T T T T T T T T T T T T C C T T
1 chr1_10781692 0 10781692 A A A A A A A A G G G G A A A A A A G G
1 chr1_10795596 0 10795596 T T T T T T T T T T T T G T T T T T T T
1 chr1_10800118 0 10800118 A A A A A A A A G G G G A A A A A A G G
1 chr1_10801748 0 10801748 G G G G G G G G G G G G G G G G A G G G
1 chr1_10801851 0 10801851 G G G G G G T T G G G G G G G G G G G G
1 chr1_10804120 0 10804120 C C C C C C C C C C C C C C G G C C C C
1 chr1_10804366 0 10804366 C C C C T T C C C C C C C C C C C C C C
1 chr1_10806695 0 10806695 C C C C C C C C C T C C C C C C C C C C
1 chr1_10807674 0 10807674 G G G G G G G G G G G G G G A A G G G G
1 chr1_10811064 0 10811064 A A A A A A A A G G G G A A A A A A G G
1 chr1_10819957 0 10819957 C C C C C C C C T T T T C C C C C C T T
1 chr1_10827724 0 10827724 C C C C C C C C C C C C C C C C T T C C
1 chr1_10830092 0 10830092 G G G G G G G G G G G G C C G G G G G G
1 chr1_10839360 0 10839360 A A A A A A A A G G G G A A A A A A G G
1 chr1_10843591 0 10843591 T T T T T T T T C T C C T T T T T T T T
1 chr1_10843682 0 10843682 T T T T T T T T T T T T T T T T C C T T
1 chr1_10844397 0 10844397 A A A A A A A A G G G G A A A A A A G G
1 chr1_10853001 0 10853001 G G G G G G G G A A A A G G G G G G A A
1 chr1_10855726 0 10855726 C C C C C C C C C C C C C T C C C C C C
1 chr1_10857968 0 10857968 G G G G G G G G G G G G G G A G G G G G
1 chr1_10859634 0 10859634 T T T T T T T T T T A A T T T T T T A A
1 chr1_10860172 0 10860172 T T T T T T T T C C C C T T T T T T C C
1 chr1_10869544 0 10869544 A A A A C C A A A C A A A A A A A A A A
1 chr1_10869941 0 10869941 G G G G G G G G G G G G G G A A G G G G
1 chr1_10870556 0 10870556 G G G G G G G G G G G G G G A G G G G G
1 chr1_10875712 0 10875712 T T C C C C C C C C C C C C C C C C C C
1 chr1_10878891 0 10878891 C C C C C C C C C T C T C C C C C C T T
1 chr1_10883073 0 10883073 G G G G A A G G G G G G G G G G G G G G
1 chr1_10883149 0 10883149 C C T T C C C C C T C C C C C C C C C C
1 chr1_10885866 0 10885866 C C T T C C C C C C C C C C C C C C C C
1 chr1_10896842 0 10896842 C C C C C C C C A A A A C C C C C C A A
1 chr1_10899469 0 10899469 G G A G A A G G G G G G G G G G G G G G
1 chr1_10901839 0 10901839 A A A A A A A A A A A A A A A A G G A A
1 chr1_10911615 0 10911615 T T T T T T T T T T T T T T C C T T T T
1 chr1_10913673 0 10913673 C C C C C C C C C C C C C C C C T T C C
1 chr1_10918830 0 10918830 A G A A A A A A A A A A A A A A A A A A
1 chr1_10932053 0 10932053 C C C C C C C C A A A A C C C C C C A A
1 chr1_10942784 0 10942784 C C C C T T C C C C C C C C C C C C C C
1 chr1_10958601 0 10958601 T T T T T T T T T T T T T T C C T T T T
1 chr1_10965804 0 10965804 C C C C C C C C C C C C C C C C T T C C
1 chr1_10989555 0 10989555 C C C C C C C C A C A C C C C C C C C C
1 chr1_10993279 0 10993279 T T T T T T T T T T T T C T T T T T T T
1 chr1_10994577 0 10994577 A A A A A A A A T T T T A A A A A A T T
1 chr1_11021799 0 11021799 G G G G G G G G G G G G A G G G G G G G
1 chr1_11031835 0 11031835 A A A A A A A A A G A G A A A A A A A A
1 chr1_11031960 0 11031960 G G G G T T G G G G G G G G G G G G G G
1 chr1_11041942 0 11041942 C C C C C C C C C C C C T T C C C C C C
1 chr1_11043266 0 11043266 T T T T T T T T C C C C T T T T T T C C
1 chr1_11045701 0 11045701 G G A A G G G G G G G G G G G G G G G G
1 chr1_11053486 0 11053486 A A A A A A A A A A A A A A A A G G A A
1 chr1_11055698 0 11055698 T T T T T T T T T T T T T T A T T T T T
1 chr1_11058530 0 11058530 C C T T C C T T C C C C C C C C C C C C
1 chr1_11060203 0 11060203 A A A A A A A A A A A A A A A G A A A A
1 chr1_11066653 0 11066653 G G A A G G G G G G G G G G G G G G G G
1 chr1_11070005 0 11070005 C C C C C C C C C C C C T T T T T T C C
1 chr1_11070823 0 11070823 C C T T T T C C T T T T T T T T T T T T
1 chr1_11080743 0 11080743 C C C C C C C C C C C C C C C T C C C C
1 chr1_11094302 0 11094302 C C C C C C C C C T C C C C C C C C C C
1 chr1_11101708 0 11101708 G G G G G G G G G G G G C G G G G G G G
1 chr1_11103205 0 11103205 G G G G G G G G G G G G A G G G G G G G
1 chr1_11107146 0 11107146 C C C C C C C C C C C C C C C C A C C C
1 chr1_11108259 0 11108259 A A A A A A A A G G G G A A A A A A G G
1 chr1_11109575 0 11109575 C C C C C C C C T T T T C C C C C C T T
1 chr1_11109790 0 11109790 A A A A A A A A G G G G A A A A A A G G
1 chr1_11111440 0 11111440 G G G G G G G G G G G G G G G T G G G G
1 chr1_11119655 0 11119655 A A A A A A A A G G G G A A A A A A G G
1 chr1_11127726 0 11127726 G G G G G G G G G G G G A G A A G G G G
1 chr1_11135975 0 11135975 T T T T T T T T T T T T T T T T C C T T
1 chr1_11142560 0 11142560 A A G G G G A A G G G G A A G G A A G G
1 chr1_11143285 0 11143285 C C C C C C C C A A A A C C C C C C A A
1 chr1_11145734 0 11145734 C C C C C C C C C C C C C C C T C C C C
1 chr1_11148183 0 11148183 C C C C C C C C T T T T C C C C C C T T
1 chr1_11149724 0 11149724 G G G G G G G G G G G G G G A G G G G G
1 chr1_11149974 0 11149974 G G G G G G G G G G G G G G G G A A G G
1 chr1_11152520 0 11152520 C C C C C C C C C G C C C C C C C C G G
1 chr1_11153125 0 11153125 G G G G G G G G A A A A G G G G G G A A
1 chr1_11155345 0 11155345 T T T T A A T T T T T T T T T T T T T T
1 chr1_11156943 0 11156943 C C T T C C C C C C C C C C C C C C C C
1 chr1_11158084 0 11158084 T T T T T T T T T T T T T T T T C C T T
1 chr1_11160265 0 11160265 G G G G G G G G A G G G G G G G G G G G
1 chr1_11161380 0 11161380 G G G G G G G G C C C C G G G G G G C C
1 chr1_11162913 0 11162913 G G G G G G G G G G G G G G G G A A G G
1 chr1_11162932 0 11162932 T T T T T T T T C C C C T T T T T T C C
1 chr1_11163595 0 11163595 G G G G G G G G G G G G A G G G A A G G
1 chr1_11171437 0 11171437 T T T T T T T T G G G G T T T T T T G G
1 chr1_11172833 0 11172833 A A G G G G A A G G G G G G G G G G G G
1 chr1_11175009 0 11175009 C C C C C C C C G G G G C C C C C C G G
1 chr1_11175341 0 11175341 T T T T T T T T T T T T A T T T T T T T
1 chr1_11176080 0 11176080 T T T T T T T T G T G G T T T T T T G G
1 chr1_11181828 0 11181828 G G G G G G G G T T T T G G G G G G T T
1 chr1_11182376 0 11182376 C T C C C C C C C C C C C C C C C C C C
1 chr1_11187729 0 11187729 T T T T T T T T C C C C T T T T T T C C
1 chr1_11198375 0 11198375 G G G G G G G G A A A A G G G G G G A A
1 chr1_11205732 0 11205732 C C C C T T C C C C C C C C C C C C C C
1 chr1_11208123 0 11208123 A A A A A A A A A G A A A A A A A A G G
1 chr1_11213869 0 11213869 A G G G G G G G G G G G G G G G G G G G
1 chr1_11224036 0 11224036 C C C C C C C C A A A A C C C C C C A A
1 chr1_11225083 0 11225083 G G G G G G G G C C C C G G G G G G C C
1 chr1_11231373 0 11231373 C C C C C C C C T T T T C C C C C C T T
1 chr1_11232194 0 11232194 A A A A A A A A A A A A A A A A A G A A
1 chr1_11240673 0 11240673 C C T T C C C C C C C C C C C C C C C C
1 chr1_11240794 0 11240794 G G G G G G G G G G G G G G G G A A G G
1 chr1_11254150 0 11254150 C C C C C C C C A A A A C C C C C C A A
1 chr1_11260447 0 11260447 C C C C C C C C C C C C C T C C C C C C
1 chr1_11264256 0 11264256 C C C C C C C C T T T T C C C C C C T T
1 chr1_11264340 0 11264340 C C G G G G C C G G G G G G G G G G G G
1 chr1_11277485 0 11277485 T T C T C C T T C C C C C C C C C C C C
1 chr1_11280904 0 11280904 G G A G G G G G G G G G G G G G G G G G
1 chr1_11282069 0 11282069 A A A G G G A A A A A A A A A A A A A A
1 chr1_11283059 0 11283059 C C C C C C C C C C C C T T T T T T C C
1 chr1_11284070 0 11284070 C C C T C C C C C C C C C C C C C C C C
1 chr1_11286620 0 11286620 T T T T T T T T C C C C T T T T T T C C
1 chr1_11286739 0 11286739 T T T T T T T T C C C C T T T T T T C C
1 chr1_11292358 0 11292358 A A A A A A A A A A A A G G A A A A A A
1 chr1_11299819 0 11299819 A A A A A A A A A A A A A A A A G G A A
1 chr1_11300547 0 11300547 C C C C C C C C C T C T C C C C C C C C
1 chr1_11301461 0 11301461 A A G G G G G G G G G G G G G G G G G G
1 chr1_11304714 0 11304714 T T T T G G T T T T T T T T T T T T T T
1 chr1_11309003 0 11309003 A A A A A A C C A A A A A A A A A A A A
1 chr1_11315883 0 11315883 C C C C C C C C C C C C T T C C C C C C
1 chr1_11318929 0 11318929 G G G G G G G G A A A A G G G G G G A A
1 chr1_11319921 0 11319921 C C C C T T C C C C C C C C C C C C C C
1 chr1_11320395 0 11320395 T T T T T T T T T T T T C T T T T T T T
1 chr1_11325899 0 11325899 T T T T T T T T C C C C T T T T T T C C
1 chr1_11328151 0 11328151 C C C C C C C C A C C C C C C C C C C C
1 chr1_11331731 0 11331731 C C C C C C C C T T T T C C C C C C T T
1 chr1_11333745 0 11333745 A A A A A A A A A A A A A G A A A A A A
1 chr1_11334763 0 11334763 C C C C C C C C C C C C C C C C C T C C
1 chr1_11343639 0 11343639 T T G G T T T T T T T T T T T T T T T T
1 chr1_11343778 0 11343778 G G G G G G G G G G G G A G G G G G G G
1 chr1_11346397 0 11346397 C C C C C C C C C C C C C C C T C C T T
1 chr1_11356459 0 11356459 G G G G A A G G G G G G G G G G G G G G
1 chr1_11356615 0 11356615 T T T T T T T T T T C T T T T T T T C C
1 chr1_11359656 0 11359656 T T T T T T T T T T T T T T A A T T T T
1 chr1_11364103 0 11364103 C C T T C C C C C C C C C C C C C C C C
1 chr1_11364798 0 11364798 C T C C C C C C C C C C C C C C C C C C
1 chr1_11366063 0 11366063 C C C C C C C C C C C C C C T T C C C C
1 chr1_11366198 0 11366198 T T T T T T T T C T T T T T T T T T T T
1 chr1_11370728 0 11370728 T T T T T T T T G G G G T T T T T T G G
1 chr1_11376301 0 11376301 C C C C C C C C T T T T C C C C C C T T
1 chr1_11390549 0 11390549 A A A A A A A A T T T T A A A A A A T T
1 chr1_11392200 0 11392200 A A A G A A A A A A A A A A A A A A A A
1 chr1_11399142 0 11399142 A A A A T T A A A A A A A A A A A A A A
1 chr1_11399966 0 11399966 A A A A A A A A A A A A A A G G A A A A
1 chr1_11401036 0 11401036 G G G G G G G G A G G G G G G G G G G G
1 chr1_11401820 0 11401820 T T T T T T T T T T T T T T C C T T T T
1 chr1_11415242 0 11415242 A G G G G G G G G G G G G G G G G G G G
1 chr1_11416722 0 11416722 T T G G T T T T T T T T T T T T T T T T
1 chr1_11417631 0 11417631 T T T T T T T T T T T T C T T T T T T T
1 chr1_11417995 0 11417995 C C C C C C C C A A A A C C C C C C A A
1 chr1_11423235 0 11423235 C C T T T T C C T T T T T T T T T T T T
1 chr1_11426658 0 11426658 T T T T T T T T C C C C T T T T T T C C
1 chr1_11435443 0 11435443 C C A A C C C C C C C C C C C C C C C C
1 chr1_11435976 0 11435976 T T T T T T T T T T T T C T T T T T T T
1 chr1_11438905 0 11438905 A A A A T T A A A A A A A A A A A A A A
1 chr1_11442954 0 11442954 G G C G C C G G G G G G G G G G G G G G
1 chr1_11443294 0 11443294 G G G G G G G G C C C C G G G G G G C C
1 chr1_11451198 0 11451198 C C C C C C C C C C C C C C C C T T T T
1 chr1_11453044 0 11453044 C C C C C C C C C C C C G G C C C C C C
1 chr1_11465035 0 11465035 G T G G G G G G G G G G G G G G G G G G
1 chr1_11472121 0 11472121 A A A A A A A A G G G G A A A A A A G G
1 chr1_11473010 0 11473010 A A A A A A A A T T T T A A A A A A T T
1 chr1_11480544 0 11480544 G G G G G G G G A G A G G G G G G G G G
1 chr1_11481539 0 11481539 G G A A A A G G G G G G G G G G G G G G
1 chr1_11481865 0 11481865 G G G G G G G G A A A A G G G G G G A A
1 chr1_11485043 0 11485043 T T T T T T T T C C C C T T T T T T C C
1 chr1_11486263 0 11486263 C C A A A A A A A A A A A A A A A A A A
1 chr1_11487801 0 11487801 A A A A A A A A G G G G A A A A A A G G
1 chr1_11497671 0 11497671 G G G G G G G G G G A G G G G G G G G G
1 chr1_11508748 0 11508748 T T T T T T T T C T C T T T T T T T T T
1 chr1_11510201 0 11510201 A A G G A A A A A A A A A A A A A A A A
1 chr1_11530517 0 11530517 T T T T T T T T G G G G T T T T T T G G
1 chr1_11530548 0 11530548 A A A A A A A A G G G G A A A A A A G G
1 chr1_11537598 0 11537598 C C C C T T C C C C C C C C C C C C C C
1 chr1_11547633 0 11547633 G G G G G G G G A A A A G G G G G G A A
1 chr1_11554647 0 11554647 T T T T T T T T T T T T T T C C T T T T
1 chr1_11554771 0 11554771 C C C C C C C C C C C C A C C C C C C C
1 chr1_11556958 0 11556958 G G G G G G G G A G A G G G G G G G G G
1 chr1_11557458 0 11557458 T T T T T T T T G G G G T T T T T T G G
1 chr1_11557655 0 11557655 T T T T C T T T T T T T T T T T T T T T
1 chr1_11558543 0 11558543 G G G G G G G G G G G G G G A A G G G G
1 chr1_11560952 0 11560952 C C T T T T T T T T T T T T T T T T T T
1 chr1_11566194 0 11566194 C C C C C T C C C C C C C C C C C C C C
1 chr1_11568814 0 11568814 A A A A A A G G G G G G A A A A A A G G
1 chr1_11576482 0 11576482 C C C C C C C C C C C C C C C T C C C C
1 chr1_11580437 0 11580437 A A A A A A A A G G G G A A A A A A G G
1 chr1_11585440 0 11585440 C C C C C C C C G G G G C C C C C C G G
1 chr1_11596399 0 11596399 A A A A A A A A G G G G A A A A A A G G
1 chr1_11598944 0 11598944 G G G G G G G G G G G G G G G G A A G G
1 chr1_11599925 0 11599925 G G G G G G A A G G G G G G G G G G G G
1 chr1_11603167 0 11603167 C C C C C C C C G G G G C C C C C C G G
1 chr1_11607401 0 11607401 T T T T C T T T T T T T T T T T T T T T
1 chr1_11608599 0 11608599 C C C C C T C C C C C C C C C C C C C C
1 chr1_11610912 0 11610912 G G G G G G G G G G G G G G C C G G G G
1 chr1_11620501 0 11620501 C C T T T T C C T T T T T T T T T T T T
1 chr1_11623610 0 11623610 A A G G G G G G G G G G G G G G G G G G
1 chr1_11624743 0 11624743 C C T T C C C C C C C C C C C C C C T T
1 chr1_11632050 0 11632050 G G G G G G G G G G G G A G G G G G G G
1 chr1_11632058 0 11632058 G G G G G G G G G G G G G G T T G G G G
1 chr1_11632793 0 11632793 G G G G G G G G A G G G G G G G G G G G
1 chr1_11638921 0 11638921 C C C C C C C C T T T T C C C C C C T T
1 chr1_11648442 0 11648442 A A A A A A A A A A A A A A A A G G A A
1 chr1_11649555 0 11649555 G G G G G G G G A A A A G G G G G G A A
1 chr1_11651909 0 11651909 G G A A G G G G G G G G G G G G G G G G
1 chr1_11656232 0 11656232 T T T T T T T T T T T T T T C T T T T T
1 chr1_11657785 0 11657785 G G G G A G G G G G G G G G G G G G G G
1 chr1_11660041 0 11660041 T T T T T T T T C C C C T T T T T T C C
1 chr1_11667066 0 11667066 G G G G A G G G G G G G G G G G G G G G
1 chr1_11669420 0 11669420 T T T T T T T T T T T T C T T T T T T T
1 chr1_11670351 0 11670351 C C C C C C C C A C C C C C C C C C C C
1 chr1_11672014 0 11672014 T T T T T T T T C T T T T T T T T T T T
1 chr1_11672538 0 11672538 G G G G G G G G A G G G G G G G G G A A
1 chr1_11675677 0 11675677 C C C C C C C C C C T T C C C C C C T T
1 chr1_11677859 0 11677859 T T T T T T T T T T A T T T T T T T T T
1 chr1_11678253 0 11678253 C C C C C C C C C C C C C C C C T T C C
1 chr1_11685397 0 11685397 G G G G G G G G G G G G G G A G G G G G
1 chr1_11685675 0 11685675 C C T T T T C C C C C C C C C C C C C C
1 chr1_11689142 0 11689142 G G C G G G G G G G G G G G G G G G G G
1 chr1_11689251 0 11689251 T T A T A A T T A A A A A A A A A A A A
1 chr1_11694856 0 11694856 G G G G G G G G A A A A G G G G G G A A
1 chr1_11696071 0 11696071 A A A A A A A A A A A G A A A A A A G G
1 chr1_11697577 0 11697577 C C C T C C C C C C C C C C C C C C C C
1 chr1_11700847 0 11700847 C C C C C C C C T T T T C T T T T T T T
1 chr1_11702615 0 11702615 C C A A A C C C C C C C C C C C C C C C
1 chr1_11703358 0 11703358 A A A A A A A A A A A A A G A A A A A A
1 chr1_11706030 0 11706030 C C C C C T C C C C C C C C C C C C C C
1 chr1_11708799 0 11708799 C C C C C C C C G G G G C C C C C C G G
1 chr1_11713958 0 11713958 T T T T T T T T C T T T T T T T T T T T
1 chr1_11717013 0 11717013 C C A A A C C C C C C C C C C C C C C C
1 chr1_11724647 0 11724647 C C C C C C C C T T T T C C C C C C T T
1 chr1_11725833 0 11725833 C C T T C C C C C C C C C C C C C C C C
1 chr1_11727487 0 11727487 C C C C C C C C C C C T C C C C C C C C
1 chr1_11727931 0 11727931 G G G G A G G G G G G G G G G G G G G G
1 chr1_11728595 0 11728595 A A A A A A A A A A A A A A A C A A A A
1 chr1_11737007 0 11737007 T T T T A T T T T T T T T T T T T T T T
1 chr1_11739723 0 11739723 T T T T T T T T C C C C T T T T T T C C
1 chr1_11740391 0 11740391 C C C C C C C C A A A A C C C C C C A A
1 chr1_11741399 0 11741399 C C C C C C C C C C C T C C C C C C C C
1 chr1_11744079 0 11744079 T T T T T T T T C C C C T T T T T T C C
1 chr1_11745627 0 11745627 T T C C C C T T C C C C C C C C C C C C
1 chr1_11748402 0 11748402 A A A A A A A A G G G G A A A A A A G G
1 chr1_11754725 0 11754725 G G G G G G G G A A A A G G G G G G A A
1 chr1_11756312 0 11756312 A A A A A A A A A A A A A G A A A A A A
1 chr1_11761262 0 11761262 C C C C C C C C T T T T C C C C C C T T
1 chr1_11762279 0 11762279 A A A A A A A A G G A G A A A A A A A A
1 chr1_11766519 0 11766519 A A T T T T A A T T T T T T T T T T T T
1 chr1_11770527 0 11770527 G G G G G G G G A A A A G G G G G G A A
1 chr1_11780548 0 11780548 C C C C C C C C T T T T C C C C C C T T
1 chr1_11784389 0 11784389 G G G G A G G G G G G G G G G G G G G G
1 chr1_11788060 0 11788060 C C C C C C C C G G G G C C C C C C G G
1 chr1_11788632 0 11788632 G G G G G G G G G G G G G G G G C C G G
1 chr1_11795423 0 11795423 A A A A A A A A T T T T A A A A A A T T
1 chr1_11795580 0 11795580 T T C C C C C C C C C C C C C C C C C C
1 chr1_11797385 0 11797385 T T T T T T T T C C C C T T T T T T C C
1 chr1_11800980 0 11800980 A A A G A A A A A A A A A A A A A A A A
1 chr1_11805001 0 11805001 C C C G C C C C C C C C C C C C C C C C
1 chr1_11806641 0 11806641 T T T T T T T T T T T T C C T T T T T T
1 chr1_11807498 0 11807498 C C C C C C C C T T C T C C C C C C T T
1 chr1_11810787 0 11810787 T T T T T T T T T T T T A A A A A A T T
1 chr1_11816260 0 11816260 G G G G G G G G G G G G C C C C G G G G
1 chr1_11817704 0 11817704 A A A A A A A A G G G G A A A A A A G G
1 chr1_11819197 0 11819197 C C T T T T C C T T T T T T T T T T T T
1 chr1_11819616 0 11819616 A A A A A A A A A A A A A T A A A A A A
1 chr1_11820449 0 11820449 T T T T C T T T T T T T T T T T T T T T
1 chr1_11822555 0 11822555 C C C C C C C C C C C C C C C C C G C C
1 chr1_11825477 0 11825477 A A A G A A A A G G G G A A A A A A G G
1 chr1_11826905 0 11826905 G G G G G G G G G G G G A G G G G G G G
1 chr1_11827798 0 11827798 G G G G G G G G T T T T G G G G G G T T
1 chr1_11828143 0 11828143 T T C T T T T T T T T T T T T T T T T T
1 chr1_11832928 0 11832928 G G G G A A G G A A A A G G G G G G A A
1 chr1_11842648 0 11842648 T T T T T T T T C C C C T T T T T T C C
1 chr1_11844782 0 11844782 G G G G G G G G G G G G C G G G G G G G
1 chr1_11854613 0 11854613 C C T T T T T T C T T T T T T T T T T T
1 chr1_11857782 0 11857782 G G G G G G G G A A A A G G G G G G A A
1 chr1_11878252 0 11878252 A A A A A A A A G G G G A A A A A A G G
1 chr1_11878736 0 11878736 C C C C C C C C C C C T C C C C C C C C
1 chr1_11883120 0 11883120 C C C C C C C C C C C C C C C C T T C C
1 chr1_11885129 0 11885129 G G G G G G G G C C C C G G G G G G C C
1 chr1_11885686 0 11885686 G G G G G G G G T T T T G G G G G G T T
1 chr1_11889035 0 11889035 T T C T T T T T T T T T T T T T T T T T
1 chr1_11893888 0 11893888 A A T T T T T T T T T T T T T T T T T T
1 chr1_11902157 0 11902157 C C C C C C C C C C C C C C C T C C C C
1 chr1_11903026 0 11903026 C C C G C G C C C C C C C C C C C C C C
1 chr1_11903075 0 11903075 T T T T C T T T T T T T T T T T T T T T
1 chr1_11905659 0 11905659 A A G G G G G G G G G G G G G G G G G G
1 chr1_11906821 0 11906821 T T T T T T T T C T C C T T T T T T C C
1 chr1_11910756 0 11910756 G G G G A G G G G G G G G G G G G G G G
1 chr1_11911936 0 11911936 G G G G G G G G C C C C G G G G G G C C
1 chr1_11913983 0 11913983 T T T T T T T T C C C C T T T T T T C C
1 chr1_11914082 0 11914082 C C C T C T C C C C C C C C C C C C C C
1 chr1_11920433 0 11920433 A A A A A A G G A A A A A A A A A A A A
1 chr1_11931475 0 11931475 T T T T T T T T T T T T G T T T G T T T
1 chr1_11932393 0 11932393 G G G G G G G G A G A A G G G G G G G G
1 chr1_11933603 0 11933603 A A A G A A A A A A A A A A A A A A A A
1 chr1_11937743 0 11937743 C C C C C C C C C C C C C C C C C T C C
1 chr1_11941465 0 11941465 A A A A A A A A A A A A A A A T A A A A
1 chr1_11943278 0 11943278 C C C C C C C C T T T T C C C C C C T T
1 chr1_11943979 0 11943979 C C C C C C C C C C C C C T C C C C C C
1 chr1_11946173 0 11946173 G G G G G G G G G G G G A G G G G G G G
1 chr1_11955107 0 11955107 G G A A A G G G G G G G G G G G G G G G
1 chr1_11957182 0 11957182 G G G G G G G G G G G G G G T T G G G G
1 chr1_11965264 0 11965264 A A A A A T A A A A A A A A A A A A A A
1 chr1_11965847 0 11965847 G G G G A G G G G G G G G G G G G G G G
1 chr1_11967258 0 11967258 G G G G G G G G T T T T G G G G G G T T
1 chr1_11969663 0 11969663 G G G G G G G G C G G G G G G G G G G G
1 chr1_11971092 0 11971092 G G G G G G G G G G G G G G G G A G G G
1 chr1_11972260 0 11972260 T T T T T T T T G G G G T T T T T T G G
1 chr1_11978362 0 11978362 A A A A A A A A A A A A A G A A A A A A
1 chr1_11984602 0 11984602 T T T T T T T T T T T T C C C C C C T T
1 chr1_11984906 0 11984906 G G G G G G G G C C C C G G G G G G C C
1 chr1_11993274 0 11993274 T T C C C C C C C C C C C C C C C C C C
1 chr1_11994226 0 11994226 A A A A A A A A A A A A C C A A A A A A
1 chr1_12000840 0 12000840 T T T T T T T T A T T T T T T T T T T T
1 chr1_12002965 0 12002965 T T T T T T T T C C C C T T T T T T C C
1 chr1_12006381 0 12006381 G G G G G G G G A A A A G G G G G G A A
1 chr1_12007703 0 12007703 A A A A A A A A G G G G A A A A A A G G
1 chr1_12010377 0 12010377 A C A A A A A A A A A A A A A A A A A A
1 chr1_12014516 0 12014516 C C C C C C C C G G G G C C C C C C G G
1 chr1_12016593 0 12016593 A G G G G G G G G G G G G G G G A G G G
1 chr1_12017270 0 12017270 G G A A A A G G A A A A A A A A A A A A
1 chr1_12020855 0 12020855 A A T T T T A A T T T T T T T T T T T T
1 chr1_12022134 0 12022134 G G C G C G G G G G G G G G G G G G G G
1 chr1_12033805 0 12033805 A A G G G G A A G G G G G G G G G G G G
1 chr1_12035881 0 12035881 C C C C C C C C C C C T C C C C C C C C
1 chr1_12038297 0 12038297 T T T T T T T T C C C C T T T T T T C C
1 chr1_12038330 0 12038330 C C C C C C C C C C C C C C C G C C C C
1 chr1_12041611 0 12041611 A A A A A A A A C C C C A A A A A A C C
1 chr1_12044638 0 12044638 T T T T T T T T C C C C T T T T T T C C
1 chr1_12050027 0 12050027 T T T T T T T T C T C T T T T T T T T T
1 chr1_12052245 0 12052245 G G G G G G G G A G G G G G G G G G G G
1 chr1_12057877 0 12057877 T T T T T T T T T T T T T T T T C C T T
1 chr1_12058179 0 12058179 C C C C C C C C G G G G C C C C C C G G
1 chr1_12060920 0 12060920 A A A A A A A A A A A A A T A A A A A A
1 chr1_12064803 0 12064803 T T T T T T T T C C C C T T T T T T C C
1 chr1_12070663 0 12070663 C C T T T T C C T T T T T T T T T T T T
1 chr1_12071829 0 12071829 G G G G G G G G T T T T G G G G G G T T
1 chr1_12083795 0 12083795 G G G G G G G G G G G G G G A A G G G G
1 chr1_12089186 0 12089186 G G G G G G G G G G A G G G G G G G G G
1 chr1_12091138 0 12091138 G G A A A G G G A A A A A A A A A A A A
1 chr1_12106324 0 12106324 T T T T T T T T T T T T T T C C T T T T
1 chr1_12106396 0 12106396 G G G G G G G G G G G G G G A A G G G G
1 chr1_12106683 0 12106683 A C A A A C C C C C C C C C C C C C C C
1 chr1_12108373 0 12108373 T T C T T T T T T T T T T T T T T T T T
1 chr1_12115351 0 12115351 T T T T T T T T T T T T T T T T A T T T
1 chr1_12122530 0 12122530 T T T T T T T T T T T T T T C C T T T T
1 chr1_12131853 0 12131853 C T C C C C C C T T T T C C C C T T T T
1 chr1_12135326 0 12135326 G G G G G G G G G G G G G G G G T T G G
1 chr1_12135742 0 12135742 G G G G G G G G A A A A G G G G G G A A
1 chr1_12138687 0 12138687 C C C C C C C C C C C C C T C C C C C C
1 chr1_12143885 0 12143885 C C C C C C C C C C C C T T C C C C C C
1 chr1_12144639 0 12144639 T T T T T T T T T T T T A T T T T T T T
1 chr1_12147437 0 12147437 T T T T T T T T C C C C T T T T T T C C
1 chr1_12152153 0 12152153 C C C C C C C C C C C C C C C T C C C C
1 chr1_12153761 0 12153761 A A A T A A A A A A A A A A A A A A A A
1 chr1_12156607 0 12156607 A A A A A A A A G G G G A A A A A A G G
1 chr1_12157201 0 12157201 C C C G C C C C C C C C C C C C C C C C
1 chr1_12159108 0 12159108 C C C C C C C C A A A A C C C C C C A A
1 chr1_12159326 0 12159326 G G G G G G T T G G G G G G G G G G G G
1 chr1_12177990 0 12177990 C T T T T T T T T T T T T T T T T T T T
1 chr1_12187631 0 12187631 A A A A A A A A G G G G A A A A A A G G
1 chr1_12189448 0 12189448 A A A A A A A A A A A A A G A A A A A A
1 chr1_12191260 0 12191260 T T T T T T T T C C C C T T T T T T C C
1 chr1_12191931 0 12191931 A A A A A A A A A A A A A T A A A A A A
1 chr1_12192228 0 12192228 T T T T T T T T T T C T T T T T T T T T
1 chr1_12193271 0 12193271 C C C C C C C C C C C C C C C C T T C C
1 chr1_12193682 0 12193682 G G G G G G G G C G C G G G G G G G G G
1 chr1_12196435 0 12196435 C C C C C C C C C C C C C C C T C C C C
1 chr1_12204439 0 12204439 C C C C C C C C T T T T C C C C C C T T
1 chr1_12206552 0 12206552 T T T T T T T T C T C T T T T T T T C C
1 chr1_12211653 0 12211653 A G G G G G G G G G G G G G G G G G G G
1 chr1_12212550 0 12212550 A A A A A A A A C C C C A A A A A A C C
1 chr1_12223872 0 12223872 C C C T C C C C C C C C C C C C C C C C
1 chr1_12231725 0 12231725 C C C T C C C C C C C C C C C C C C C C
1 chr1_12235191 0 12235191 A A A A A A A A A A A A A G A A A A A A
1 chr1_12236976 0 12236976 C C C C C C C C T T T T C C C C C C T T
1 chr1_12237401 0 12237401 A A A A A A A A A A A A A A G G A A A A
1 chr1_12249141 0 12249141 G G G G G G G G A A A A G G G G A G A A
1 chr1_12249308 0 12249308 C C C C C C C C C C C C C G C C C C C C
1 chr1_12249367 0 12249367 C C C C C C C C G G G G C C C C C C G G
1 chr1_12255652 0 12255652 G G G G G G G G G G G G G G G G A A G G
1 chr1_12257695 0 12257695 C C T T C C C C C C C C C C C C C C C C
1 chr1_12258096 0 12258096 C C C C C C C C C C C C C C A A C C C C
1 chr1_12259969 0 12259969 G G G G A G G G G G G G G G G G G G G G
1 chr1_12260657 0 12260657 C C C C C T C C C C C C C C C C C C C C
1 chr1_12261824 0 12261824 T T T T T T T T C C C C T T T T T T C C
1 chr1_12267578 0 12267578 G G G G G G A A G G G G G G G G G G G G
1 chr1_12274433 0 12274433 C C C G G G C C C C C C C C C C C C C C
1 chr1_12276602 0 12276602 G G G G G G G G A A A A G G G G G G A A
1 chr1_12282187 0 12282187 C T C C C C C C C C C C C C C C C C C C
1 chr1_12288860 0 12288860 C C C C C C C C T T T T C C C C C C T T
1 chr1_12294134 0 12294134 G G G G G G G G A A A A A G G G G G A A
1 chr1_12296110 0 12296110 G G G G A G G G A A A A A G G G G G A A
1 chr1_12297487 0 12297487 T T G T T T T T T T T T T T T T T T T T
1 chr1_12298414 0 12298414 T T T T T T T T G G G G T T T T T T G G
1 chr1_12299261 0 12299261 A A A A A T A A A A A A A A A A A A A A
1 chr1_12304325 0 12304325 A A A A A A A A G G G G A A A A A A G G
1 chr1_12307578 0 12307578 A A A A A A A A T T T T A A A A A A T T
1 chr1_12308048 0 12308048 A A A A A A G G A A A A A A A A A A A A
1 chr1_12309117 0 12309117 A G G G G G A A G G G G G G G G G G G G
1 chr1_12313327 0 12313327 G G G G G G G G C C C C G G G G G G C C
1 chr1_12316204 0 12316204 G G G G G G G G G G G G A G G G G G G G
1 chr1_12320600 0 12320600 C C C C C C C C T T T T C C C C C C T T
1 chr1_12328546 0 12328546 G G G G G G G G A A A A G G G G G G A A
1 chr1_12329705 0 12329705 C C C C C C C C T T T T C C C C C C T T
1 chr1_12333483 0 12333483 G G G G G G G G G G G G G G A G G G G G
1 chr1_12333858 0 12333858 T T T T T T T T T T T T T T G T T T T T
1 chr1_12347903 0 12347903 C C C C C G C C C C C C C C C C C C C C
1 chr1_12349173 0 12349173 T T T T T T T T T T T T T T A A T T T T
1 chr1_12355520 0 12355520 G G G G G G G G G G G G G G G T G G G G
1 chr1_12364214 0 12364214 A G A A A A A A A A A A A A A A A A A A
1 chr1_12364423 0 12364423 C C C C C C C C C C C C C C C T C C C C
1 chr1_12365371 0 12365371 T T T T T T T T C C C C T T T T T T C C
1 chr1_12366691 0 12366691 T T T T T T T T C C C C C C C C C C C C
1 chr1_12372334 0 12372334 G G G G G G G G G G G G G T G G G G G G
1 chr1_12385206 0 12385206 A A G G A G A A G G G G G G A A G G G G
1 chr1_12387729 0 12387729 T T T T T T T T T T T T C T T T T T T T
1 chr1_12387948 0 12387948 A A A A A A A A C C C C A A A A A A C C
1 chr1_12388220 0 12388220 A A A G A A A A A A A A A A A A A A A A
1 chr1_12391209 0 12391209 C C C C C C C C C C C C C C C C A A C C
1 chr1_12393322 0 12393322 G G G G G G G G C C C C G G G G G G C C
1 chr1_12402412 0 12402412 C C C C C C C C C C C C C T C C C C C C
1 chr1_12413668 0 12413668 C C C C C C C C A A A A C C C C C C A A
1 chr1_12418298 0 12418298 A A A A A A A A G G G G A A A A A A G G
1 chr1_12418510 0 12418510 T T T T T T T T T T T T T T T T C C T T
1 chr1_12420154 0 12420154 A A A A A A A A A A A A A A A A C C A A
1 chr1_12421609 0 12421609 T T T T T T T T T T T T T T C T T T T T
1 chr1_12422047 0 12422047 G G G G G G G G C C C C G G G G G G C C
1 chr1_12423723 0 12423723 T T G G G T T T T T T T G G G T G G T T
1 chr1_12423954 0 12423954 G G T T G T G G T T T T T T T T T T T T
1 chr1_12426091 0 12426091 T T T T T T T T C C C C T T T T T T C C
1 chr1_12430281 0 12430281 G G G G A G G G G G G G G G G G G G G G
1 chr1_12448394 0 12448394 A A G G G G A A G G G G G G G G G G G G
1 chr1_12454573 0 12454573 C C C C C C C C C C C C C T C C C T C C
1 chr1_12465536 0 12465536 C C A C A C C C C C C C C C C C C C C C
1 chr1_12477023 0 12477023 T T A T A A T T T T T T T T T T T T T T
1 chr1_12479411 0 12479411 T T T T T T T T C C C C T T T T T T C C
1 chr1_12483191 0 12483191 C C C C T T C C C C C C C C C C C C C C
1 chr1_12486197 0 12486197 G G A A A A A A A A A A A A A A A A A A
1 chr1_12488348 0 12488348 G G G G G G G G C C C C G G G G G G C C
1 chr1_12488713 0 12488713 T T T T T T T T C C C C T T T T T T C C
1 chr1_12490569 0 12490569 A A A A A A G G A A A A A A A A A A A A
1 chr1_12493649 0 12493649 A A A A A A A A A A A A A A A A A G A A
1 chr1_12495511 0 12495511 T T T T T T T T C C C C T T T T T T C C
1 chr1_12496802 0 12496802 A A G G G G G G G G G G G G A A G G G G
1 chr1_12496928 0 12496928 T T T T T T T T T T T T T T T T C C T T
1 chr1_12499622 0 12499622 T T T T T T T T C C C C T T T T T T C C
1 chr1_12500984 0 12500984 T T T T T T T T A A A A T T T T T T A A
1 chr1_12505256 0 12505256 G G G G G G T T G G G G G G G G G G G G
1 chr1_12512591 0 12512591 T T C C C C C C C C C C C C C C C C C C
1 chr1_12513218 0 12513218 A A A A A A A A A A A A A A G G A A A A
1 chr1_12517686 0 12517686 A A A A A T A A A A A A A A A A A A A A
1 chr1_12518180 0 12518180 C C C C C C C C A A A A C C C C C C A A
1 chr1_12520347 0 12520347 C G G G G G G G G G G G G G G G G G G G
1 chr1_12523089 0 12523089 G G G G G G G G G G G G G G G G A G G G
1 chr1_12526655 0 12526655 T T T T T T T T C C C C T T T T T T C C
1 chr1_12548904 0 12548904 A G G G G G G G G G G G G G G G G G G G
1 chr1_12550118 0 12550118 G G G G G G G G G G G G A G G G G G G G
1 chr1_12551672 0 12551672 G G G G G G G G C C C C G G G G G G C C
1 chr1_12557025 0 12557025 C C T T C C C C T T T T C C C C C C T T
1 chr1_12557414 0 12557414 G G G G G G G G G G G G G G G G A G G G
1 chr1_12557853 0 12557853 G G G G G G G G C C C C G G G G G G C C
1 chr1_12562150 0 12562150 A A A A A A A A G G G G A A A A A A G G
1 chr1_12565849 0 12565849 G G G G G G G G C C C C G G G G G G C C
1 chr1_12572906 0 12572906 A A A A A A A A A A A A A A A A G G A A
1 chr1_12575445 0 12575445 G G G G G G G G C C C C G G G G G G C C
1 chr1_12577440 0 12577440 G G G G G G G G A A A A G G G G G G A A
1 chr1_12577486 0 12577486 A G G G A A G G G G G G A A G G A A G G
1 chr1_12586296 0 12586296 C T C C C C C C C C C C C C C C C C C C
1 chr1_12586789 0 12586789 T T A T A A T T T T T T T T T T T T T T
1 chr1_12587778 0 12587778 C C G G C C G G C C C C C C G G G G C C
1 chr1_12589302 0 12589302 C C C C C C C C C C C C C C C C C G C C
1 chr1_12590082 0 12590082 C T T T T T T T T T T T T T T T T T T T
1 chr1_12592837 0 12592837 C C A C C C C C C C C C C C C C C C C C
1 chr1_12598380 0 12598380 T T T T T T T T G G G G T T T T T T G G
1 chr1_12618896 0 12618896 T T T T T T T T C C T T T T T T T T C C
1 chr1_12620706 0 12620706 C C C C C C C C A C C C C C C C C C C C
1 chr1_12628175 0 12628175 C C C C C C C C C C C C C C C C T T C C
1 chr1_12638548 0 12638548 C C C C C C C C C T C C C C C C C C C C
1 chr1_12643605 0 12643605 T T T T T T T T C C C C T T T T T T C C
1 chr1_12648802 0 12648802 A A G G G G A A G G G G A G G G G G G G
1 chr1_12651003 0 12651003 G G A A G G G G G G G G G G G G G G G G
1 chr1_12652961 0 12652961 C C C C C C C C A C A A C C C C C C A A
1 chr1_12668530 0 12668530 A A A A A A A A C C C C A A A A A A C C
1 chr1_12678295 0 12678295 G G G G G G G G A G G G G G G G G G G G
1 chr1_12678879 0 12678879 C C C C C C C C C G C C C C C C C C C C
1 chr1_12681545 0 12681545 A A A A A A A A G G G G A A A A A A G G
1 chr1_12689334 0 12689334 C C C C C C C C C C C C C C C C T T C C
1 chr1_12694526 0 12694526 G G G G A G G G G G G G G G G G G G G G
1 chr1_12701228 0 12701228 T T T T T T T T G G G G T T T T T T G G
1 chr1_12708627 0 12708627 A A A A A A A A A A A A A G A A A A A A
1 chr1_12713483 0 12713483 A A A G A A A A A A A A A A A A A A A A
1 chr1_12727433 0 12727433 C C C C A C C C C C C C C C C C C C C C
1 chr1_12737212 0 12737212 G G G G G G G G C C C C G G G G G G C C
1 chr1_12740697 0 12740697 T T T T T T T T T T T T T T T T G T T T
1 chr1_12742700 0 12742700 T T T T T T T T C C C C T T T T T T C C
1 chr1_12745517 0 12745517 C C C C C C C C A A A A C C C C C C A A
1 chr1_12753130 0 12753130 C C G G G G C C C C C C C C C C C C C C
1 chr1_12754241 0 12754241 T T T T T T T T C T C C T T T T T T C C
1 chr1_12761882 0 12761882 G G G G G G G G A A A A G G G G G G A A
1 chr1_12766051 0 12766051 G G G G G G G G G G G G A G G G G G G G
1 chr1_12769039 0 12769039 C C C C C C C C T T T T C C C C C C T T
1 chr1_12781791 0 12781791 G G G G G G A A G G G G G G G G G G G G
1 chr1_12786554 0 12786554 G G A A A A G G G G G G G G G G G G G G
1 chr1_12787677 0 12787677 C C C C C C C C C T T T C C C C C C T T
1 chr1_12800166 0 12800166 A A A A A A A A T T T T A A A A A A T T
1 chr1_12800230 0 12800230 A A A A A A A A A A A A A A A A A T A A
1 chr1_12809954 0 12809954 C C C C C C C C C C C C C C C C A A C C
1 chr1_12810074 0 12810074 T T T T T T T T C C C C T T T T T T C C
1 chr1_12813192 0 12813192 G G G G G G G G T T T T G G G G G G T T
1 chr1_12813308 0 12813308 A A A A A A A A G G G G A A A A A A G G
1 chr1_12818307 0 12818307 A A G G G G A A G G G G G G G G G G G G
1 chr1_12825445 0 12825445 C C C C C C C C T T T T C C C C C C T T
1 chr1_12828306 0 12828306 C C C C C C C C C C C C C C C C C T C C
1 chr1_12833725 0 12833725 T T T T T T T T C C C C T T T T T T C C
1 chr1_12834021 0 12834021 A A A C A C A A A A A A A A A A A A A A
1 chr1_12834336 0 12834336 G G A G G G G G G G G G G G G G G G G G
1 chr1_12836422 0 12836422 C C C C C C C C C C C C C C C T C C C C
1 chr1_12837533 0 12837533 G G A A A A A A A A A A A A A A A A A A
1 chr1_12841532 0 12841532 T T T T T T T T C C C C T T T T T T C C
1 chr1_12841983 0 12841983 T T T T T T T T T T T T T T T T C T T T
1 chr1_12844578 0 12844578 A A A A A A G G A A A A A A A A A A A A
1 chr1_12844622 0 12844622 A A A A A A A A G G G G A A A A A A G G
1 chr1_12852475 0 12852475 T T T T T T T T T T T T T T C T T T T T
1 chr1_12862051 0 12862051 G G G G G G G G G G A A G G G G G G G G
1 chr1_12868777 0 12868777 G G G G C G G G G G G G G G G G G G G G
1 chr1_12872846 0 12872846 C C C C C C C C C C C C A A C C C C C C
1 chr1_12877543 0 12877543 G G G G G G G G T T T T G G G G G G T T
1 chr1_12880354 0 12880354 G G C C G G G G G G G G G G G G G G G G
1 chr1_12888062 0 12888062 A A A A A A A A G G G G A A A A A A G G
1 chr1_12893589 0 12893589 C C C C C C C C T T T T C C C C C C T T
1 chr1_12895495 0 12895495 G G A A A A G G A A A A A A A A A A A A
1 chr1_12896348 0 12896348 C C T T T T C C T T T T T T T T T T T T
1 chr1_12898131 0 12898131 T T T T T T T T T T T T T T T T A T T T
1 chr1_12901696 0 12901696 C C C C C C C C A A A A C C C C C C A A
1 chr1_12902613 0 12902613 G G G G G G G G A A A A G G G G G G A A
1 chr1_12910586 0 12910586 T T T T T T T T C C C C T T T T T T C C
1 chr1_12911493 0 12911493 C C C T C C C C C C C C C C C C C C C C
1 chr1_12942146 0 12942146 G G G G G G G G G G G G G G G G A A G G
1 chr1_12947164 0 12947164 G G A A A A G G G G G G A A A A A A G G
1 chr1_12956158 0 12956158 T T T T T T T T T T T T T T C C T T T T
1 chr1_12956657 0 12956657 T T T T G T T T T T T T T T T T T T T T
1 chr1_12956698 0 12956698 G G G G G G G G G G G G G G G G A G G G
1 chr1_12966587 0 12966587 T T A A A A A A A A A A A A A A A A A A
1 chr1_12972475 0 12972475 C C C C C C C C T T T T C C C C C C T T
1 chr1_12974791 0 12974791 G G G G A G G G G G G G A A G G G G G G
1 chr1_12974822 0 12974822 A A A A A A A A C C C C A A A A A A C C
1 chr1_12975505 0 12975505 T T T T T T T T C C C C T T T T T T C C
1 chr1_12986303 0 12986303 T T C T C C T T T T T T T T T T T T T T
1 chr1_12988394 0 12988394 C C C C C C C C T T T T C C C C C C T T
1 chr1_12989423 0 12989423 C C C C C C C C T T T T C C C C C C T T
1 chr1_12999601 0 12999601 G G G G G G G G A A A A G G G G G G A A
1 chr1_13007470 0 13007470 G G G G G G G G G G G G A A G G G G G G
1 chr1_13008729 0 13008729 G G G G G G G G A A A A G G G G G G A A
1 chr1_13008997 0 13008997 A A T T T T A A T T T T T T T T T T T T
1 chr1_13009495 0 13009495 C C C C C C C C T T T T C C C C C C T T
1 chr1_13014013 0 13014013 A A A A A A A A G G G G A A A A A A G G
1 chr1_13014325 0 13014325 T T T T T T T T T T T T C C T T T T T T
1 chr1_13025728 0 13025728 G G G G G G G G G G G G G G G G A A G G
1 chr1_13026092 0 13026092 A A A A A A A A C C C C A A A A A A C C
1 chr1_13026265 0 13026265 T T T T T T T T T T T T T T G T T T T T
1 chr1_13032768 0 13032768 C C C T C C C C C C C C C C C C C C C C
1 chr1_13033765 0 13033765 A A A A A A C C A A A A A A A A A A A A
1 chr1_13034528 0 13034528 A A A A A A A A A A A A A A A T A A A A
1 chr1_13035771 0 13035771 C C C C T T C C C C C C C C C C C C C C
1 chr1_13038120 0 13038120 C C C C C C C C G G G G C C C C C C G G
1 chr1_13039640 0 13039640 C C C C C T C C T T T T C C C C C C T T
1 chr1_13042727 0 13042727 C C C C C C C C T T T T C C C C C C T T
1 chr1_13046793 0 13046793 C C C C C C C C T T T T C C C C C C T T
1 chr1_13052061 0 13052061 T T T T T T T T T T C C T T T T T T C C
1 chr1_13052249 0 13052249 C C C C C C C C C C C C G G G G G G C C
1 chr1_13052784 0 13052784 T T T T T T T T T T T T T T C C T T T T
1 chr1_13053943 0 13053943 C C C C C C C C A A A A C C C C C C A A
1 chr1_13059728 0 13059728 C C C C C C C C A A A A C C C C C C A A
1 chr1_13063649 0 13063649 G G A G G G G G G G G G G G G G G G G G
1 chr1_13063762 0 13063762 C C C C C T C C C C C C C C C C C C C C
1 chr1_13064061 0 13064061 T T C C C C T T T T T T T T T T T T T T
1 chr1_13065161 0 13065161 C C A A C C C C C C C C C C C C C C C C
1 chr1_13066977 0 13066977 T T T T T T T T C C C C T T T T T T C C
1 chr1_13070882 0 13070882 A A A A A A A A G G G G A A A A A A G G
1 chr1_13071501 0 13071501 G G C C C C G G C C C C C C C C C C C C
1 chr1_13072116 0 13072116 A A G G G G A A G G G G G G G G G G G G
1 chr1_13082866 0 13082866 C G G G G G C C G G G G G G G G G G G G
1 chr1_13094350 0 13094350 A A A A A G A A A A A A A A A A A A A A
1 chr1_13095820 0 13095820 C T C C C C C C C C C C C C C C C C T T
1 chr1_13096487 0 13096487 T T T T T T T T C C C C T T T T T T C C
1 chr1_13096534 0 13096534 G G G G C G G G G G G G G G G G G G G G
1 chr1_13096621 0 13096621 G G G G G G G G A A A A G G G G G G A A
1 chr1_13104748 0 13104748 T T T T T T T T C C C C T T T T T T C C
1 chr1_13109345 0 13109345 C C C C C C C C C C C C C C C C T T C C
1 chr1_13111701 0 13111701 C C C C C C C C T T T T C C C C C C T T
1 chr1_13113108 0 13113108 T T C C T T T T T T T T T T T T T T T T
1 chr1_13116335 0 13116335 C C C C C T C C C C C C C C C C C C C C
1 chr1_13116718 0 13116718 C C C C C C C C C C C C C C T T C C C C
1 chr1_13117627 0 13117627 G G G G G G G G G G G G G G C G G G G G
1 chr1_13118351 0 13118351 G G G G G G G G C C C C G G G G G G C C
1 chr1_13120601 0 13120601 C C C C T T C C C C C C C C C C C C C C
1 chr1_13120936 0 13120936 C C C C C C C C C C C C C C C T C C C C
1 chr1_13120940 0 13120940 C C C C C C C C C C C C C C C C T T C C
1 chr1_13121378 0 13121378 A A A A A A A A A A A A A A A A T T A A
1 chr1_13122774 0 13122774 A A A A A A C C A A A A A A A A A A A A
1 chr1_13123386 0 13123386 G G G G G G G G G G G G G G T T G G G G
1 chr1_13123648 0 13123648 G G G G C G G G G G G G G G G G G G G G
1 chr1_13123758 0 13123758 C C G G G G C C G G G G G G G G G G G G
1 chr1_13124915 0 13124915 A G G G G G G G G G G G G G G G G G G G
1 chr1_13127402 0 13127402 G G G G G G G G G G G G G G T T G G G G
1 chr1_13131599 0 13131599 C C C C C C C C C C C C C T C C C C C C
1 chr1_13133881 0 13133881 C C C C C C C C C T C C C C C C C C C C
1 chr1_13137692 0 13137692 C C C C C C C C C C C C C C A A A A C C
1 chr1_13139993 0 13139993 C C C C C C C C C C C C C T C C C C C C
1 chr1_13146749 0 13146749 A A A A A A A A A C C C A A A A A A C C
1 chr1_13148539 0 13148539 A A A A A A A A C C C C A A A A A A C C
1 chr1_13150982 0 13150982 T T C C C C C C C C C C C C C C C C C C
1 chr1_13154225 0 13154225 G G G G G G G G G G G G A G G G G G G G
1 chr1_13157237 0 13157237 A A A A A A A A G G G G A A A A A A G G
1 chr1_13157533 0 13157533 C C C C C C C C C C C C T T T T T T C C
1 chr1_13160759 0 13160759 G G G G A G G G G G G G G G G G G G G G
1 chr1_13169454 0 13169454 G G G G G G G G G G G G C G G G G G G G
1 chr1_13170662 0 13170662 C C C C C C C C T T T T C C C C C C T T
1 chr1_13173947 0 13173947 C C T T T T C C C C C C C C C C C C C C
1 chr1_13175664 0 13175664 A A A A A A A A A A A A A A G G A A A A
1 chr1_13178734 0 13178734 T T C C C C T T T T T T T T T T T T T T
1 chr1_13179220 0 13179220 C C C C C C C C C C C C C C C T C C C C
1 chr1_13184685 0 13184685 A A A A A A A A A A A A A A A T A A A A
1 chr1_13192409 0 13192409 A A A A A A A A G G G G A A A A A A G G
1 chr1_13198812 0 13198812 A A A A A A A A G G G G A G G G A A G G
1 chr1_13199360 0 13199360 A A A A A C A A A A A A A A A A A A A A
1 chr1_13200360 0 13200360 A A A A A A A A A A A A A T A A A A A A
1 chr1_13200468 0 13200468 T T C C C C T T C C C C C C C C C C C C
1 chr1_13201798 0 13201798 T T T T T T T T C T T T T T T T T T T T
1 chr1_13203018 0 13203018 C C C C C C C C C G G G C C C C C C G G
1 chr1_13203046 0 13203046 C C C C C C C C T T T T C C C C C C T T
1 chr1_13208503 0 13208503 G G G G G G G G A G G G G G G G G G G G
1 chr1_13208839 0 13208839 C C C C C C C C C C C C T T T T C C C C
1 chr1_13210935 0 13210935 A A A A A A A A G G G G A A A A A A G G
1 chr1_13211276 0 13211276 A A A A A A A A A A A A A A C C A A A A
1 chr1_13211308 0 13211308 G G A A A G G G G G G G G G G G G G G G
1 chr1_13211434 0 13211434 C C C C C C C C T T T T C C C C T T T T
1 chr1_13213381 0 13213381 C C C C C C C C C G G G C C C C C C G G
1 chr1_13213978 0 13213978 C C C C C T C C C C C C C C C C C C C C
1 chr1_13215484 0 13215484 A A A A A A A A G G G G A A A A A A G G
1 chr1_13218084 0 13218084 A A A A A A A A A A A A A A A A C C A A
1 chr1_13221601 0 13221601 C C C C C T C C C C C C C C C C C C C C
1 chr1_13222430 0 13222430 A A A A A A A A G G G G A A A A A A G G
1 chr1_13228330 0 13228330 G G G G G G G G A A A A G G G G G G A A
1 chr1_13229523 0 13229523 C C C C C C G G C C C C C C C C C C C C
1 chr1_13229868 0 13229868 A A A A A A A A G G G G A A A A A A G G
1 chr1_13233932 0 13233932 C C C C C C C C C C C T C C C C C C C C
1 chr1_13237972 0 13237972 T T T T T T T T T T T T T T C C T T T T
1 chr1_13244881 0 13244881 C C A A A A C C A A A A A A A A A A A A
1 chr1_13251115 0 13251115 C C C C C C C C C C C C C C T T C C C C
1 chr1_13265681 0 13265681 A A A A A A A A T T T T A A A A A A T T
1 chr1_13266494 0 13266494 G G G G A A G G G G G G G G G G G G G G
1 chr1_13273148 0 13273148 C C T T T T C C C C C C C C C C C C C C
1 chr1_13273851 0 13273851 C C C C C C C C C C C C C T T T C C C C
1 chr1_13283414 0 13283414 T T T T T T T T C C C C T T T T T T C C
1 chr1_13297169 0 13297169 C C T T C C C C C C C C C C C C C C C C
1 chr1_13303773 0 13303773 A A G G G G A A G G G G G G A A G G G G
1 chr1_13305013 0 13305013 G G G G C G G G G G G G G G G G G G G G
1 chr1_13306645 0 13306645 T T T T G G T T T T T T T T T T T T T T
1 chr1_13306960 0 13306960 A A A A A A A A A A A A A C A A A A A A
1 chr1_13322204 0 13322204 G G G G G G G G G G G G A G G G G G G G
1 chr1_13322919 0 13322919 G G G G G G G G A A A A G G G G G G A A
1 chr1_13332512 0 13332512 A A A A A A A A T T A A A A A A A A T T
1 chr1_13341306 0 13341306 T T T T T T T T C C C C T T T T T T C C
1 chr1_13344134 0 13344134 G G G G G G G G C C C G G G G G G G C C
1 chr1_13350692 0 13350692 T T T T T T T T T T T T T T C T T T T T
1 chr1_13352014 0 13352014 A A A A A A A A A A A A G G A A G G A A
1 chr1_13355084 0 13355084 G G G G G T G G G G G G G G G G G G G G
1 chr1_13355779 0 13355779 G G G G G G G G G G G G G G A G G G G G
1 chr1_13374573 0 13374573 T T T T T T T T G G G G T T T T T T G G
1 chr1_13379731 0 13379731 A A A A A G A A A A A A A A A A A A A A
1 chr1_13380809 0 13380809 T T T T T T T T C C C C T T T T T T C C
1 chr1_13389090 0 13389090 A A A A A A A A A A A A A T A A A A A A
1 chr1_13398489 0 13398489 G G G G G G G G G G G G G G G G T T G G
1 chr1_13412248 0 13412248 A A A A A A A A A A A A A A A G A A A A
1 chr1_13414701 0 13414701 T T T T T T T T C C C C T T T T T T C C
1 chr1_13416688 0 13416688 A A A A A A A A G G G G A A A A A A G G
1 chr1_13418259 0 13418259 C C G G G G C C C C C C C C C C C C C C
1 chr1_13419837 0 13419837 C C C C C C A A C C C C C C C C C C C C
1 chr1_13422082 0 13422082 G G G G G G G G A A A A G G G G G G A A
1 chr1_13437464 0 13437464 A A A A A A A A G G G G A A A A A A G G
1 chr1_13440587 0 13440587 A A A A A A A A A A A A A G A A A A A A
1 chr1_13442351 0 13442351 G G G G G G G G T T T T G G G G G G T T
1 chr1_13442646 0 13442646 T T C C C C T T C C C C C C C C C C C C
1 chr1_13444646 0 13444646 T T T T T T T T A A A A T T T T T T A A
1 chr1_13447208 0 13447208 G G G G G G G G G G G G G G G G A A G G
1 chr1_13451205 0 13451205 G G G G G G G G A A G G G G G G G G A A
1 chr1_13451620 0 13451620 G G G G G G G G T T T T G G G G G G T T
1 chr1_13452195 0 13452195 T T C C C C T T C C C C C C C C C C C C
1 chr1_13475130 0 13475130 G G A A A G G G G G G G G G G G G G G G
1 chr1_13481106 0 13481106 C C C C C C C C A A A A C C C C C C A A
1 chr1_13487147 0 13487147 G G G G A G G G G G G G G G G G G G G G
1 chr1_13487494 0 13487494 T T T T T T T T G G G G T T T T T T G G
1 chr1_13492875 0 13492875 T T T T T T T T C C T T T T T T T T T T
1 chr1_13497468 0 13497468 T T T T T T T T C C C C T T T T T T C C
1 chr1_13502066 0 13502066 C C T T T T C C C C C C C C C C C C C C
1 chr1_13514097 0 13514097 C C C C C G C C C C C C C C C C C C C C
1 chr1_13516448 0 13516448 A A G G G G A A G G G G G G G G G G G G
1 chr1_13520712 0 13520712 C C C C C C C C T T T T C C C C C C T T
1 chr1_13521233 0 13521233 T T C C C T T T T T T T T T T T T T T T
1 chr1_13524998 0 13524998 C C C C C C C C C C C C T T T T C C C C
1 chr1_13534816 0 13534816 C C C C C C C C T T T T C C C C C C T T
1 chr1_13535115 0 13535115 A A G G G G A A G G G G G G G G G G G G
1 chr1_13536651 0 13536651 C C C C C C C C T T T T C C C C C C T T
1 chr1_13540779 0 13540779 G G G G G G G G A G G G G G G G G G G G
1 chr1_13541022 0 13541022 C C C C C C C C G G G G C C C C C C G G
1 chr1_13541494 0 13541494 C C C C C C C C C C C C C C C C T T C C
1 chr1_13543137 0 13543137 T T T T T T T T C C C C T T T T T T C C
1 chr1_13544148 0 13544148 T T T T T T T T T T T T T T C C T T T T
1 chr1_13550494 0 13550494 G G G G G G G G A A A A G G G G G G A A
1 chr1_13555399 0 13555399 C C C C C C C C C C C C C T T T C C C C
1 chr1_13556867 0 13556867 A A A A A A A A G G G G A A A A A A G G
1 chr1_13559720 0 13559720 G G G G A A G G G G G G G G G G G G G G
1 chr1_13559781 0 13559781 T T C C T T T T T T T T T T T T T T T T
1 chr1_13563807 0 13563807 A A A A A A A A G G G G A A A A A A G G
1 chr1_13565481 0 13565481 C C C C A A C C C C C C C C C C C C C C
1 chr1_13574000 0 13574000 T T C C C C T T C C C C C C C C C C C C
1 chr1_13577373 0 13577373 C C C C C C C C G G G G C C C C C C G G
1 chr1_13581293 0 13581293 G G A G A A G G G G G G G G G G G G G G
1 chr1_13582820 0 13582820 C C C C C C C C T T T T C C C C C C T T
1 chr1_13583305 0 13583305 C C C C C C C C T T T T C C C C C C T T
1 chr1_13590446 0 13590446 A A A A A A A A A A A A T T T T A A A A
1 chr1_13593651 0 13593651 A A A A A A A A A A A A A A A A G G A A
1 chr1_13607838 0 13607838 C C C C C C C C T T T T C C C C C C T T
1 chr1_13616230 0 13616230 C C T T T T C C C C C C C C C C C C C C
1 chr1_13619338 0 13619338 T T T T T T T T T T T T G G G G G G T T
1 chr1_13620430 0 13620430 G G A A A A G G A A A A G G G G G G A A
1 chr1_13629180 0 13629180 C C T T T T C C C C C C C C C C C C C C
1 chr1_13633431 0 13633431 C C C C C C T T C C C C C C C C C C C C
1 chr1_13644819 0 13644819 G G G G G G G G G G G G G G T T G G G G
1 chr1_13657323 0 13657323 G G G G G G G G G G G G A A G G G G G G
1 chr1_13660265 0 13660265 T T T T T T T T C C C C T T T T T T C C
1 chr1_13665731 0 13665731 C T C C C C C C C C C C C C C C C C C C
1 chr1_13669413 0 13669413 T T T T T T T T C C C C T T T T T T C C
1 chr1_13671936 0 13671936 T T T T C C T T C C C C C C C C C C C C
1 chr1_13677904 0 13677904 G G G G G G G G G G G G G G C C G G G G
1 chr1_13682759 0 13682759 T T T T T T T T G G G G T T T T T T G G
1 chr1_13685866 0 13685866 T T T T T T T T G T G T T T T T T T G G
1 chr1_13686797 0 13686797 G G G G G G C C G G G G G G G G G G G G
1 chr1_13687190 0 13687190 T T T T T T T T C C C C T T T T T T C C
1 chr1_13687404 0 13687404 A A A A A A A A G G G G A A A A A A G G
1 chr1_13692011 0 13692011 C C C C C C C C T T T T C C C C C C T T
1 chr1_13694024 0 13694024 G G G G G G G G A A A G G G G G G G A A
1 chr1_13705417 0 13705417 A G A A A A G G G G G G G G A G G G G G
1 chr1_13708205 0 13708205 A A A A A A A A A A A A A A A A A G A A
1 chr1_13710665 0 13710665 C C T T T T C C T T T T T T T T T T T T
1 chr1_13710790 0 13710790 T T T T T T T T C C C C T T T T T T C C
1 chr1_13714874 0 13714874 C C T T T T T T T T T T T T T T T T T T
1 chr1_13714970 0 13714970 G G G G A G G G G G G G G G G G G G G G
1 chr1_13717895 0 13717895 G G G G G G G G G G G G G G G G A G G G
1 chr1_13723607 0 13723607 G G G G A G G G G G G G G G G G G G G G
1 chr1_13724557 0 13724557 G G G G A G G G G G G G G G G G G G G G
1 chr1_13728081 0 13728081 G G G G G G G G G G G G G G A G G G G G
1 chr1_13732334 0 13732334 G G G G G G G G C C C C G G G G G G C C
1 chr1_13740150 0 13740150 G G G G G G G G G G G G G G G G A G G G
1 chr1_13741272 0 13741272 A A G G G G A A A A A A A A A A A A A A
1 chr1_13741348 0 13741348 T T T T T T T T C C C C T T T T T T C C
1 chr1_13742491 0 13742491 G G T T G G G G G G G G G G G G G G G G
1 chr1_13743157 0 13743157 C C C C C C C C C C C C C C C C T T C C
1 chr1_13745533 0 13745533 C C C C C C C C G G G G C C C C C C G G
1 chr1_13752027 0 13752027 C C C C C C C C G G G G C C C C C C G G
1 chr1_13752656 0 13752656 G G G G G G A A G G G G G G G G G G G G
1 chr1_13756899 0 13756899 T T T T T T T T T T T T C T T T T T T T
1 chr1_13757244 0 13757244 A T A A A A A A A A A A A A A A A A A A
1 chr1_13765494 0 13765494 G G G G A G G G G G G G G G G G G G G G
1 chr1_13768319 0 13768319 G G G G G G G G G G G G G G G G A G G G
1 chr1_13769417 0 13769417 T T T T T T T T C C C C T T T T T T C C
1 chr1_13772196 0 13772196 C C C C C T C C C C C C C C C C C C C C
1 chr1_13776191 0 13776191 A A A A A A A A A A A A A G A A A A A A
1 chr1_13777950 0 13777950 T T T T T T T T G G G G T T T T T T G G
1 chr1_13788493 0 13788493 A A A A A A A A A A A A A A A A G G A A
1 chr1_13792191 0 13792191 A A A A A A A A G G G G G G A A A A G G
1 chr1_13797033 0 13797033 A A A A A A A A A A A A A G A A A A A A
1 chr1_13797601 0 13797601 G G G G G G G G A A A A G G G G G G A A
1 chr1_13798076 0 13798076 A A A A A A A A A G A A A A A A A A G G
1 chr1_13798141 0 13798141 T T T T T T T T T T T T T T G T T T T T
1 chr1_13798159 0 13798159 G G G G G G G G G G G G G G G T G G G G
1 chr1_13800794 0 13800794 G G G G G G G G A A A A G G G G G G A A
1 chr1_13800975 0 13800975 A A A A A A A A C C C C A A A A A A C C
1 chr1_13801068 0 13801068 A G G G G G G G G G G G G G G G G G G G
1 chr1_13803541 0 13803541 T T T T T T T T T T T T T T A T T T T T
1 chr1_13805120 0 13805120 G G G G G G G G G G G G G G G G T T G G
1 chr1_13808071 0 13808071 T T T T T T T T G G G G T T T T T T G G
1 chr1_13818332 0 13818332 C C C C C T C C C C C C C C C C C C C C
1 chr1_13820341 0 13820341 A A A A G G A A A A A A A A A A A A A A
1 chr1_13820707 0 13820707 T T T T T T T T C C C C C T C T T T C C
1 chr1_13822686 0 13822686 C C T T T T C C T T T T T T T T T T T T
1 chr1_13827662 0 13827662 C C C C C C C C T T T T C C C C C C T T
1 chr1_13829261 0 13829261 C C C C C C C C T T T T C C C C C C T T
1 chr1_13835252 0 13835252 G G G G G G G G G G G G G G T T G G G G
1 chr1_13839978 0 13839978 C C C C C C C C C C C C T T C T T T C C
1 chr1_13842591 0 13842591 C C C C C C C C T T T T C C C C C C T T
1 chr1_13846336 0 13846336 T T T T T T T T T T C T T T T T T T T T
1 chr1_13848336 0 13848336 C C C C C C C C T T T T C C C C C C T T
1 chr1_13856572 0 13856572 C C C C C C C C C C C C C C C C T T C C
1 chr1_13867961 0 13867961 T T T T T T T T T T T T T T T T C C T T
1 chr1_13868122 0 13868122 C C C C C C G G C C C C C C C C C C C C
1 chr1_13872228 0 13872228 T T T T T T T T T T T T T T C C T T T T
1 chr1_13875238 0 13875238 C C C C C C C C G G G G C C C C C C G G
1 chr1_13875813 0 13875813 A A A A A A A A G G G G A A A A A A G G
1 chr1_13878370 0 13878370 T T G T G T T T T T T T T T T T T T T T
1 chr1_13884332 0 13884332 T T T T T T T T T T T T T T G G T T T T
1 chr1_13901847 0 13901847 C T T T T T T T T T T T T T T T T T T T
1 chr1_13914579 0 13914579 G G G G G G G G A A A A G G G G G G A A
1 chr1_13915364 0 13915364 C T C C C C C C C C C C C C C C C C C C
1 chr1_13918301 0 13918301 A A A A A A A A A A A A A A A G A A A A
1 chr1_13918634 0 13918634 G G A G G G G G G G G G G G G G G G G G
1 chr1_13918845 0 13918845 G G A A A A G G A A A A A A A A A A A A
1 chr1_13919448 0 13919448 A A A A A A A A G G G G A A A A A A G G
1 chr1_13925149 0 13925149 G G G G G G G G G G G G T T G G G G G G
1 chr1_13933196 0 13933196 G G G G G G G G A A A A G G G G G G A A
1 chr1_13933475 0 13933475 G G G G G G G G G G G G G G G G A A G G
1 chr1_13933643 0 13933643 G G G G G G G G G G G G A A A A G G G G
1 chr1_13935919 0 13935919 G G G G C G G G G G G G G G G G G G G G
1 chr1_13938536 0 13938536 C C C C C C C C C C C G C C C C C C C C
1 chr1_13943146 0 13943146 A A A A A A A A G G G G A A A A A A G G
1 chr1_13944087 0 13944087 G G G G G G G G T T T T G G G G G G T T
1 chr1_13944121 0 13944121 A A A A A A A A C C C C A A A A A A C C
1 chr1_13948998 0 13948998 C C C C C C C C C C C C C T C C C C C C
1 chr1_13963041 0 13963041 A A A A A A A A A G A G A A A A A A G G
1 chr1_13965192 0 13965192 C C A A A C C C C C C C C C C C C C C C
1 chr1_13966211 0 13966211 G G G G G G G G G G G G G G A G G G G G
1 chr1_13973748 0 13973748 C C T T T T C C T T T T T T T T T T T T
1 chr1_13977992 0 13977992 G G G G G G G G G G G G A G G G G G G G
1 chr1_13979636 0 13979636 A A A A A A A A A A A A A C A A A A A A
1 chr1_13997077 0 13997077 T T C T C T T T T T T T T T T T T T T T
1 chr1_13998377 0 13998377 G G G G G G G G C C C C G G G G G G C C
1 chr1_14005082 0 14005082 C C C C C C C C G G G G C C C C C C G G
1 chr1_14007095 0 14007095 G G G G G G G G G G G G G G A G G G G G
1 chr1_14017537 0 14017537 A A C C C C A A C C C C C C C C C C C C
1 chr1_14033097 0 14033097 A A A A A A A A G G G G A A A A A A A A
1 chr1_14036666 0 14036666 C C C C C C C C C T T T C C C C C C T T
1 chr1_14038289 0 14038289 C C C C C C C C C C C C C C C T C C C C
1 chr1_14041897 0 14041897 G G G G G G G G G G G G G G A G G G G G
1 chr1_14042496 0 14042496 T T T T A T T T T T T T T T T T T T T T
1 chr1_14042693 0 14042693 C C T T C T C C C C C C C C C C C C C C
1 chr1_14046233 0 14046233 G G G G G G G G G G G T G G G G G G G G
1 chr1_14048204 0 14048204 T T T T T T T T C C C C T T T T T T C C
1 chr1_14048860 0 14048860 G G G G G G G G A A A A G G G G G G A A
1 chr1_14051129 0 14051129 C C C C C C C C C C C C C C C C C T C C
1 chr1_14062232 0 14062232 C C C C C C C C C C C T C C C C C C C C
1 chr1_14079879 0 14079879 C C C C C G C C C C C C C C C C C C C C
1 chr1_14080531 0 14080531 A A A A A G A A A A A A A A A A A A A A
1 chr1_14084795 0 14084795 T T C C C C T T C C C C C C T T C C C C
1 chr1_14086310 0 14086310 T T T T T T T T C T C T T T T T T T T T
1 chr1_14093428 0 14093428 T T T T T T T T T T T T C T T T T T T T
1 chr1_14093836 0 14093836 T T T T T T T T A T A T T T T T T T A A
1 chr1_14095167 0 14095167 G G G G G G G G G G G G A G G G G G G G
1 chr1_14098396 0 14098396 G G G G G G G G A G G G G G G G G G G G
1 chr1_14099925 0 14099925 C C C C C C C C C C C C C T C C C C C C
1 chr1_14100943 0 14100943 A A A A A A A A A A A A G G A A A A A A
1 chr1_14116160 0 14116160 T T T T T T T T T T T T T T G G T T T T
1 chr1_14117953 0 14117953 G G A A A A G G A A A A A A A A A A A A
1 chr1_14118743 0 14118743 G G G G G G G G G G G G G T G G G G G G
1 chr1_14123265 0 14123265 A A A A A A A A G G G G G G G G G G G G
1 chr1_14129588 0 14129588 C C C C C C C C C C C C C C G G C C C C
1 chr1_14132410 0 14132410 T T T T T T T T C C C C T T T T T T C C
1 chr1_14134782 0 14134782 C C C C C C C C C C C C C T C C C C C C
1 chr1_14137920 0 14137920 C C C T C T C C C C C C T T T T T T C C
1 chr1_14142463 0 14142463 C C C C C T C C C C C C C C C C C C C C
1 chr1_14143528 0 14143528 G G A G G G G G G G G G G G G G G G G G
1 chr1_14151142 0 14151142 G G G G G G G G G G G G G G A A G G G G
1 chr1_14159199 0 14159199 A A A A A A A A G G G G A A A A A A G G
1 chr1_14162517 0 14162517 A A A A A G A A A A A A A A A A A A A A
1 chr1_14163904 0 14163904 C C C C C C C C C C C C C T C C C C C C
1 chr1_14166487 0 14166487 C C C C C C C C C C C C C C C C T T C C
1 chr1_14166576 0 14166576 G G G G G G G G G G G G G G G G C C G G
1 chr1_14167027 0 14167027 T T C T T T T T C C C C T T T T T T C C
1 chr1_14170310 0 14170310 G G G G G G G G G G A G G G G G G G G G
1 chr1_14170556 0 14170556 C C C C C C C C C C C C C T C C C C C C
1 chr1_14171268 0 14171268 C C T T T T T T T T T T T T T T T T T T
1 chr1_14177043 0 14177043 A A A A A A A A A A A A A A G G G G A A
1 chr1_14180000 0 14180000 C C C C C C C C A A A A C C C C C C A A
1 chr1_14188721 0 14188721 A A G G G G G G G G G G G G G G G G G G
1 chr1_14190276 0 14190276 A A A A A A A A A A A A A G A A A A A A
1 chr1_14194996 0 14194996 C C C C C T C C C C C C C C C C C C C C
1 chr1_14204905 0 14204905 A A A A A A A A T T T T A A A A A A T T
1 chr1_14209155 0 14209155 T T T T T T T T C T C T T T T T T T T T
1 chr1_14214353 0 14214353 T T T T A T T T T T T T T T T T T T T T
1 chr1_14218079 0 14218079 G G G G G G G G G G G G A A G G G G G G
1 chr1_14267867 0 14267867 G G G G G G G G G G G G G G A G G G G G
1 chr1_14271800 0 14271800 T T C C C C T T C C C C C C C C C C C C
1 chr1_14278465 0 14278465 G G G G G G G G G G G G A G G G G G G G
1 chr1_14279543 0 14279543 G G A A A G G G G G G G G G G G G G G G
1 chr1_14280957 0 14280957 C C C C C C C C G G G G C C C C C C G G
1 chr1_14285353 0 14285353 A G A A A A A A A A A A A A A A A A A A
1 chr1_14285481 0 14285481 A A A A A A A A A A A A A G A A A A A A
1 chr1_14285908 0 14285908 T T T T T T T T T T T T G T T T T T T T
1 chr1_14286448 0 14286448 A A A A A A A A A A A A A G A A A A A A
1 chr1_14296389 0 14296389 T T T T T T T T T T T T T T C C T T T T
1 chr1_14297271 0 14297271 G G G G G G G G G G G G C C G G G G G G
1 chr1_14307127 0 14307127 A A A A A A A A A A A A A C A A A A A A
1 chr1_14309780 0 14309780 T T C C C C T T C C C C C C C C C C C C
1 chr1_14309892 0 14309892 A A A A A A A A A G A A A A A A A A A A
1 chr1_14312069 0 14312069 C C C C C C C C C C C C C T C C C C C C
1 chr1_14313148 0 14313148 G G G G G G G G G G G G G G G G C C G G
1 chr1_14315344 0 14315344 C C C C C C C C C C T T C C C C C C C C
1 chr1_14317503 0 14317503 G G G G G G G G T T T T G G G G G G T T
1 chr1_14321955 0 14321955 C C T T C C C C C C C C C C C C C C C C
1 chr1_14326591 0 14326591 C C C C C C C C C C C C C C A A C C C C
1 chr1_14327131 0 14327131 C C C C C C C C C C C C C C C T C C C C
1 chr1_14330508 0 14330508 G G G G G G G G G G G G G G G G C C G G
1 chr1_14330919 0 14330919 A A A A A A A A G G G G A A A A A A A A
1 chr1_14331348 0 14331348 C C C C C C C C T T T T C C C C C C T T
1 chr1_14337849 0 14337849 A A G G A A A A A A A A A A A A A A A A
1 chr1_14339557 0 14339557 T T T T T T T T C C C C T T T T T T C C
1 chr1_14340787 0 14340787 A A A A A A A A A A A A A A G G A A A A
1 chr1_14347778 0 14347778 G G G G G G G G C G G G G G G G G G G G
1 chr1_14357352 0 14357352 T T C C C C T T C C C C C C C C C C C C
1 chr1_14360607 0 14360607 T T C C C C C C C C C C C C C C C C C C
1 chr1_14361351 0 14361351 T T T T C C T T T T T T T T T T T T T T
1 chr1_14377848 0 14377848 G G G G G G G G A G G G G G G G G G G G
1 chr1_14380619 0 14380619 A G G G G G G G G G G G G G G G G G G G
1 chr1_14380859 0 14380859 C G G G G G G G G G G G G G G G G G G G
1 chr1_14384587 0 14384587 A A A A A A A A C C C C A A A A A A C C
1 chr1_14385025 0 14385025 C T T T T T T T T T T T T T T T T T T T
1 chr1_14387261 0 14387261 C G C C C C C C C C C C C C C C C C C C
1 chr1_14394749 0 14394749 C C C C C C C C T T T T C C C C C C T T
1 chr1_14399542 0 14399542 T T T T T T T T T T T T C T T T T T T T
1 chr1_14402769 0 14402769 C C C C T T C C C C C C C C C C C C C C
1 chr1_14409948 0 14409948 C C C C C C C C T T T T C C C C C C T T
1 chr1_14414798 0 14414798 C C C C C C C C C C C C C C C G C C C C
1 chr1_14415178 0 14415178 C T T T T T T T T T T T T T T T T T T T
1 chr1_14423251 0 14423251 C C C C T T C C C T C C C C C C C C T T
1 chr1_14436152 0 14436152 A A A A A A A A G G G G A A A A A A G G
1 chr1_14438496 0 14438496 T T T T T T T T T T T T T T T T C C T T
1 chr1_14441418 0 14441418 C C T T T T T T T T T T T T T T T T T T
1 chr1_14444793 0 14444793 G G G G G G G G G G G G G G G G G T G G
1 chr1_14444937 0 14444937 A A A A A A A A G G G G A A A A A A G G
1 chr1_14445330 0 14445330 G G G G G G G G A A A A G G G G G G A A
1 chr1_14448235 0 14448235 C C C C C C C C C C C C C T C C C C C C
1 chr1_14453206 0 14453206 A A A G G G G G G G G G G G G G G G G G
1 chr1_14455509 0 14455509 G G G G G G G G A A A A G G G G G G A A
1 chr1_14457851 0 14457851 C C C C T T C C C C C C C C C C C C C C
1 chr1_14459679 0 14459679 T T T T T T G G T T T T T T T T T T T T
1 chr1_14462791 0 14462791 G G G G G G G G G G G G A G G G G G G G
1 chr1_14462997 0 14462997 G G G G G G G G G G G G A G G G G G G G
1 chr1_14464005 0 14464005 G G G G G G G G G G G G A G G G G G G G
1 chr1_14471287 0 14471287 A A A A A A A A G G G G A A A A A A G G
1 chr1_14475074 0 14475074 G G G G G G G G C C C C G G G G G G C C
1 chr1_14475531 0 14475531 G G T T T T G G G G G G G G G G G G G G
1 chr1_14481620 0 14481620 A A A A A A A A C C C C A A A A A A C C
1 chr1_14492968 0 14492968 A A A A A A A A G G G G A A A A A A G G
1 chr1_14496117 0 14496117 T T T T T T T T T T T T C C C C T T T T
1 chr1_14497682 0 14497682 C C T T T T C C C C C C T T T T C C C C
1 chr1_14501544 0 14501544 C C C C A A C C C C C C C C C C C C C C
1 chr1_14511067 0 14511067 T T T T T T T T T T T T G T T T T T T T
1 chr1_14511190 0 14511190 G G G G G G G G G G G G C C C C G G G G
1 chr1_14517448 0 14517448 T T T T C C T T C C C C T T T T T T C C
1 chr1_14517543 0 14517543 T T T T T T T T C T C T T T T T T T C C
1 chr1_14522547 0 14522547 A A G G A A A A A A A A A A A A A A A A
1 chr1_14533316 0 14533316 G G G G G G G G A A A A G G G G G G A A
1 chr1_14535786 0 14535786 A A A A A A A A G G G G A A A A A A G G
1 chr1_14544384 0 14544384 C C C C C C C C T T C T C C C C C C T T
1 chr1_14551914 0 14551914 G G G G G G G G A A A A G G G G G G A A
1 chr1_14553911 0 14553911 C C C C C C C C T T T T C C C C C C T T
1 chr1_14556920 0 14556920 G G G G G G G G C C C C G G G G G G C C
1 chr1_14561522 0 14561522 A A A A A A A A G G G G A A A A A A G G
1 chr1_14562137 0 14562137 A G G G G G A A G G G G G G G G G G G G
1 chr1_14562431 0 14562431 C C C C C C C C T T T T C C C C C C T T
1 chr1_14562563 0 14562563 C T C C C C C C C C C C C C C C C C C C
1 chr1_14568112 0 14568112 A A A A A A A A C C C C A A A A A A C C
1 chr1_14569749 0 14569749 C C C C C C C C C C C C C C C C T T C C
1 chr1_14580284 0 14580284 C C C C C C C C C C C C C C T T C C C C
1 chr1_14582240 0 14582240 A A A A A A A A A A A A A C A A A A A A
1 chr1_14588671 0 14588671 C C C C T T C C C C C C C C C C C C C C
1 chr1_14606728 0 14606728 C C C C C C C C T T T T C C C C C C C C
1 chr1_14609069 0 14609069 G G G G G G G G A G G G G G G G G G G G
1 chr1_14609393 0 14609393 G G G G G G G G G G A G G G G G G G G G
1 chr1_14610723 0 14610723 A A A A A A A A G G G G A A A A A A G G
1 chr1_14627632 0 14627632 G G G G G G A A G G G G G G G G G G G G
1 chr1_14631396 0 14631396 C C C C C C C C T T T T C C C C C C T T
1 chr1_14636600 0 14636600 T T T T T T T T T T T T G T T T T T T T
1 chr1_14649063 0 14649063 T T T T T T T T T T T T G G T T T T T T
1 chr1_14654090 0 14654090 T T T T T T T T C C C C T T T T T T C C
1 chr1_14666818 0 14666818 A A A A A A A A A A A A A A A A T T A A
1 chr1_14667625 0 14667625 C C C C C C C C C C A C C C C C C C C C
1 chr1_14671567 0 14671567 G G A G G G G G G G G G G G G G G G G G
1 chr1_14671613 0 14671613 A A A A A A A A C C C C C C C C C C C C
1 chr1_14675695 0 14675695 G G G G A A G G G G G G G G G G G G G G
1 chr1_14675896 0 14675896 C C C C C C C C C C C C C C C C T T C C
1 chr1_14676022 0 14676022 G G G G A A G G G G G G G G G G G G G G
1 chr1_14677897 0 14677897 T T T T T T T T T T T T C T T T T T T T
1 chr1_14679173 0 14679173 A A G G G G A A G G G G G G G G G G G G
1 chr1_14680224 0 14680224 G G A A G G G G G G G G G G G G G G G G
1 chr1_14696474 0 14696474 T T T T T T T T C T T T T T T T T T C C
1 chr1_14698684 0 14698684 T T T T T T T T T T T T T T T T A A T T
1 chr1_14700464 0 14700464 C C C C C C C C C C C C A C C C C C C C
1 chr1_14701450 0 14701450 G G G G G G G G G G G G G G A A G G G G
1 chr1_14701626 0 14701626 A A G G G G A A G G G G G G G G G G G G
1 chr1_14706282 0 14706282 A A A A A G A A A A A A A A A A A A A A
1 chr1_14706776 0 14706776 A A A A A C A A A A A A A A A A A A A A
1 chr1_14707089 0 14707089 T T T T T T T T T T T T T T T T C C T T
1 chr1_14709879 0 14709879 T T T T T T T T C T C T T T T T T T C C
1 chr1_14723547 0 14723547 G G A A G G G G G G G G G G G G G G G G
1 chr1_14723631 0 14723631 G G G G G T G G G G G G G G G G G G G G
1 chr1_14727869 0 14727869 G G G G G G G G C C C C G G G G G G C C
1 chr1_14728066 0 14728066 C C T T T T C C T T T T T T T T T T T T
1 chr1_14729196 0 14729196 C C C C C C C C C C C T C C C C C C C C
1 chr1_14732337 0 14732337 A G G G G G G G G G G G G G G G G G G G
1 chr1_14733579 0 14733579 C C C C C C C C C C C C C T C C C C C C
1 chr1_14733641 0 14733641 A A A A A A A A A A A G A A A A A A A A
1 chr1_14736926 0 14736926 G G A G A G G G G G G G G G G G G G G G
1 chr1_14740684 0 14740684 A A A A A T A A A A A A A A A A A A A A
1 chr1_14740865 0 14740865 C C C C C C A C C C C C C C C C C C C C
1 chr1_14743583 0 14743583 T T T T T T T T C C C C T T T T T T C C
1 chr1_14744065 0 14744065 A A A A A A A A G G A G A A A A A A A A
1 chr1_14750336 0 14750336 T T T T T T T T G G G G T T T T T T G G
1 chr1_14752840 0 14752840 G G G G A G G G G G G G G G G G G G G G
1 chr1_14755079 0 14755079 A A A A A A A A A G G G A A A A A A G G
1 chr1_14755677 0 14755677 C C C C C C C C G G G G C C C C C C G G
1 chr1_14757842 0 14757842 C C C C C C C C T T T T C C C C C C T T
1 chr1_14758071 0 14758071 C C C C C C C C T T T T C C C C C C T T
1 chr1_14764943 0 14764943 T T C C C C T T C C C C C C C C C C C C
1 chr1_14765398 0 14765398 C C C C C C C C C C C C C C C C T T C C
1 chr1_14766589 0 14766589 C C C C C C C C C T C C C C C C C C C C
1 chr1_14767875 0 14767875 G G G G G G G G G G G G G G G G A G G G
1 chr1_14769276 0 14769276 G G G G G G G G A A A G G G G G G G A A
1 chr1_14772249 0 14772249 G G G G G G G G G G G G G G G G A A G G
1 chr1_14775161 0 14775161 C C C C C C C C C C C C A C C C C C C C
1 chr1_14777962 0 14777962 T T T T T T G G T T T T G G T T T T T T
1 chr1_14780963 0 14780963 T T T T C C T T T T T T T T T T T T T T
1 chr1_14787704 0 14787704 G G G G G G G G C C C C G G G G G G C C
1 chr1_14789028 0 14789028 T T T T T T T T T T T T C C T T T T T T
1 chr1_14796596 0 14796596 G G T T T T T T T T T T T T T T T T T T
1 chr1_14798791 0 14798791 G G G G G G G G G G A G G G G G G G G G
1 chr1_14799636 0 14799636 G G A G A G G G A A A A G G G G G G A A
1 chr1_14801203 0 14801203 A A A A A A A A A A A A A A A A C C A A
1 chr1_14803158 0 14803158 C C C C C C C T C C C C C C C C C C C C
1 chr1_14808942 0 14808942 A A A A A A A A C C C C A A A A A A C C
1 chr1_14813547 0 14813547 T T T T T T T T C C C C T T T T T T C C
1 chr1_14815173 0 14815173 C C C C C C C C A A A A C C C C C C A A
1 chr1_14826988 0 14826988 C C C C C C T T C C C C C C C C C C C C
1 chr1_14827919 0 14827919 T T T T T T T T C C C C T T T T T T C C
1 chr1_14831708 0 14831708 T T G G G G T T T T T T T T T T T T T T
1 chr1_14832599 0 14832599 A A A A A A A A G G G G A A A A A A G G
1 chr1_14838181 0 14838181 A A A A A A A A A A A A A A A A A G A A
1 chr1_14838403 0 14838403 A A A A A A A A G G G G A A A A A A G G
1 chr1_14839687 0 14839687 C T C C C C C C C C C C C C C C C C C C
1 chr1_14839903 0 14839903 T T C C C C T T T T T T C C C C C C T T
1 chr1_14841641 0 14841641 T T T T C T T T T T T T T T T T T T T T
1 chr1_14844633 0 14844633 C C C C C T C C C C C C C C C C C C C C
1 chr1_14848217 0 14848217 T T T T T T T T C C C C T T T T T T C C
1 chr1_14848456 0 14848456 G G A A A A G G A A A A A A A A A A A A
1 chr1_14861828 0 14861828 G G G G G G G G G G G G C C G G G G G G
1 chr1_14864182 0 14864182 A A A A A A A A G G G G A A A A A A G G
1 chr1_14869430 0 14869430 A A A A A A A A A A A A A A A A A G A A
1 chr1_14869691 0 14869691 C C C C C C C C C C C C C C T T T T C C
1 chr1_14870707 0 14870707 T T T T T T T T T T T T T T C T T T T T
1 chr1_14875010 0 14875010 G G G G G G G G G G G G G G A A G G G G
1 chr1_14893926 0 14893926 C C C C C C C C C C C C C G C C C C C C
1 chr1_14904817 0 14904817 A A A A A A A A T T T T A A A A A A T T
1 chr1_14905397 0 14905397 A A A A A A A A A A A A A A A A A C A A
1 chr1_14913649 0 14913649 T T T T T T T T T T T T T T T T C C T T
1 chr1_14917600 0 14917600 T T T T T T T T C C C C T T T T C T C C
1 chr1_14918419 0 14918419 A A A A A A A A C C C C A A A A A A C C
1 chr1_14925747 0 14925747 A T T T T T T T A A A A T T T T T T A A
1 chr1_14940343 0 14940343 G G G G A G G G G G G G G G G G G G G G
1 chr1_14942168 0 14942168 G G G G G G G G G G G G G G G G A G G G
1 chr1_14943830 0 14943830 C C T T C C C C C C C C C C C C C C C C
1 chr1_14945254 0 14945254 C C C C C C C C C C C T C C C C C C C C
1 chr1_14947717 0 14947717 G G G G G G G G G G G G A G G G G G G G
1 chr1_14949442 0 14949442 T T A A A A T T T T T T T T T T T T T T
1 chr1_14955875 0 14955875 G G G G A G G G G G G G A G G G G G G G
1 chr1_14958028 0 14958028 C C C C C C T T C C C C C C C C C C C C
1 chr1_14958269 0 14958269 A A A A A A A A A A A A A A A A G G A A
1 chr1_14959519 0 14959519 G G G G G G A G G G G G G G G G G G G G
1 chr1_14962246 0 14962246 C C C C C C C C C C C C C T C C C C C C
1 chr1_14971391 0 14971391 A A A A A A A A C C C C A A A A A A C C
1 chr1_14978299 0 14978299 G G G G G G G G A A A A G G G G G G A A
1 chr1_14986881 0 14986881 A G G G G G G G G G G G G G G G G G G G
1 chr1_14991462 0 14991462 T T T T T T T T T T T T T T C T T T T T
1 chr1_14992456 0 14992456 T T T T T T T T C C T T T T T T T T C C
1 chr1_14995489 0 14995489 T T T T T T T T T T C C T T T T T T T T
1 chr1_14997184 0 14997184 G G G G G G G G G G G G G G G T G G G G
1 chr1_14999885 0 14999885 C C C C C C C C A A A A C C C C C C A A
1 chr1_15002809 0 15002809 C C C C C C C C C C C C C C T T C C C C
1 chr1_15003508 0 15003508 T T T T T T T T C C C C T T T T T T C C
1 chr1_15006228 0 15006228 A A A A A A A A C C C C A A A A A A C C
1 chr1_15006868 0 15006868 A A A A A A A A G G G G A A A A A A G G
1 chr1_15007978 0 15007978 C C C C A C C C C C C C C C C C C C C C
1 chr1_15008335 0 15008335 A A A A A A A A G G G G A A A A A A G G
1 chr1_15009062 0 15009062 C C C C C T C C C C C C C C C C C C C C
1 chr1_15009876 0 15009876 G G G G G G A G G G G G G G G G G G G G
1 chr1_15013995 0 15013995 G G G G G G G G A A A A G G G G G G A A
1 chr1_15014442 0 15014442 C C C C C C C C C T T T C C C C C C C C
1 chr1_15016348 0 15016348 G G G G G G G G G G G G A A G G G G G G
1 chr1_15016556 0 15016556 G G G G G G G G A A A A G G G G G G A A
1 chr1_15016665 0 15016665 T T C C T T T T T T T T T T T T T T T T
1 chr1_15020524 0 15020524 T T T T T T C T T T T T T T T T T T T T
1 chr1_15021162 0 15021162 C C C C C C C C C C C C C G C C C C C C
1 chr1_15021928 0 15021928 A A A A A A A A A A A A A A A G A A A A
1 chr1_15022188 0 15022188 G G G G A G G G G G G G G G G G G G G G
1 chr1_15032524 0 15032524 C C C C C C C C T T T T C C C C C C T T
1 chr1_15034788 0 15034788 G G G G G G G G G G G G A A A A A A G G
1 chr1_15040106 0 15040106 C C C C C C C C A A A A C C C C C C A A
1 chr1_15040594 0 15040594 C C C C C C C C C C C C C T C C C C C C
1 chr1_15044038 0 15044038 T T T T T T T T T T T T T T C C T T T T
1 chr1_15044147 0 15044147 A A A A A A A A A A A A T T A A A A A A
1 chr1_15047764 0 15047764 C C C C A A C C C C C C C C C C C C C C
1 chr1_15049301 0 15049301 G G G G T T G G G G G G G G G G G G G G
1 chr1_15063925 0 15063925 A A A A A A A A A A A A A A A G A A A A
1 chr1_15064178 0 15064178 C C C C C C C C T T T T C C C C C C T T
1 chr1_15064647 0 15064647 C C C C C C G G C C C C C C C C C C C C
1 chr1_15069738 0 15069738 G T G G G G G G G G G G G G G G G G G G
1 chr1_15075740 0 15075740 A A A A G G A A A A A A A A A A A A A A
1 chr1_15077434 0 15077434 C C C C C C T T C C C C C C C C C C C C
1 chr1_15094624 0 15094624 C C C C C C C C C C C C C C C C T T C C
1 chr1_15096327 0 15096327 T T T T T T T T C C C C T T T T T T C C
1 chr1_15113660 0 15113660 A A A A A A A A G G G G A A A A A A G G
1 chr1_15117779 0 15117779 C C T T C T C C T T T T T T T T T T T T
1 chr1_15117880 0 15117880 A A A A A A A A G G G G A A A A A A G G
1 chr1_15126477 0 15126477 A A A A A A A A G G G G A A A A A A G G
1 chr1_15139539 0 15139539 T T T T T T T T C C C C T T T T T T C C
1 chr1_15143854 0 15143854 G G G G G G G G G G G G G G A G G G G G
1 chr1_15145611 0 15145611 G G G G G G G G A A A G G G G G G G A A
1 chr1_15147312 0 15147312 G G G G G G G G G G A G G G G G G G G G
1 chr1_15153868 0 15153868 A A A A A A A A A A A A A G A A A A A A
1 chr1_15158059 0 15158059 A A A A A A A A A A A A G G G G G G A A
1 chr1_15159906 0 15159906 T T C T T T T T T T T T T T T T T T T T
1 chr1_15172736 0 15172736 A A G G G G A A G G G G G G G G G G G G
1 chr1_15174677 0 15174677 G G G G G G G G T T T T G G G G G G T T
1 chr1_15175811 0 15175811 T T T T T T T T T T T T G T T T T T T T
1 chr1_15199232 0 15199232 G G G G G G G G G G G G G G G G G T G G
1 chr1_15217006 0 15217006 G G G G G G G G A A A A G G G G G G A A
1 chr1_15219185 0 15219185 T T T T T T T T C C C C T T C C C C C C
1 chr1_15222120 0 15222120 T T G G T T T T T T T T T T T T T T T T
1 chr1_15228157 0 15228157 G G G G G G G G A A A A G G G G G G A A
1 chr1_15232111 0 15232111 C C C C C C C C T T T T C C C C C C T T
1 chr1_15232785 0 15232785 C C C C C C C C T T T T C C C C C C T T
1 chr1_15246531 0 15246531 T T T T T T T T T T T T T T G G T T T T
1 chr1_15264823 0 15264823 A A A A A A A A C C C C A A A A A A C C
1 chr1_15269523 0 15269523 G G G G G G G G A A A A A A A A A A A A
1 chr1_15271366 0 15271366 T T T T T T T T G G G G T T T T T T G G
1 chr1_15271945 0 15271945 G G A A A A G G A A A A A A A A A A A A
1 chr1_15288666 0 15288666 T T T T T T T T C C C C T T T T T T T T
1 chr1_15291915 0 15291915 C C C C C C C C T T T T C C C C C C T T
1 chr1_15300661 0 15300661 A A A A A A A A A A A A A A A A G G A A
1 chr1_15307478 0 15307478 C C C C C T C C C C C C C C C C C C C C
1 chr1_15308248 0 15308248 A A A A A A A A A A A A G G G G G G A A
1 chr1_15314848 0 15314848 T T T T T T T T C C C C T T T T T T C C
1 chr1_15315459 0 15315459 T T T T T T T T C C C C T T T T T T C C
1 chr1_15319334 0 15319334 A A A A A A A A G G G G A A A A A A G G
1 chr1_15320261 0 15320261 A A A A A A A G A A A A A A A A A A A A
1 chr1_15321259 0 15321259 C C C T C C C C C C C C C C C C C C C C
1 chr1_15325145 0 15325145 A A A A A A A A G G G G A A A A A A G G
1 chr1_15327340 0 15327340 G G C G G G G G G G G G G G G G G G G G
1 chr1_15329297 0 15329297 G G G G G G G G A A A A G G G G G G A A
1 chr1_15330566 0 15330566 C C C C C C C C T T T T C C C C C C T T
1 chr1_15331761 0 15331761 A A A A A A A A A A A A A A A A C C A A
1 chr1_15332110 0 15332110 G G G G G G G G G G G G G G A A G G G G
1 chr1_15332877 0 15332877 G G A G G G G G G G G G G G G G G G G G
1 chr1_15336947 0 15336947 G G G G G G G G A A A A G G G G G G G G
1 chr1_15341165 0 15341165 C C C C C C C C C C C C T T T T T T C C
1 chr1_15341203 0 15341203 C C C C C C C C G G G G C C C C C C G G
1 chr1_15342218 0 15342218 T T T T T T T T G G G G T T T T T T G G
1 chr1_15347398 0 15347398 T T T T T T T T C C C C T T T T T T C C
1 chr1_15350409 0 15350409 G G G G G G G G A A A A G G G G G G G G
1 chr1_15351945 0 15351945 C C C C C C C C C C C C A A C C C C C C
1 chr1_15355976 0 15355976 G G G G G G G G G G G G G G G G A A G G
1 chr1_15357557 0 15357557 C C C C C C C C A A A A C C C C C C A A
1 chr1_15368162 0 15368162 G G G G G G A A G G G G G G G G G G G G
1 chr1_15378690 0 15378690 C C C C A C C C C C C C C C C C C C C C
1 chr1_15384023 0 15384023 C T C C C C C C C C C C C C C C C C C C
1 chr1_15388625 0 15388625 C C C C C C C C C C C C C T C C C C C C
1 chr1_15389375 0 15389375 G G G G G G G G A G G G G G G G G G G G
1 chr1_15389398 0 15389398 C C C C C C C C T T T T C C C C C C T T
1 chr1_15397690 0 15397690 G G A A A A A G A A A A A A A A A A A A
1 chr1_15401006 0 15401006 C C A A A C C C C C C C C C C C C C C C
1 chr1_15401603 0 15401603 C C T T C T C T C C C C C C C C C C C C
1 chr1_15403183 0 15403183 A A A A A A A A A A A C A A A A A A A A
1 chr1_15403824 0 15403824 G G G G A G G G G G G G G G G G G G G G
1 chr1_15408298 0 15408298 C C C C C T C C C C C C C C C C C C C C
1 chr1_15408684 0 15408684 G G G G G G A A G G G G G G G G G G G G
1 chr1_15409361 0 15409361 G G G G A G G G G G G G G G G G G G G G
1 chr1_15410917 0 15410917 C C C C C C C C A A A A C C C C C C A A
1 chr1_15412485 0 15412485 A A A A A A A A A A A A A G A A A A A A
1 chr1_15414592 0 15414592 C C C C C C C C T T T T C C C C C C T T
1 chr1_15415795 0 15415795 G G A G G G G G G G G G G G G G G G G G
1 chr1_15418167 0 15418167 G G A G A G G G G G G G G G G G G G G G
1 chr1_15430787 0 15430787 G G G G G G G G G G G G A G G G G G G G
1 chr1_15431372 0 15431372 T T T T T T T T C C C C T T T T T T C C
1 chr1_15432590 0 15432590 C C C T C C C C C C C C C C C C C C C C
1 chr1_15436574 0 15436574 C C C C C T C C C C C C C C C C C C C C
1 chr1_15438843 0 15438843 C C C C C T C C C C C C C C C C C C C C
1 chr1_15444674 0 15444674 C C C C C C C C C C C C C C G G C C C C
1 chr1_15447631 0 15447631 G G G G G G G G G G G G G G G G A A G G
1 chr1_15447869 0 15447869 T T T T T T T T C C C C T T T T T T C C
1 chr1_15448101 0 15448101 G G G G G G G G G G G G A G G G G G G G
1 chr1_15449475 0 15449475 A A A A A C A A A A A A A A A A A A A A
1 chr1_15450685 0 15450685 G G G G G G G G G G A A G G G G G G G G
1 chr1_15452617 0 15452617 A A A A A A A A G G G G A A A A A A G G
1 chr1_15453772 0 15453772 G G G G G G G G C C C C G G G G G G C C
1 chr1_15454956 0 15454956 T T T T T T T T G G G G T T T T T T G G
1 chr1_15456452 0 15456452 T T T T T T T T C C C C T T T T T T C C
1 chr1_15458274 0 15458274 C C C C C C C C C C C C C C G G C C C C
1 chr1_15458712 0 15458712 C C C C C C C C C T C C C C C C C C C C
1 chr1_15459131 0 15459131 A A A A A A A A T T T T A A A A A A T T
1 chr1_15464673 0 15464673 A A A A A A G G A A A A A A A A A A A A
1 chr1_15465054 0 15465054 C C C C C C C C T T T T C C C C C C T T
1 chr1_15467002 0 15467002 T T T T T T T T T T T T T T T T A T T T
1 chr1_15468345 0 15468345 A A A A A A A A A A A A A A A G A A A A
1 chr1_15474671 0 15474671 C C C C C C C C C C C C C C C C G G C C
1 chr1_15482179 0 15482179 C C C C C C C C C C C C C T C C C C C C
1 chr1_15486199 0 15486199 G G A G G G G G G G G G G G G G G G G G
1 chr1_15489808 0 15489808 C C C T C C C C C C C C C C C C C C C C
1 chr1_15491208 0 15491208 T T T T T T T T C C C C T T T T T T C C
1 chr1_15491712 0 15491712 C C A A A A C C A A A A A A A A A A A A
1 chr1_15497459 0 15497459 T T G T T T T T T T T T T T T T T T T T
1 chr1_15499515 0 15499515 C C C C C C C C C C C C C C C C A C C C
1 chr1_15499667 0 15499667 G G G G A G G G G G G G G G G G G G G G
1 chr1_15501314 0 15501314 G G A G G G G G G G G G G G G G G G G G
1 chr1_15501985 0 15501985 C C C C C C C C C C C C C T C C C C C C
1 chr1_15503159 0 15503159 A A A A A A A A G G G G A A A A A A G G
1 chr1_15503192 0 15503192 G G G G T T G G G G G G G G T T G G G G
1 chr1_15506599 0 15506599 G G G G G G G G G G G G C G G G G G G G
1 chr1_15506848 0 15506848 A A A A A A A A T T T T A A A A A A T T
1 chr1_15507043 0 15507043 G G G G G G G G A A A A G G G G G G A A
1 chr1_15510500 0 15510500 G G G G G G G G A A A A G G G G G G A A
1 chr1_15510595 0 15510595 G G G G A G G G G G G G G G G G G G G G
1 chr1_15510974 0 15510974 C C C C C C C C A A A A C C C C C C A A
1 chr1_15513712 0 15513712 T T C C C C T T C C C C C C C C C C C C
1 chr1_15514077 0 15514077 T T T T T T T T A A A A T T T T T T A A
1 chr1_15516214 0 15516214 G G G G G G G G T T T T G G G G G G T T
1 chr1_15519508 0 15519508 A A A A A A A A T T T T A A A A A A T T
1 chr1_15520077 0 15520077 C C A A C C C C C C C C C C C C C C C C
1 chr1_15523563 0 15523563 A A A A A A A A A A A A A A T T A A A A
1 chr1_15525197 0 15525197 G G G G G G G G G G G G G G G G A A G G
1 chr1_15526516 0 15526516 A A A A A A A A G G G G A A A A A A G G
1 chr1_15563858 0 15563858 G G G G G G G G A A A A G G G G G G A A
1 chr1_15564416 0 15564416 C C C C C C C C A A A A C C C C C C A A
1 chr1_15568625 0 15568625 C C C C C C C C T T T T C C C C C C T T
1 chr1_15569552 0 15569552 T T A A A A T T T T T T T T T T T T T T
1 chr1_15571627 0 15571627 G G G G G G G G G G G G G G A G G G G G
1 chr1_15573844 0 15573844 A A A A A A A A A A A A C C A A A A A A
1 chr1_15577774 0 15577774 T T T T T T T T C C C C T T T T T T C C
1 chr1_15579098 0 15579098 T T T T T T T T A A A A T T T T T T A A
1 chr1_15580313 0 15580313 C C C C C C C C C C C C C C C C C T C C
1 chr1_15585785 0 15585785 C T C C C C T T C C C C C T C C C C C C
1 chr1_15589943 0 15589943 C C C C C T C C C C C C C C C C C C C C
1 chr1_15590843 0 15590843 G G G G G G G G G G G G G T G G G G G G
1 chr1_15591547 0 15591547 T T T T T T T T T T T T G T T T T T T T
1 chr1_15594822 0 15594822 A G A A A A A A A A A A A A A A A A A A
1 chr1_15606055 0 15606055 G G G G A A G G G G G G G G G G G G G G
1 chr1_15608147 0 15608147 T T T T T T T T C C C C T T T T T T C C
1 chr1_15610617 0 15610617 C C T T T T C C T T T T T T T T T T T T
1 chr1_15619262 0 15619262 C C C C C T C C C C C C C C C C C C C C
1 chr1_15619289 0 15619289 C C C C C C C T C C C C C C C C C C C C
1 chr1_15625792 0 15625792 G G G G G G G G G G G G G G G G A A G G
1 chr1_15671740 0 15671740 A A A A A A A A G G G G A A A A A A G G
1 chr1_15682810 0 15682810 G G G G G G C G G G G G G G G G G G G G
1 chr1_15686544 0 15686544 C C C C G G C C C C C C C C C C C C C C
1 chr1_15691210 0 15691210 T T T T C T T T T T T T T T T T T T T T
1 chr1_15703813 0 15703813 A A A A A A A A A A A A C C A A A A A A
1 chr1_15724839 0 15724839 G G G G G G G G G G G G G G A A G G G G
1 chr1_15728884 0 15728884 G G A G G G G G G G G G G G G G G G G G
1 chr1_15732656 0 15732656 G G A G G G G G G G G G G G A A G G G G
1 chr1_15734941 0 15734941 G G C G G G G G G G G G G G G G G G G G
1 chr1_15737331 0 15737331 G G G G G G G G G G G G A G G G G G G G
1 chr1_15740930 0 15740930 A A A A G G A A A A A A A A A A A A A A
1 chr1_15742348 0 15742348 T T T T T T T T C C C C T T T T T T C C
1 chr1_15742504 0 15742504 T T T T T T T T T T T T C T T T T T T T
1 chr1_15745982 0 15745982 A A A A A A A A A G A G A A A A A A A A
1 chr1_15764311 0 15764311 C C C C C C C C C T C C C C C C C C C C
1 chr1_15772964 0 15772964 C C C C C C C C G G G G C C C C C C G G
1 chr1_15773499 0 15773499 A A A A C C A A A A A A A A A A A A A A
1 chr1_15774651 0 15774651 C C T T C C C C C C C C C C C C C C C C
1 chr1_15779615 0 15779615 C C C C C C C C C C C C C C C C G G C C
1 chr1_15785041 0 15785041 T T T T T T C C T T T T T T T T T T T T
1 chr1_15787833 0 15787833 C C C C C C C C G G C G C C C C C C G G
1 chr1_15801336 0 15801336 T T T T T T T T C C C C T T T T T T C C
1 chr1_15820180 0 15820180 G G G G G G G G G G G G G G G G C C G G
1 chr1_15825989 0 15825989 G G G G A G G G G G G G G G G G G G G G
1 chr1_15828808 0 15828808 T T T T T T T T C C C C T T T T T T C C
1 chr1_15835433 0 15835433 G G G G G G G G A A A A G G G G G G A A
1 chr1_15836650 0 15836650 C C C C C T C C C C C C C C C C C C C C
1 chr1_15838796 0 15838796 G G G G G G G G A A A A G G G G G G A A
1 chr1_15840795 0 15840795 A G G G G G A A G G G G G G G G G G G G
1 chr1_15846057 0 15846057 A A A A A A A A A A A A A G A A A A A A
1 chr1_15847155 0 15847155 G G G G G G G G A A A A G G G G G G A A
1 chr1_15854523 0 15854523 C C C C C C C C T T T T C C C C C C T T
1 chr1_15856396 0 15856396 T T A A A A T T A A A A A A A A A A A A
1 chr1_15858365 0 15858365 A A A A A A A A T T T T A A A A A A T T
1 chr1_15860990 0 15860990 G G G G G G G G G G A G G G G G G G G G
1 chr1_15862100 0 15862100 G G A A A G G G G G G G G G G G G G G G
1 chr1_15865021 0 15865021 C C C C C C C C T T T T C C C C C C T T
1 chr1_15869746 0 15869746 T T T T T T T T C C C C T T T T T T C C
1 chr1_15876433 0 15876433 C C C C C C C C C C C C C C C C T T C C
1 chr1_15877373 0 15877373 A C A A A A A A A A A A A A A A A A A A
1 chr1_15881872 0 15881872 A A A A A A A A C C C C A A A A A A C C
1 chr1_15891914 0 15891914 C C C C C C C C T T T T C C C C C C T T
1 chr1_15892824 0 15892824 A A A A A A A A G G G G A A A A A A G G
1 chr1_15895221 0 15895221 G G G G G G G G T T T T G G G G G G T T
1 chr1_15909566 0 15909566 C C T T T T C C C C C C C C C C C C C C
1 chr1_15914059 0 15914059 T T T T T T T T G G G G T T T T T T G G
1 chr1_15915685 0 15915685 C C A A A A C C A A A A A A A A A A A A
1 chr1_15924040 0 15924040 A A A A A A A A A A A A A A G G A A A A
1 chr1_15930643 0 15930643 G G G G G G G G G G G G G G A A G G G G
1 chr1_15936418 0 15936418 A A A A A A A A A A A C A A A A A A A A
1 chr1_15937446 0 15937446 G G G G G G G G G G G G A G G G G G G G
1 chr1_15940967 0 15940967 C C C C C C C C C C C C T T C C C C C C
1 chr1_15944477 0 15944477 G G G G G G G G G G G G G G G G A G G G
1 chr1_15945093 0 15945093 T T T T T T T T G G G G T T T T T T G G
1 chr1_15949321 0 15949321 A A A A A A A A G G G G A A A A A A G G
1 chr1_15951335 0 15951335 G G A G G G G G G G G G G G G G G G G G
1 chr1_15951894 0 15951894 C C C C C C C C C C C C C G C C C C C C
1 chr1_15952513 0 15952513 C C C C C C C C T T T T C C C C C C T T
1 chr1_15952766 0 15952766 T T T T T T T T C C C C T T T T T T C C
1 chr1_15959498 0 15959498 A A G G A A A A A A A A A A A A A A A A
1 chr1_15971252 0 15971252 A A A A A A A A G G G G A A A A A A G G
1 chr1_15973184 0 15973184 G G G G G G T T G G G G G G G G G G G G
1 chr1_15973376 0 15973376 A A A A A A A A G G G G A A A A A A G G
1 chr1_15981061 0 15981061 C C A A C C C C C C C C C C C C C C C C
1 chr1_15981223 0 15981223 T T T T T T T T T T T T T T C T T T T T
1 chr1_15989432 0 15989432 G G G G G G G G A A A A G G G G G G A A
1 chr1_15997653 0 15997653 A A G G G G A A G G G G G G G G G G G G
1 chr1_16003868 0 16003868 A A A A A A A A A A A A A A A T A A A A
1 chr1_16008773 0 16008773 G G G G G G G G G G G G A G G G G G G G
1 chr1_16009653 0 16009653 T T T T T T T T T T T T T T C C T T T T
1 chr1_16011090 0 16011090 A A A A A A A A A A A A A G A A A A A A
1 chr1_16016886 0 16016886 G G G G G G G G A A A A G G G G G G A A
1 chr1_16017654 0 16017654 A A G G G G A A G G G G G G G G G G G G
1 chr1_16018257 0 16018257 C C C C C C C C C C C C C C T T T T C C
1 chr1_16022481 0 16022481 C C A A A A C C C C C C C C C C C C C C
1 chr1_16024194 0 16024194 A A A A A A A A A A A A A G A A A A A A
1 chr1_16027953 0 16027953 A A A A A A A A G G G G A A A A A A G G
1 chr1_16041775 0 16041775 T T C C C C T T C C C C C C C C C C C C
1 chr1_16041980 0 16041980 A A A A A A A A A G A A A A A A A A A A
1 chr1_16043207 0 16043207 G G G G G G G G A A A A G G G G G G A A
1 chr1_16044588 0 16044588 T T T T T T T T G G G G T T T T T T G G
1 chr1_16048312 0 16048312 A A G G G G A A G G G G G G G G G G G G
1 chr1_16050020 0 16050020 A A A A A A A A G G G G A A A A A A G G
1 chr1_16051693 0 16051693 G G A G A A G G G G G G G G G G G G G G
1 chr1_16070133 0 16070133 T T T T C T T T T T T T T T T T T T T T
1 chr1_16074357 0 16074357 T T C T C T T T T T T T T T T T T T T T
1 chr1_16074550 0 16074550 C C C C C T C C C C C C C C C C C C C C
1 chr1_16075811 0 16075811 C C C T C C C C C C C C C C C C C C C C
1 chr1_16079226 0 16079226 G G G G G G G G A A A A G G G G G G A A
1 chr1_16080204 0 16080204 C C C G C C C C C C C C C C C C C C C C
1 chr1_16085082 0 16085082 T T T T T T T T C C C C T T T T T T C C
1 chr1_16086594 0 16086594 G G G G G G A G G G G G G G G G G G G G
1 chr1_16100957 0 16100957 A A A A A A A A A A A A A A A A G G A A
1 chr1_16102598 0 16102598 C C C C C C C C C C C T C C C C C C T T
1 chr1_16106967 0 16106967 G G G G G G G G A A A A G G G G G G A A
1 chr1_16108650 0 16108650 T T T T T T T T C C C C T T T T T T C C
1 chr1_16113118 0 16113118 A A A A A A A A A A A G A A A A A A A A
1 chr1_16113939 0 16113939 C C C G G G C C C C C C C C C C C C C C
1 chr1_16125708 0 16125708 C C C C C C C C C C C C C C G G C C C C
1 chr1_16127139 0 16127139 C C C C C C C C T T T T C C C C C C T T
1 chr1_16137469 0 16137469 A A A A A A A A A A A A G G A A A A A A
1 chr1_16143271 0 16143271 C C C C C C C T C C C C C C C C C C C C
1 chr1_16147373 0 16147373 C C C C C C C C C T C T C C C C C C C C
1 chr1_16147890 0 16147890 C C C C C C C C C T C C C C C C C C C C
1 chr1_16148106 0 16148106 C C C C C C C C C C C C C C T T C C C C
1 chr1_16158784 0 16158784 G G A G A A G G G G G G G G G G G G G G
1 chr1_16166470 0 16166470 T T C C C C T T T T T T T T T T T T T T
1 chr1_16171461 0 16171461 C C C C C C C C A C A C C C C C C C C C
1 chr1_16174363 0 16174363 G G G G G G G G G G G G G G A G G G G G
1 chr1_16174690 0 16174690 A A A A A G A A A A A A A A A A A A A A
1 chr1_16176466 0 16176466 C C C C C T C C C C C C C C C C C C C C
1 chr1_16179189 0 16179189 C C C C C G C C C C C C C C C C C C C C
1 chr1_16191496 0 16191496 A A A G A A A A A A A A A A A A A A A A
1 chr1_16194215 0 16194215 A A A A A A A A A A G G A A A A A A G G
1 chr1_16195876 0 16195876 C C C C C C C C G G G G C C C C C C G G
1 chr1_16197110 0 16197110 T T T T T T T T G G G G T T T T T T G G
1 chr1_16198461 0 16198461 C C C C C C C C C C C C C C C C C G C C
1 chr1_16220593 0 16220593 G G G T T T G G T T T T T T T T T T T T
1 chr1_16221922 0 16221922 A A G G A A A A G G G G G G G G G G G G
1 chr1_16228225 0 16228225 G G G G G G G G A A A A G G G G G G A A
1 chr1_16228766 0 16228766 C T C C C C C C C C C C C C C C C C C C
1 chr1_16232455 0 16232455 C C C C C C C C C C C C C T C C C C C C
1 chr1_16237266 0 16237266 A A A A A A A A G G G G A A A A A A G G
1 chr1_16246925 0 16246925 T T T T C T T T T T T T T T T T T T T T
1 chr1_16252872 0 16252872 A C C C C C C C C C C C C C C C C C C C
1 chr1_16257836 0 16257836 G G G G G G G G G G G G G G G G A G G G
1 chr1_16260360 0 16260360 G G A A A G G G G G G G A A G G A A G G
1 chr1_16261584 0 16261584 C C C C C C C C T T T T T T C C T T T T
1 chr1_16268491 0 16268491 A G A A A A A A A A A A A A A A A A A A
1 chr1_16282736 0 16282736 G G C G G G G G G G G G G G G G G G G G
1 chr1_16294023 0 16294023 T T T T T T T T T T T T G G T T T T T T
1 chr1_16313254 0 16313254 C C C C C C C C T T T T C C C C C C T T
1 chr1_16313400 0 16313400 T T T T T T T T T T T T T T A A T T T T
1 chr1_16326497 0 16326497 C C T T C C C C C C C C C C C C C C C C
1 chr1_16329979 0 16329979 T T T T T T T T C C C C T T T T T T C C
1 chr1_16360940 0 16360940 C C C C C C C C A A A A C C C C C C A A
1 chr1_16362776 0 16362776 T T T T T T T T C C T T T T T T T T C C
1 chr1_16375182 0 16375182 G G G G G G G G G G G G G G G G A G G G
1 chr1_16376342 0 16376342 T T T T T T T T T T T T A T T T T T T T
1 chr1_16387782 0 16387782 T T T T T T C C T T T T T T T T T T T T
1 chr1_16391909 0 16391909 A A A A A A A A G G G G A A A A A A G G
1 chr1_16433858 0 16433858 C C C C C C C C C C C C A A C C C C C C
1 chr1_16436018 0 16436018 C C C C C G C C C C C C C C C C C C C C
1 chr1_16453029 0 16453029 G G G G G G G G G G G G G G G G A A G G
1 chr1_16456849 0 16456849 T T T T T T T T T T T T G G G G T T T T
1 chr1_16472383 0 16472383 A A A A A A A A A A A A A A A G A A A A
1 chr1_16475418 0 16475418 C C C C T T C C C C C C C C C C C C C C
1 chr1_16475997 0 16475997 T T T T T T T T C C C C T T T T T T C C
1 chr1_16480948 0 16480948 T T T T T T T T T T T T G T T T T T T T
1 chr1_16487099 0 16487099 A A A A A A A A C C C C A A A A A A C C
1 chr1_16487513 0 16487513 T T T T T T C T T T T T T T T T T T T T
1 chr1_16495316 0 16495316 A A G G A A A A A A A A A A A A A A A A
1 chr1_16495678 0 16495678 A A C C C C A A C C C C C C C C C C C C
1 chr1_16504060 0 16504060 A G G G G G G G G G G G G G G G G G G G
1 chr1_16505463 0 16505463 A A A A A A A T A A A A A A A A A A A A
1 chr1_16516589 0 16516589 T T T T T T T T T T T T T T T T C T T T
1 chr1_16519059 0 16519059 A A A A A A A A A A A A A A A A A G A A
1 chr1_16520064 0 16520064 G G C C C C C G C C C C C C C C C C C C
1 chr1_16525304 0 16525304 G G G G G G G G T T T T G G G G G G T T
1 chr1_16526570 0 16526570 C T T T T T C T T T T T T T T T T T T T
1 chr1_16529648 0 16529648 A A A A A G A A A A A A A A A A A A A A
1 chr1_16544134 0 16544134 A A A A A A A A A A A A C C C C C C A A
1 chr1_16565208 0 16565208 T T T T T T T T T T T T T T T T C C T T
1 chr1_16572360 0 16572360 G T T T T T T T T T T T T T T T T T T T
1 chr1_16576178 0 16576178 T T T T T T T T T T T T T T G T T T T T
1 chr1_16588653 0 16588653 A A A A A A A A G G G G A A A A A A G G
1 chr1_16598928 0 16598928 C C C C C C C C A A A A C C C C C C A A
1 chr1_16616968 0 16616968 A A A G A A A A A A A A A A A A A A A A
1 chr1_16647684 0 16647684 G G T T T T G G G G G G G G G G G G G G
1 chr1_16651006 0 16651006 A A G G G G G G G G G G G G G G G G G G
1 chr1_16653143 0 16653143 A A T T T T A A T T T T T T T T T T T T
1 chr1_16653731 0 16653731 G G G G G G G G G G G G C G G G G G G G
1 chr1_16661897 0 16661897 A A A A A A A G A A A A A A A A A A A A
1 chr1_16672473 0 16672473 A A A A A A A A T T T T A A A A A A T T
1 chr1_16680996 0 16680996 T T T T T T T T A A A A T T T T T T A A
1 chr1_16688700 0 16688700 A A A A A A A A A A A A A A A A A C A A
1 chr1_16703150 0 16703150 T T C C C C T T C C C C T T C C C C C C
1 chr1_16704868 0 16704868 A A A A A A A A G G G G A A A A A A G G
1 chr1_16706923 0 16706923 T T C C C C C C C C C C C C C C C C C C
1 chr1_16707875 0 16707875 C C C C C C C C T T T T C C C C C C T T
1 chr1_16712957 0 16712957 A A C C C C C C C C C C C C C C C C C C
1 chr1_16713389 0 16713389 C C C C C C C C C C C C T T C C C C C C
1 chr1_16714079 0 16714079 T T T T T T T T T T T T C T C C C C T T
1 chr1_16717157 0 16717157 T T T T T T T T C C C C T T T T T T C C
1 chr1_16717473 0 16717473 A A A A C C A A A A A A A A A A A A A A
1 chr1_16717484 0 16717484 G G G G G G G G A A A A G G G G G G A A
1 chr1_16719706 0 16719706 G G G G G G G G C C C C G G G G G G C C
1 chr1_16720269 0 16720269 C C C C C C C C C C C C T T T T C C C C
1 chr1_16727340 0 16727340 C C C C C C C C C C C C T T C C C C C C
1 chr1_16746988 0 16746988 T T T T T T T T T T T T T T T T C T T T
1 chr1_16750924 0 16750924 T T T T T T T T T T C T T T T T T T T T
1 chr1_16751061 0 16751061 T T T T T T T T G G G G T T T T T T G G
1 chr1_16762178 0 16762178 T T T T T T T T T T T T C T T T T T T T
1 chr1_16765774 0 16765774 A A A C A A A A A A A A A A A A A A A A
1 chr1_16769859 0 16769859 T T T T C T T T T T T T T T T T T T T T
1 chr1_16773385 0 16773385 T T T T T T T T C C C C T T T T T T C C
1 chr1_16776214 0 16776214 G G G G G G G G A A A A G G G G G G A A
1 chr1_16783486 0 16783486 C C C C C T C C C T C C C C C C C C C C
1 chr1_16787945 0 16787945 G G A G G G G G G G G G G G G G G G G G
1 chr1_16794649 0 16794649 G G A G A G G G G G G G G G G G G G G G
1 chr1_16795094 0 16795094 G G G G G G G G G G G G G G G G A G G G
1 chr1_16798818 0 16798818 G G A G G G G G G G G G G G G G G G G G
1 chr1_16803944 0 16803944 C C C C C C C C C C C C C T C C C C C C
1 chr1_16816422 0 16816422 T T T T T T T T C C C C T T T T T T C C
1 chr1_16819309 0 16819309 A A A A A A A A G G G G A A A A A A G G
1 chr1_16822963 0 16822963 A A G G G G G G G G G G G G G G G G G G
1 chr1_16826240 0 16826240 G G G G G G G G A A A A G G G G G G A A
1 chr1_16827394 0 16827394 A A A A A A A A C C C C A A A A A A C C
1 chr1_16829590 0 16829590 C C C C C C C C C C C C C C C C C T C C
1 chr1_16833289 0 16833289 A A A A A A A A G G G G A A A A A A G G
1 chr1_16846031 0 16846031 T T T T T T T T T T T T C T T T T T T T
1 chr1_16847744 0 16847744 A A A A A A G G A A A A A A A A A A A A
1 chr1_16847788 0 16847788 T T T T T T T T G T T T T T T T T T T T
1 chr1_16854402 0 16854402 A A A A A A A A G G G G A A A A A A G G
1 chr1_16865729 0 16865729 A A G G A A A A A A A A A A A A A A A A
1 chr1_16867766 0 16867766 A A A A A A A A G G G G A A A A A A G G
1 chr1_16870230 0 16870230 G G A A G G G G A A A A G G G G G G A A
1 chr1_16870742 0 16870742 A A A A A A A A G G G G A A A A A A G G
1 chr1_16880316 0 16880316 C C C C C C C C A A A A C C C C C C A A
1 chr1_16899522 0 16899522 C C C C C C C C C C C T C C C C C C C C
1 chr1_16908386 0 16908386 A A A A A A A A C C C C A A A A A A C C
1 chr1_16918526 0 16918526 A A A A A A A A G G G G A A A A A A G G
1 chr1_16934208 0 16934208 C T C C C C C C C C C C C C C C C C C C
1 chr1_16941547 0 16941547 C C C C C C C C A C C C C C C C C C C C
1 chr1_16941878 0 16941878 C C C C C T C C C C C C C C C T C C C C
1 chr1_16948710 0 16948710 T T T T C T T T T T T T T T T T T T T T
1 chr1_16971884 0 16971884 T T G G G G G G G G G G G G G G G G G G
1 chr1_16977931 0 16977931 A A A A A A A A G G G G A A A A A A G G
1 chr1_16982642 0 16982642 T T T T T T T T T T T T C T T T T T T T
1 chr1_16993644 0 16993644 T T T T G T T T T T T T T T T T T T T T
1 chr1_16993760 0 16993760 A G A A A A A A A A A A A A A A A A A A
1 chr1_16995957 0 16995957 T T T T T T T T A A A A T T T T T T A A
1 chr1_16997753 0 16997753 T T T T T T T T C T T T T T T T T T T T
1 chr1_17000751 0 17000751 T T T T T T T T C C C C T T T T T T C C
1 chr1_17001851 0 17001851 C C C C C C C C C C C C C C C C T T C C
1 chr1_17003092 0 17003092 C C C C C T C C C C C C C C C C C C C C
1 chr1_17003485 0 17003485 A A A A A A A A G G G G A A A A A A G G
1 chr1_17023098 0 17023098 G G G G G G G G G G A G G G G G G G G G
1 chr1_17031553 0 17031553 G G G G G G A G G G G G G G G G G G G G
1 chr1_17034198 0 17034198 C C C C C C C C G G G G C C C C C C G G
1 chr1_17036671 0 17036671 A A A A A A A A G G G G A A A A A A G G
1 chr1_17039558 0 17039558 G G G G G G G G G G G G G G A G G G G G
1 chr1_17040248 0 17040248 T T C C C C C C C C C C C C C C C C C C
1 chr1_17046686 0 17046686 G G G G G G G G G G G G A G A A G G G G
1 chr1_17047032 0 17047032 G G G G G G G G A A A A G G G G G G A A
1 chr1_17055256 0 17055256 C C C C C C C C A A A A C C C C C C A A
1 chr1_17060642 0 17060642 T T T T T T T T C C C C T T T T T T C C
1 chr1_17062410 0 17062410 G G G G G G G G A A A A G G G G G G A A
1 chr1_17081866 0 17081866 T T G G G G T T G G G G G G G G G G G G
1 chr1_17082253 0 17082253 A A A A A A A A G G G G A A A A A A G G
1 chr1_17086280 0 17086280 G G T T G T G G G G G G G G G G G G G G
1 chr1_17095438 0 17095438 G G A A G G G G G G G G G G G G G G G G
1 chr1_17113400 0 17113400 G G G G G G G G T T T T G G G G G G T T
1 chr1_17114679 0 17114679 A A A A A A A A A A G G A A A A A A G G
1 chr1_17115558 0 17115558 G G G G G G G G G G G G G G C C G G G G
1 chr1_17116797 0 17116797 G G G G G G G G A A A A G G G G G G A A
1 chr1_17126103 0 17126103 T T T T T T T T T T T T T T G T T T T T
1 chr1_17131031 0 17131031 T T T T T T T T C C C C T T T T T T C C
1 chr1_17131567 0 17131567 T T T T T T T T T T C T T T T T T T T T
1 chr1_17139590 0 17139590 C C C C C C C C C C C C C C C C T T C C
1 chr1_17148730 0 17148730 A A A A A A A A A A A A A T A A A A A A
1 chr1_17150965 0 17150965 C C C C C C C C C C C C C C A C C C C C
1 chr1_17152761 0 17152761 T T T T T T T T C C T T T T T T T T C C
1 chr1_17154313 0 17154313 C C C C C C C C C C C C C T C C C C C C
1 chr1_17158642 0 17158642 A A A A A A A A C C A A A A A A A A C C
1 chr1_17161865 0 17161865 T T T T T T T T T T T T T T C C C C T T
1 chr1_17168479 0 17168479 T T T T T T T T C T C C T T T T T T T T
1 chr1_17172346 0 17172346 T T T T T T T T T T T T T T T T A A T T
1 chr1_17175076 0 17175076 T T T T T T T T C C C C T T T T T T C C
1 chr1_17177162 0 17177162 G T G G G G G G G G G G G G G G G G G G
1 chr1_17183171 0 17183171 T T T T T T T T T T T T T T T T C C T T
1 chr1_17184362 0 17184362 T T T T T T T T T T T T C T T T T T T T
1 chr1_17191626 0 17191626 C C C C C C C C C C C C C T C C C C C C
1 chr1_17203691 0 17203691 T T G G G G T T G G G G G G G G G G G G
1 chr1_17205133 0 17205133 T T T T C C T T T T T T T T T T T T T T
1 chr1_17217186 0 17217186 G G G G G G G G G G G G G G C C G G G G
1 chr1_17223326 0 17223326 A A A A A A A A A A A A A G A A A A A A
1 chr1_17227177 0 17227177 C C C C C C C C T T C T C C C C C C T T
1 chr1_17229626 0 17229626 C C C C C C C C C C C T C C C C C C T T
1 chr1_17238846 0 17238846 G G G G G G G G A A A A G G G G G G A A
1 chr1_17241143 0 17241143 C C C C C C C C G G G G C C C C C C G G
1 chr1_17244484 0 17244484 C C C C C C C C T T T T C C C C C C T T
1 chr1_17245736 0 17245736 C C C C C C C C C C C C C C C T C C C C
1 chr1_17250847 0 17250847 A A A A A A A A T T T T A A A A A A T T
1 chr1_17250930 0 17250930 T T T T T T T T C C C C T T T T T T C C
1 chr1_17255147 0 17255147 C C C C C C C C C C C C C T C C C C C C
1 chr1_17258908 0 17258908 C C T T C C C C C C C C C C C C C C C C
1 chr1_17261652 0 17261652 A A A A A A A A A A A A A A A A C C A A
1 chr1_17280758 0 17280758 G G G G G G G G G G G G G G A G G G G G
1 chr1_17288822 0 17288822 T T T T T T T T T T T T T T C T T T T T
1 chr1_17291064 0 17291064 A A A A A A A A A A A A A A G G A A A A
1 chr1_17318357 0 17318357 C C C C C C C C A A A A C C C C C C A A
1 chr1_17326505 0 17326505 C C C C C C C C C C C C T T T T T T C C
1 chr1_17326574 0 17326574 G G G G G G G G G G G G G G G G A G G G
1 chr1_17332808 0 17332808 C T T T T T C C T T T T T T T T T T T T
1 chr1_17335387 0 17335387 C C C T C C C C C C C C C C C C C C C C
1 chr1_17336837 0 17336837 G G A A A G G G G G G G G G G G G G G G
1 chr1_17340006 0 17340006 A A A A A A G G A A A A A A A A A A A A
1 chr1_17345089 0 17345089 T T C C C C T T T T T T T T T T T T T T
1 chr1_17345091 0 17345091 C C C C C T C C C C C C C C C C C C C C
1 chr1_17346135 0 17346135 A A A A A A A A A A A G A A A A A A A A
1 chr1_17346919 0 17346919 T T T T T T T T G T T T T T T T T T T T
1 chr1_17348216 0 17348216 G G G G G G G G A A A A G G G G G G A A
1 chr1_17348972 0 17348972 G G G G G G G G C C C C G G G G G G C C
1 chr1_17352696 0 17352696 G G G T G G G G G G G G G G G G G G G G
1 chr1_17366922 0 17366922 A A A A A A A A A A A A A A C C A A A A
1 chr1_17368584 0 17368584 T T T T T T T T C T T T T T T T T T T T
1 chr1_17368939 0 17368939 C C C C C C C C T T T T C C C C C C T T
1 chr1_17376753 0 17376753 C C C C C C C C C C C C C T C C C C C C
1 chr1_17380315 0 17380315 T T T T T T T T T T C T T T T T T T T T
1 chr1_17380873 0 17380873 C C C C C C C T C C C C C C C C C C C C
1 chr1_17381272 0 17381272 G G G G G G G G G G A G G G G G G G G G
1 chr1_17394517 0 17394517 C C T T C T C C C C C C C C C C C C C C
1 chr1_17396572 0 17396572 T T T T T T T T T T T T T T G G T T T T
1 chr1_17398202 0 17398202 T T T T T T T T C C C C T T T T T T C C
1 chr1_17403062 0 17403062 C C C C C C C C T T T T C C C C C C T T
1 chr1_17407512 0 17407512 G G G G G G G G G G G G A A G G G G G G
1 chr1_17411922 0 17411922 A A A A A A A A A A A A G G A A A A A A
1 chr1_17423917 0 17423917 C C C C C C C C C T C C C C C C C C C C
1 chr1_17424324 0 17424324 T T T T T T T T T T T T G T T T T T T T
1 chr1_17424845 0 17424845 A A G G G G A G G G G G G G G G G G G G
1 chr1_17425034 0 17425034 C C C C C C C C C C C C C C C T C C C C
1 chr1_17427044 0 17427044 T T T T T T T T C T T T T T T T T T T T
1 chr1_17431464 0 17431464 G G G G G G G G C C C C G G G G G G C C
1 chr1_17432863 0 17432863 G G C C C C G G G G G G G G G G G G G G
1 chr1_17439725 0 17439725 G G G G G G G G G G G G A G G G G G G G
1 chr1_17445680 0 17445680 T T T T T T T T A A A A T T T T T T A A
1 chr1_17447054 0 17447054 T T T T T T T T C C C C T T T T T T C C
1 chr1_17449260 0 17449260 G G G G G G G G G G G G G G G G G T G G
1 chr1_17449642 0 17449642 A A G G A A A A A A A A A A A A A A A A
1 chr1_17450716 0 17450716 A A A A A A A A G G G G A A A A A A G G
1 chr1_17454978 0 17454978 T T T T T T G G T T T T T T T T T T T T
1 chr1_17455644 0 17455644 G G G G G G G G T T T T G G G G G G T T
1 chr1_17456112 0 17456112 G G G G G G G G A A A A G G G G G G A A
1 chr1_17456836 0 17456836 T T T T T T T T T T T T T T T T G G T T
1 chr1_17456905 0 17456905 A A A A A A A A A A A C A A A A A A A A
1 chr1_17459009 0 17459009 G G A A G G G G G G G G G G G G G G G G
1 chr1_17460010 0 17460010 C C C C C C C C G G G G C C C C C C G G
1 chr1_17460477 0 17460477 G G G G G G G G G G G G G G C C G G G G
1 chr1_17464890 0 17464890 C C C C C C C C T T T T C C C C C C T T
1 chr1_17474510 0 17474510 A A A A A A A A C C C C A A A A A A C C
1 chr1_17475844 0 17475844 T T T T T T T T C C C C T T T T T T C C
1 chr1_17483235 0 17483235 C C C C C C C C T T T T C T C C C C T T
1 chr1_17489294 0 17489294 G G G G G G G G A A A A G G G G G G A A
1 chr1_17491089 0 17491089 G G G G G G G G G G G G G G G G A A G G
1 chr1_17492237 0 17492237 C C T T T T C C C C C C C C C C C C C C
1 chr1_17495331 0 17495331 C C C C C C C C T T T T C C C C C C T T
1 chr1_17496124 0 17496124 C C C C C C C C T T T T C C C C C C T T
1 chr1_17497760 0 17497760 T T T T T T T T T T C T T T T T T T T T
1 chr1_17500421 0 17500421 G G G G A A G G G G G G G G G G G G G G
1 chr1_17502263 0 17502263 G G G G G G G G A A A G G G G G G G G G
1 chr1_17507997 0 17507997 A A A A A A A A T T T T A A A A A A T T
1 chr1_17508310 0 17508310 C C C C C C C C T T T T C C C C C C T T
1 chr1_17509164 0 17509164 C C C C C C C C C C C C C C C C T T C C
1 chr1_17511342 0 17511342 T T T T T T T T T T T T T T A T T T T T
1 chr1_17514129 0 17514129 C C C C C C C C C C C C C T C C C C C C
1 chr1_17517895 0 17517895 G G G G G G G G A A A A G G G G G G A A
1 chr1_17529770 0 17529770 A A A G A A A A A A A A A A A A A A A A
1 chr1_17533282 0 17533282 T T T T T T T T C C C C T T T T T T C C
1 chr1_17534335 0 17534335 C C C C C C C T C C C C C C C C C C C C
1 chr1_17534866 0 17534866 G G G G A A G G G G G G G G G G G G G G
1 chr1_17537034 0 17537034 C C C C C C C C C C C C C C C T C C C C
1 chr1_17538275 0 17538275 A G G G G G G G G G G G G G G G G G G G
1 chr1_17542573 0 17542573 C C C C C C C T C C C C C C C C C C C C
1 chr1_17545953 0 17545953 A A A A A A A A G G G G A A A A A A G G
1 chr1_17549537 0 17549537 G G G G G G G G G G G G G G G G C C G G
1 chr1_17552762 0 17552762 C C C C C C C C T T T T C C C C C C T T
1 chr1_17553380 0 17553380 A A C C A A A A A A A A A A A A A A A A
1 chr1_17554529 0 17554529 C T C C C C T T C C C C C C C C C C C C
1 chr1_17556039 0 17556039 T T T T T T T T C C C C T T T T T T C C
1 chr1_17556355 0 17556355 C G C C C C G G C C C C C C C C C C C C
1 chr1_17556704 0 17556704 C C T T T T C C C C C C C C C C C C C C
1 chr1_17559148 0 17559148 C C C C C C C C C C C C C C A C C C C C
1 chr1_17560045 0 17560045 T T C C C C T T T T T T T T T T T T T T
1 chr1_17563322 0 17563322 G G C C C C C C G G G G G G G G G G G G
1 chr1_17564828 0 17564828 G G G G G G G G G G G G A A A A A A G G
1 chr1_17568175 0 17568175 G G G G G G G G A A A A G G G G G G A A
1 chr1_17571345 0 17571345 T T T T T T T T T T T T T T C C T T T T
1 chr1_17578523 0 17578523 C C C C C C C C C C C C C C C C C T C C
1 chr1_17579858 0 17579858 G G G G G G G G G G G G A G G G G G G G
1 chr1_17584828 0 17584828 A A A A A A A G A A A A A A A A A A A A
1 chr1_17585144 0 17585144 T T T T T T T T T T T T T T T T C C T T
1 chr1_17585732 0 17585732 A A A T A A A A A A A A A A A A A A A A
1 chr1_17586269 0 17586269 C C C C C C C C C C C C C C C C A A C C
1 chr1_17590460 0 17590460 G G G G G G T T G G G G G G G G G G G G
1 chr1_17596642 0 17596642 G G C G G G G G G G G G G G G G G G G G
1 chr1_17600034 0 17600034 C C C C C C C C C C C C C C T T C C C C
1 chr1_17601331 0 17601331 C C G G G G C C G G G G G G G G G G G G
1 chr1_17602827 0 17602827 T T T T T T T T A A A A T T T T T T A A
1 chr1_17613739 0 17613739 T T T T T T T T C C C C T T T T T T C C
1 chr1_17615787 0 17615787 A A A A A A A A G G G G A A A A A A G G
1 chr1_17616713 0 17616713 A A G G G G A A G G G G G G A G G G G G
1 chr1_17619083 0 17619083 A A A A A A A A A A A A C C C C C C A A
1 chr1_17621358 0 17621358 T T T T T T T T T T T T T T T T C T T T
1 chr1_17631472 0 17631472 A A A A A A A A G G G G A A A A A A G G
1 chr1_17632554 0 17632554 T T T T T T T T T T T T T T C C T T T T
1 chr1_17636324 0 17636324 C C T T T T C C T T T T T T T T T T T T
1 chr1_17638666 0 17638666 G G G G A A G G G G G G G G G G G G A A
1 chr1_17647923 0 17647923 T T T T T T T T G G G G T T T T T T G G
1 chr1_17650158 0 17650158 C C C C C C C C A A A A C C C C C C A A
1 chr1_17668390 0 17668390 A A A A A A A A G G G G A A A A A A G G
1 chr1_17687345 0 17687345 G G G G G G G G G G G G A G G G G G G G
1 chr1_17693039 0 17693039 A A A G G G A A A A A A A A A A A A A A
1 chr1_17696390 0 17696390 G G G G G G G G G G G G G G C C G G G G
1 chr1_17700343 0 17700343 G G G G G G G G G G G G G T G G G G G G
1 chr1_17706261 0 17706261 C C C T C C C C C C C C C C C C C C C C
1 chr1_17713931 0 17713931 G G A A A A G G A A A A A A A A A A A A
1 chr1_17718780 0 17718780 G G T T T T G G T T T T T T T T T T T T
1 chr1_17720294 0 17720294 G G G G G G G G G G G G G T G G G G G G
1 chr1_17725037 0 17725037 C C C C C C C C C C C C C C C C T T C C
1 chr1_17733170 0 17733170 G G G G G G G G G G G G G G G G C C G G
1 chr1_17733175 0 17733175 G G G G G G G G G G G G G G A G G G G G
1 chr1_17741551 0 17741551 G G G G G G G T G G G G G G G G G G G G
1 chr1_17748818 0 17748818 C C C C C C C C G G G G C C C C C C G G
1 chr1_17768782 0 17768782 T T T T T T T T C C C C T T T T T T C C
1 chr1_17774995 0 17774995 A A A G A A A A A A A A A A A A A A A A
1 chr1_17777947 0 17777947 G G G G G G A A A A A A G G G G G G A A
1 chr1_17778218 0 17778218 C C C C C C C C G G G G C C C C C C G G
1 chr1_17779402 0 17779402 A A A A A A A A A A A A A G A A A A A A
1 chr1_17781631 0 17781631 A A A A A A A A A A A A A A G G A A A A
1 chr1_17801675 0 17801675 T T T T T T T T C C C C T T T T T T C C
1 chr1_17803000 0 17803000 T T T T T T T T C C C C T T T T T T C C
1 chr1_17808189 0 17808189 A G G G G G G G G G G G G G G G G G G G
1 chr1_17809969 0 17809969 C C C C T T C C C C C C C C C C C C C C
1 chr1_17811214 0 17811214 C C C C C C C C C C C T C C C C C C C C
1 chr1_17813665 0 17813665 T T T T C C T T C C C C T T T T T T C C
1 chr1_17833066 0 17833066 A A A A A A A A G G A A A A A A A A G G
1 chr1_17833327 0 17833327 G G C C C C G G G G G G G G G G G G G G
1 chr1_17837450 0 17837450 G G G G G G G G A A A A G G A G G G A A
1 chr1_17839087 0 17839087 A A A A A A A A G G G G A A A A A A G G
1 chr1_17849062 0 17849062 G G G G G G G G A A A A G G G G G G A A
1 chr1_17851901 0 17851901 G G G G G G G G A A A A G G G G G G A A
1 chr1_17853167 0 17853167 C C C C C C C C C C C C C C C C C T C C
1 chr1_17855592 0 17855592 G G G G G G G G A A A A G G G G G G A A
1 chr1_17856742 0 17856742 T T T T T T T T C C C C T T T T T T C C
1 chr1_17858741 0 17858741 A A A A A A A A A A A A A C C C C C A A
1 chr1_17860631 0 17860631 T T T T T T T T T T T T T T C C T T T T
1 chr1_17862999 0 17862999 T T C C T T T T T T T T T T T T T T T T
1 chr1_17863048 0 17863048 G G A A G G G G G G G G G G G G G G G G
1 chr1_17863345 0 17863345 T T T T T T C T T T T T T T T T T T T T
1 chr1_17867656 0 17867656 A A A A A A A A G G G G A A A A A A G G
1 chr1_17869129 0 17869129 A A A G A A A A A A A A A A A A A A A A
1 chr1_17869515 0 17869515 A A A A A A A A A A A A A A A A A G A A
1 chr1_17871694 0 17871694 C C C C C C C C C C C C C T C C C C C C
1 chr1_17872516 0 17872516 G G G G G G G G A A A A G G G G G G A A
1 chr1_17875278 0 17875278 C C C C C C C C C C C C C G C C C C C C
1 chr1_17878874 0 17878874 A A A A A A A A T T T T A A A A A A T T
1 chr1_17880318 0 17880318 A A A A A A A A A A A T A A A A A A A A
1 chr1_17888028 0 17888028 A A A A A A A A A A A A A A G G A A A A
1 chr1_17895194 0 17895194 T T T T T T T T G T T T T T T T T T T T
1 chr1_17902536 0 17902536 C C C C C C C C C C C C C C C T C T C C
1 chr1_17905605 0 17905605 C C C C C C C C A A A A C C C C C C A A
1 chr1_17907468 0 17907468 T T T T T T T T T T T T T T T T G T T T
1 chr1_17908770 0 17908770 T T T T T T C C T T T T T T T T T T T T
1 chr1_17913682 0 17913682 A A A A A A A A T T T T A A A A A A T T
1 chr1_17933101 0 17933101 A A G G G G G G G G G G G G G G G G G G
1 chr1_17936612 0 17936612 G G A G G G G G G G G G G G G G G G G G
1 chr1_17949906 0 17949906 C C T T T T C C T T T T T T T T T T T T
1 chr1_17970035 0 17970035 A A A A A A A A A A A A A G A A A A A A
1 chr1_17970383 0 17970383 T T A A A A T T T T T T T T T T T T T T
1 chr1_17974669 0 17974669 A A A A A A A A G G G G A A A A A A G G
1 chr1_17980678 0 17980678 G G A A A A G G G G A G G G G G G G G G
1 chr1_17989330 0 17989330 C C C C C C C C T T T T C C C C C C T T
1 chr1_17990710 0 17990710 G G G G G G A G G G G G G G G G G G G G
1 chr1_17993938 0 17993938 A A A A A A A A A T A A A A A A A A A A
1 chr1_18000113 0 18000113 G G G G G G G G A A A A G G G G G G A A
1 chr1_18009725 0 18009725 T T T T T T T T T T T T T T C T T T T T
1 chr1_18010918 0 18010918 A A A A A A A A G G G G A A A A A A G G
1 chr1_18012346 0 18012346 G G G G G G G G G G G G G T G G T T G G
1 chr1_18012427 0 18012427 G G G G G G G G A A A A G G G G G G A A
1 chr1_18012645 0 18012645 T T G G G G T T T T T T T T T T T T T T
1 chr1_18016602 0 18016602 T T T T T T T T G G G G T T T T T T G G
1 chr1_18026292 0 18026292 C C C C C C C C C C C C C C C T C C T T
1 chr1_18037732 0 18037732 G G G G G G G G G G G G A G G G G G G G
1 chr1_18043809 0 18043809 A A A A A A A A A A A C A A A A A A A A
1 chr1_18047540 0 18047540 A A A A A A A A T T T T A A A A A A T T
1 chr1_18059475 0 18059475 G G G G G G G G G G G G G G G G A A G G
1 chr1_18061505 0 18061505 T T T T T T T T G G G G T T T T T T G G
1 chr1_18062677 0 18062677 C C C C C C C C C C C C G G G G G G C C
1 chr1_18066673 0 18066673 A A A A A A A A A A A A A A G G A A A A
1 chr1_18092560 0 18092560 C C C C C C C C C G C C C C C C C C C C
1 chr1_18096526 0 18096526 A A A A A A A A G G A G A A A A A A G G
1 chr1_18096620 0 18096620 C T C C C C C C C C C C C C C C C C C C
1 chr1_18097007 0 18097007 A G G G G G G G G G G G G G G G G G G G
1 chr1_18105972 0 18105972 T T T T T T T T C C C C C C C C C C C C
1 chr1_18115936 0 18115936 G G G G G G G G G G G G G G A A G G G G
1 chr1_18117227 0 18117227 T T T T T T T T T T T T C T T T T T T T
1 chr1_18118696 0 18118696 T T C C C C T T C C C C C C C C C C C C
1 chr1_18131156 0 18131156 A A A A G G A A A A A A A A A A A A A A
1 chr1_18133130 0 18133130 T T T T T T T T C C C C T T T T T T C C
1 chr1_18137189 0 18137189 C C C C C C C C C C C C C C T T C C C C
1 chr1_18139024 0 18139024 G G G G G G G G G G G G A G G G G G G G
1 chr1_18142730 0 18142730 T T T T T T T T T T T T A T T T T T T T
1 chr1_18145866 0 18145866 G G G G G G G G G G G G G G A A G G A A
1 chr1_18151409 0 18151409 A A A A A A A A G G G G A A A A A A G G
1 chr1_18151522 0 18151522 C C C C C C C C T T T T C C C C C C T T
1 chr1_18151601 0 18151601 G G G G G G G G G G G G G G G G A G G G
1 chr1_18151655 0 18151655 C C A A C C C C C C C C C C C C C C C C
1 chr1_18151898 0 18151898 T T T T T T T T T T T T T T T T C C T T
1 chr1_18154993 0 18154993 C C C C C C C C A A A A C C C C C C A A
1 chr1_18156569 0 18156569 G G G G A A A A G G G G G G G G G G G G
1 chr1_18165000 0 18165000 A A A A A A A A A A A A A G A A A A A A
1 chr1_18171138 0 18171138 A A A A A A A A A A A A A A G G A A A A
1 chr1_18171584 0 18171584 C C C C C C C C C C C C C T C C C C C C
1 chr1_18175304 0 18175304 T T T T C C T T T T T T T T T T T T T T
1 chr1_18176141 0 18176141 G G G G G G G G A A A A G G G G G G A A
1 chr1_18182028 0 18182028 T T C C C C T T C C C C C C C C C C C C
1 chr1_18187640 0 18187640 A A A A A A A A A A A A A A A C A A A A
1 chr1_18189171 0 18189171 T T T T T T T T T T T T T T C C T T T T
1 chr1_18192225 0 18192225 T T G G T T T T G G G G G G G G G G G G
1 chr1_18196085 0 18196085 T T T T T T T T C C C C T T C C T T C C
1 chr1_18196672 0 18196672 C C C C C C C C C C C C C C T T C C C C
1 chr1_18204673 0 18204673 C C C C C C C C T T T T C C C C C C T T
1 chr1_18205897 0 18205897 G G G G G G G G G G G G A A A A G G G G
1 chr1_18213891 0 18213891 G G G G G G G G G G G G G G A G G G G G
1 chr1_18215534 0 18215534 G T T T T T G G T T T T T T T T T T T T
1 chr1_18218049 0 18218049 G G G G G G G G G G G G G G A G G G G G
1 chr1_18220204 0 18220204 C C C C C C C C T T T T C C C C C C T T
1 chr1_18223092 0 18223092 G T G G G G G G G G G G G G G G G G G G
1 chr1_18228555 0 18228555 C C C C C C C C C C C C C C T T T T C C
1 chr1_18245278 0 18245278 C C C C C C C C T T T T C C C C C C T T
1 chr1_18248778 0 18248778 G G G G G G G G A G G G G G G G G G G G
1 chr1_18253858 0 18253858 A A A A A A A A G G G G A A A A A A G G
1 chr1_18255663 0 18255663 G G A A G G G G G G G G G G G G G G G G
1 chr1_18256657 0 18256657 C C C C C C C C C C C C C T C C C C C C
1 chr1_18257627 0 18257627 T T C C T T T T T T T T T T T T T T T T
1 chr1_18261027 0 18261027 A A C C C C A C C C C C C C C C C C C C
1 chr1_18269405 0 18269405 G G G G G G G G G G G G A G G G G G A A
1 chr1_18279086 0 18279086 C C C C C C C C C C C C C C C C C T C C
1 chr1_18282045 0 18282045 G G G G G G G G G G G G A G G G G G G G
1 chr1_18289385 0 18289385 C C C C C C A C C C C C C C C C C C C C
1 chr1_18299034 0 18299034 G G G G G G G G C G C C G G G G G G G G
1 chr1_18300442 0 18300442 T T T T T T T T C C C C C C C C C C C C
1 chr1_18302417 0 18302417 G G G G G G G G A A A A A G G G A A A A
1 chr1_18303104 0 18303104 G G G G G G G G G G G G G G G G C C G G
1 chr1_18304938 0 18304938 G G G G G G G G G G G G C G G G G G G G
1 chr1_18310161 0 18310161 C C C C C C C C C C C C T T C C C C C C
1 chr1_18317209 0 18317209 C C C C C C C C C C C T C C C C C C C C
1 chr1_18317915 0 18317915 C C C C C C C C C C C C C T C C C C C C
1 chr1_18319266 0 18319266 C C C T C C C C T T T T T T C C T T T T
1 chr1_18322010 0 18322010 G G G G G G G G G G G G G G G G A A G G
1 chr1_18322913 0 18322913 G G G G G G G G A A A A G G G G G G A A
1 chr1_18323595 0 18323595 A A A A A A A A G G G G A A A A A A G G
1 chr1_18324088 0 18324088 A A A A A A A A G G G G A A A A A A G G
1 chr1_18324959 0 18324959 T T T T T T T T C C C C T T T T T T C C
1 chr1_18332584 0 18332584 C C C C C C C C C C C C C T C C C C C C
1 chr1_18335877 0 18335877 T T T T T T C T T T T T T T T T T T T T
1 chr1_18336011 0 18336011 C C C C C C C C G G G G C C C C C C G G
1 chr1_18336811 0 18336811 T T T T T T T T C C C C T T T T T T C C
1 chr1_18337560 0 18337560 A A A A A A A A T T T T A A A A A A T T
1 chr1_18339126 0 18339126 C T T T C C T T T T T T T T T T T T T T
1 chr1_18342824 0 18342824 A A A A A A A A A A A A A A C C A A A A
1 chr1_18344434 0 18344434 G G G G G G G G A A A A G G G G G G A A
1 chr1_18352962 0 18352962 A A A A A A A A A A A A A C A A A A A A
1 chr1_18354731 0 18354731 T T T T T T T T T T T T T T T T C C T T
1 chr1_18354971 0 18354971 A A A A G G A A A A A A A A A A A A A A
1 chr1_18356905 0 18356905 G G T T T T G G G G G G G G G G G G G G
1 chr1_18365371 0 18365371 T T C C C C T T C C C C C C C C C C C C
1 chr1_18374334 0 18374334 T T T T T T T T T T T T G T T T T T T T
1 chr1_18375255 0 18375255 G G G G G G G G G G G G A G G G G G G G
1 chr1_18380118 0 18380118 A A A A A A A A G G G G A A A A A A G G
1 chr1_18382941 0 18382941 A A G G G G A A G G G G G G G G G G G G
1 chr1_18390470 0 18390470 T T T T T T T T C C C C T T T T T T C C
1 chr1_18392728 0 18392728 C C C C C C C C T T T T C C C C C C T T
1 chr1_18403387 0 18403387 C C C C T T C C C C C C C C C C C C C C
1 chr1_18404586 0 18404586 C C C C C C C C C C C C C C C C T T C C
1 chr1_18409858 0 18409858 T T T T T T T T T T T T T T C C T T T T
1 chr1_18413140 0 18413140 A A A A A A A A A A A A A A A A G G A A
1 chr1_18422635 0 18422635 C C T T C C C C C C C C C C C C C C C C
1 chr1_18431158 0 18431158 T T T T T T G G T T T T T T T T T T T T
1 chr1_18431235 0 18431235 C G G G G G G G G G G G G G G G G G G G
1 chr1_18435783 0 18435783 C C C C C C C C C C A C C C C C C C C C
1 chr1_18438433 0 18438433 A A G G G G G G G G G G G G G G G G G G
1 chr1_18440592 0 18440592 A C C C C C C C C C C C C C C C C C C C
1 chr1_18444221 0 18444221 G G G G G G A A G G G G G G G G G G G G
1 chr1_18448250 0 18448250 G G G G G G G G A A A A G G G G G G A A
1 chr1_18448979 0 18448979 G G G G G G G G G G G G A G G G G G G G
1 chr1_18449386 0 18449386 G G A A G G G G G G G G G G G G G G G G
1 chr1_18449552 0 18449552 G G G G G G G G C C C C G G G G G G C C
1 chr1_18449844 0 18449844 C C C C C C C C C C C C C G C C C C C C
1 chr1_18454608 0 18454608 C C C C C C C C A A A A C C C C C C A A
1 chr1_18458912 0 18458912 G G G G G G G G G G G G A A G G G G G G
1 chr1_18462996 0 18462996 G G G G G G G G A A A A G G G G G G A A
1 chr1_18464945 0 18464945 A A G G G G A A A A A A G G G G G G A A
1 chr1_18468488 0 18468488 A A G G G G A A A A A A G G G G G G A A
1 chr1_18468722 0 18468722 A T T T T T T T T T T T T T T T T T T T
1 chr1_18470481 0 18470481 G G G G G G G G G G G G A A A A A A G G
1 chr1_18478655 0 18478655 A A A A A A A A G G G G A A A A A A G G
1 chr1_18478805 0 18478805 G G G G G G G G A A A A G G G G G G A A
1 chr1_18479465 0 18479465 T T T T T T T T G G G G T T T T T T G G
1 chr1_18481095 0 18481095 T T T T T T T T T T T T T T T T C C T T
1 chr1_18493773 0 18493773 C C T T T T C C T T T T T T T T T T T T
1 chr1_18498115 0 18498115 C C C C C C C C C C A C C C C C C C A A
1 chr1_18504037 0 18504037 C C G G G G C C C C C C C C C C C C C C
1 chr1_18510572 0 18510572 A A A A A A A A A A A A A A T T A A A A
1 chr1_18511068 0 18511068 G G G G G G G G G G G G G G G G A G G G
1 chr1_18513443 0 18513443 G G G G G G G G A A A A G G G G G G A A
1 chr1_18514004 0 18514004 C C A A A A C C A A A A A A A A A A A A
1 chr1_18515227 0 18515227 A A G G G G A A G G G G G G G G G G G G
1 chr1_18519844 0 18519844 A A G G A A A A A A A A A A A A A A A A
1 chr1_18525965 0 18525965 C C C C C C C C T T T T C C C C C C T T
1 chr1_18528510 0 18528510 T T T T T T T T T T T T T T A A T T T T
1 chr1_18529964 0 18529964 T T T T T T T T C C C C T T T T T T C C
1 chr1_18532858 0 18532858 G G G G G G G G G G G G A A G G G G G G
1 chr1_18539468 0 18539468 A A A A A A A A T T T T A A A A A A T T
1 chr1_18542935 0 18542935 G G G G G G G G G G G G A G G G G G G G
1 chr1_18544164 0 18544164 T T T T T T T T C C C C T T T T C C C C
1 chr1_18544951 0 18544951 A A A A A A A A G G G G A A A A A A G G
1 chr1_18547289 0 18547289 C C C C C C C C T T T T C C C C C C T T
1 chr1_18547663 0 18547663 C C C C C C A A C C C C C C C C C C C C
1 chr1_18552695 0 18552695 C C C C C C T T C C C C C C C C C C C C
1 chr1_18555550 0 18555550 A A A A A A C C A A A A A A A A A A A A
1 chr1_18556137 0 18556137 A A A A A A A A G G G G A A A A A A G G
1 chr1_18559615 0 18559615 T T C C C C T T C C C C C C C C C C C C
1 chr1_18560472 0 18560472 A A A A A A A A C C C C A A A A A A C C
1 chr1_18564098 0 18564098 C C T T T T C C T T T T T T T T T T T T
1 chr1_18565410 0 18565410 C C C C C C T T C C C C C C C C C C C C
1 chr1_18577011 0 18577011 G G G G G G G G A A A A A A A A A A A A
1 chr1_18578030 0 18578030 T T T T T T T T A A A A T T T T T T A A
1 chr1_18578204 0 18578204 A A A G A A A A A A A A A A A A A A A A
1 chr1_18585365 0 18585365 G G A G G G G G G G G G G G G G G G G G
1 chr1_18585393 0 18585393 G G G G G G G G A A A G G G G G G G A A
1 chr1_18589115 0 18589115 A A A A A A A A C C C C A A A A A A C C
1 chr1_18594898 0 18594898 C C C C C C C C C C C C C C T T C C C C
1 chr1_18603415 0 18603415 A A G G G G A A G G G G A A A A A A G G
1 chr1_18611010 0 18611010 C C C C G G C C C C C C C C C C C C C C
1 chr1_18611106 0 18611106 T T T T T T T T G G G G T T T T T T G G
1 chr1_18612884 0 18612884 C C A A A A C C A A A A C C C C A A A A
1 chr1_18614473 0 18614473 T T C T T T T T C C C C T T T T T T C C
1 chr1_18615364 0 18615364 C C C C C C C C C C C C C C C T C C C C
1 chr1_18620392 0 18620392 T T G G G G T T G G G G G G G G G G G G
1 chr1_18622017 0 18622017 G G G G G G G G A A A A G G G G G G A A
1 chr1_18622248 0 18622248 A A A A A A A A A A A A A A C C C C A A
1 chr1_18629113 0 18629113 C C C C C C C C C C C T C C C C C C C C
1 chr1_18629143 0 18629143 G G G G A A G G G G G G G G G G G G G G
1 chr1_18633193 0 18633193 A A A A A A A A A A A A A A A A G G A A
1 chr1_18634401 0 18634401 T T C T C C T T T T T T T T T T T T T T
1 chr1_18637473 0 18637473 C C C C C C C C T T T T C C C C C C T T
1 chr1_18637580 0 18637580 T T T T T T T T T T T T C C T T T T T T
1 chr1_18637782 0 18637782 G G G G G G G G G G G G G T G G G G G G
1 chr1_18640651 0 18640651 G G G G G G G G T T T T T T T T T T T T
1 chr1_18641661 0 18641661 A A A C A A A A A A A A A A A A A A A A
1 chr1_18644222 0 18644222 A A A A A A A A T T T T A A A A A A T T
1 chr1_18646876 0 18646876 G G G G G G G G G G G G G G G G A G G G
1 chr1_18648055 0 18648055 T T T T T T T T T T T T T T T T A T T T
1 chr1_18655332 0 18655332 G T G G G G G G G G G G G G G G G G G G
1 chr1_18672810 0 18672810 A C C C C C C C C C C C C C C C C C C C
1 chr1_18674919 0 18674919 T T T T T T T T C C C C T T T T T T C C
1 chr1_18676103 0 18676103 A G G G G G G G G G G G G G G G G G G G
1 chr1_18676461 0 18676461 C C C C C C C C C C C C C T C C C C C C
1 chr1_18676578 0 18676578 A A A A A A A A A A C C A A A A A A A A
1 chr1_18679385 0 18679385 T T C C C C T T C C C C C C C C C C C C
1 chr1_18684054 0 18684054 C C C C C C T T C C C C C C C C C C C C
1 chr1_18685742 0 18685742 C C C C C C C C C C C C T T C C C C C C
1 chr1_18686394 0 18686394 A A A A A A A A G G G G A A A A A A G G
1 chr1_18692122 0 18692122 A A A A A A A A C C C C A A A A A A C C
1 chr1_18695161 0 18695161 A A A A G G A A A A A A A A A A A A A A
1 chr1_18696180 0 18696180 A A G G G G A A G G G G G G G G G G G G
1 chr1_18698050 0 18698050 T T T T T T T T T T T T C C C C T T T T
1 chr1_18702121 0 18702121 C C C C C C A A C C C C C C C C C C C C
1 chr1_18702517 0 18702517 A A A G A A A A A A A A A A A A A A A A
1 chr1_18707503 0 18707503 T T C C C C T T C C C C C C C C T T C C
1 chr1_18709304 0 18709304 T T T T T T T T T T C T T T T T T T T T
1 chr1_18710704 0 18710704 A A G G G G A A A A A A A A A A A A A A
1 chr1_18717754 0 18717754 G G C C G G G G G G G G G G G G G G G G
1 chr1_18727841 0 18727841 G G G G G G G G G G G T G G G G G G G G
1 chr1_18731644 0 18731644 G G G G G G G G G G G G G G G G A A G G
1 chr1_18737949 0 18737949 T T T T T T T T G G G G T T T T T T G G
1 chr1_18749672 0 18749672 A A A A A A A A A A A A A A A T A A A A
1 chr1_18754148 0 18754148 T T T T T T C C T T T T T T T T T T T T
1 chr1_18761353 0 18761353 T T T T T T T T C C C C T T T T T T C C
1 chr1_18763213 0 18763213 G G G G G G G G G G G G G G G G G T G G
1 chr1_18766229 0 18766229 T T T T T T T T T T G T T T T T T T T T
1 chr1_18768580 0 18768580 C C C C C C C C C T C C C C C C C C T T
1 chr1_18768698 0 18768698 G G G G G G G G G G G G G G G G A A G G
1 chr1_18773190 0 18773190 G G G G G G G G A A A A G G G G G G A A
1 chr1_18787988 0 18787988 A A A A A A A A T T T T A A A A A A T T
1 chr1_18789975 0 18789975 G G A A A A A A A A A A A A A A A A A A
1 chr1_18792144 0 18792144 G G G G G G G G A A A A G G G G G G A A
1 chr1_18797433 0 18797433 G G G G G G G G A A A A G G G G G G A A
1 chr1_18800694 0 18800694 C C C C C C C C T T T T C C C C C C T T
1 chr1_18809326 0 18809326 G G G G G G G G G G G G G G G G A A G G
1 chr1_18815880 0 18815880 C C T T C C C C C C C C C C C C C C C C
1 chr1_18819583 0 18819583 A A A A A A A A G G G G A A A A A A G G
1 chr1_18824274 0 18824274 C C C C C C C C T T T T C C C C C C T T
1 chr1_18829474 0 18829474 A A A A A A A A A A A A A A A A A C A A
1 chr1_18833374 0 18833374 G G G G G G G G G G G G T T G G G G G G
1 chr1_18841992 0 18841992 C C T T T T C C C C C C T T T T T T C C
1 chr1_18847647 0 18847647 C C C C C C C C T T T T C C C C C C T T
1 chr1_18850686 0 18850686 C C C C C C C C T T T T C C C C C C T T
1 chr1_18855467 0 18855467 C C T T C C C C C C C C C C C C C C C C
1 chr1_18873946 0 18873946 C C C C C C C C A A A A C C C C C C A A
1 chr1_18875786 0 18875786 G G G G G G G G A A A A G G G G G G A A
1 chr1_18876483 0 18876483 C C C C C C C C C C C C C C C C T T C C
1 chr1_18878433 0 18878433 C C C C C C C C C C C C C C A A C C C C
1 chr1_18880899 0 18880899 C C C C A A C C A A A A C C C C C C A A
1 chr1_18882504 0 18882504 A A A A A A A A A A A A A A G G A A A A
1 chr1_18887508 0 18887508 C C C C C C C C C C C C C T C C C C C C
1 chr1_18893120 0 18893120 A A A A A A A A T T T T A A A A A A T T
1 chr1_18896436 0 18896436 T T T T T T T T C C C C T T T T T T C C
1 chr1_18897070 0 18897070 C C C C C C C C A A A A C C C C C C A A
1 chr1_18898369 0 18898369 C C C C C C C C C C C C A A C C C C C C
1 chr1_18899808 0 18899808 C C C C C C C T C C C C C C C C C C C C
1 chr1_18899990 0 18899990 T T T T T T T T C C C C T T T T T T C C
1 chr1_18903014 0 18903014 C T T T T T T T T T T T T T T T T T T T
1 chr1_18912667 0 18912667 C C C C C C C C T T T T C C C C C C T T
1 chr1_18914634 0 18914634 G G G G G G G G C G C G G G G G G G C C
1 chr1_18915504 0 18915504 A A A A A A A A A A A A A A A A G G A A
1 chr1_18922270 0 18922270 C C C C C C C C C C C T C C C C C C T T
1 chr1_18928161 0 18928161 T T T T T T T T T T T T T T A T T T T T
1 chr1_18929773 0 18929773 G G G G G G G G G G G G G G T T G G G G
1 chr1_18931230 0 18931230 A A A A A A A A A A A A C C C C A A A A
1 chr1_18935249 0 18935249 G G G G G G G G G G C G G G G G G G G G
1 chr1_18935617 0 18935617 C C C C C C C C T T T T C C C C C C T T
1 chr1_18940093 0 18940093 G G G G G G G G G G G G A A G G G G G G
1 chr1_18944585 0 18944585 T T T T T T T T C C C C T T T T T T C C
1 chr1_18955314 0 18955314 T T G G G G T T T T T T T T T T T T T T
1 chr1_18958321 0 18958321 G G G G A A G G G G G G G G G G G G G G
1 chr1_18959283 0 18959283 C C C C C C C C C C C C C C C C G G C C
1 chr1_18964097 0 18964097 A A G G A A A A A A A A A A A A A A A A
1 chr1_18973000 0 18973000 C C C C C C T T C C C C C C C C C C C C
1 chr1_18982142 0 18982142 A A C C C C A A A A A A A A A A A A A A
1 chr1_18992062 0 18992062 A A A A A A A A G G G G A A A A A A G G
1 chr1_18993792 0 18993792 T T T T T T T T T T T T T T T T G G T T
1 chr1_19008416 0 19008416 G G G G A A G G G G G G G G G G G G G G
1 chr1_19008833 0 19008833 T T T T T T T T T T T T T T C C T T T T
1 chr1_19018354 0 19018354 A A A A A A A A A A A A A A A G A A A A
1 chr1_19019562 0 19019562 A A A A A A A A A A A A G G A A A A A A
1 chr1_19028290 0 19028290 C T C C C C C C C C C C C C C C C C C C
1 chr1_19039532 0 19039532 G G A A A A A A A A A A A A A A A A A A
1 chr1_19060083 0 19060083 G G G G G G G G G G G G G G A G G G G G
1 chr1_19062267 0 19062267 A A A A A A A A A A A A G G G G A A A A
1 chr1_19064030 0 19064030 A A A A A A A A A A A G A A A A A A A A
1 chr1_19074276 0 19074276 A A A A A A A A G G G G A A A A A A G G
1 chr1_19084070 0 19084070 C C C C C C C C T T T T C C C C C C T T
1 chr1_19087669 0 19087669 T T T T T T T T T T A T T T T T T T T T
1 chr1_19089573 0 19089573 G G A G A A G G A A A A A A A A A A A A
1 chr1_19089576 0 19089576 T T T T T T T T T T T T C T T T T T T T
1 chr1_19095498 0 19095498 G G G G G G G G G G G G G G A A G G G G
1 chr1_19095822 0 19095822 T T T T T T T T C C C C T T T T T T C C
1 chr1_19104494 0 19104494 C C C C C C G G C C C C C C C C C C C C
1 chr1_19106898 0 19106898 G G G G G G G G C C C C G G G G G G C C
1 chr1_19124013 0 19124013 T T T T T T T T C C C C T T T T T T C C
1 chr1_19130114 0 19130114 G T G G G G G G G G G G G G G G G G G G
1 chr1_19130240 0 19130240 G G A G A A G G G G G G G G G G G G G G
1 chr1_19133387 0 19133387 G G G G G G G G A G G G G G G G G G G G
1 chr1_19133666 0 19133666 C C C C C C C C A A A A C C C C C C A A
1 chr1_19135195 0 19135195 T T T T T T T T T T T T T T T T C C T T
1 chr1_19151250 0 19151250 A G G G G G G G G G G G G G G G G G G G
1 chr1_19169412 0 19169412 G G G G G G G G A A A A G G G G G G A A
1 chr1_19173605 0 19173605 T T T T T T T T C C C C T T T T T T C C
1 chr1_19181202 0 19181202 G G G G G G G G G G G G A G A A G G G G
1 chr1_19196378 0 19196378 T T G G G G T T G G G G G G G G G G G G
1 chr1_19196944 0 19196944 T T C T T T T T T T T T T T T T T T T T
1 chr1_19227948 0 19227948 C C C C C C C C T T T T C C C C C C T T
1 chr1_19228591 0 19228591 C C C C C C C C C C C C C C G G C C C C
1 chr1_19233127 0 19233127 A A A A A A A A A A A G A A A A A A A A
1 chr1_19234654 0 19234654 G G G T G G G G G G G G G G G G G G G G
1 chr1_19238348 0 19238348 T T T T T T T T C C C C T T T T T T C C
1 chr1_19239168 0 19239168 G G C G G G G G G G G G G G G G G G G G
1 chr1_19243437 0 19243437 T T T T T T T T C C C C T T T T T T C C
1 chr1_19244081 0 19244081 A A G G G G A A A A A A G G G G G G A A
1 chr1_19255578 0 19255578 G G G G G G G G A A A A G G G G G G A A
1 chr1_19256492 0 19256492 A A A A A A A A A G A A A A A A A A A A
1 chr1_19258485 0 19258485 G G G T G G G G G G G G G G G G G G G G
1 chr1_19258772 0 19258772 G G G G G G G G T T T T G G G G G G T T
1 chr1_19260912 0 19260912 C C C C C C C C C T C C C C C C C C C C
1 chr1_19269413 0 19269413 G G G G A A G G G G G G G G G G G G G G
1 chr1_19271496 0 19271496 G G G G G G G G G G A G G G G G G G G G
1 chr1_19272967 0 19272967 T T T T T T G T T T T T T T T T T T T T
1 chr1_19277499 0 19277499 A A A A A A A A A A A A A A C C A A A A
1 chr1_19277935 0 19277935 T T T T T T A T T T T T T T T T T T T T
1 chr1_19279252 0 19279252 A A A A A A A A A A A G A A A A A A A A
1 chr1_19279540 0 19279540 G G G T G G G G G G G G G G G G G G G G
1 chr1_19281522 0 19281522 A A A A A A A A A A A A A A A A A T A A
1 chr1_19281848 0 19281848 C C C T C C C C C C C C C C C C C C C C
1 chr1_19285450 0 19285450 C C C C C C C C T T T T C C C C C C T T
1 chr1_19290443 0 19290443 G G G G G G G G C C C G G G G G G G G G
1 chr1_19294917 0 19294917 C C C C C C C C T T T T C C C C C C T T
1 chr1_19295695 0 19295695 A A G G G G G G G G G G G G G G G G G G
1 chr1_19297094 0 19297094 G G G G G G G G A G G G G G G G G G G G
1 chr1_19306329 0 19306329 G G G G G G G G A A A A G G G G G G A A
1 chr1_19309814 0 19309814 G G G G G G G G G G G G G G A A G G G G
1 chr1_19314119 0 19314119 G G G G G G G G T T T T G G G G G G T T
1 chr1_19317129 0 19317129 C C C C C C C C C C C C C C G G C C C C
1 chr1_19322489 0 19322489 A A A A A A A A A A A A A A A A G G A A
1 chr1_19329962 0 19329962 G G G G G G G G A A A A G G G G G G A A
1 chr1_19332652 0 19332652 C C T T C C C C C C C C C C C C C C C C
1 chr1_19338754 0 19338754 T T T T T T T T C C C C T T T T T T C C
1 chr1_19339289 0 19339289 C C C C C C C C C C C C C C C C T T C C
1 chr1_19342048 0 19342048 C C C C C C C C C C C C C C C C C T C C
1 chr1_19342560 0 19342560 C C C C C C C C T T T T C C C C C C T T
1 chr1_19342592 0 19342592 T T T T T T T T G T T T T T T T T T T T
1 chr1_19343305 0 19343305 G G G G G G G G G G G G G G G G T T G G
1 chr1_19345321 0 19345321 T T C C T T T T T T T T T T T T T T T T
1 chr1_19368072 0 19368072 A A A A A A A A G G G G A A A A A A G G
1 chr1_19372600 0 19372600 C C C C C C C T C C C C C C C C C C C C
1 chr1_19377296 0 19377296 T T C C C C C C C C C C C C C C C C C C
1 chr1_19377687 0 19377687 T T T T T T T T C C C C T T T T T T C C
1 chr1_19378252 0 19378252 C C C C C C C C C C C C C T C C C C C C
1 chr1_19379787 0 19379787 C C C C C C C C T T T T T T C C T T T T
1 chr1_19384715 0 19384715 T T T T T T T T G G G G T T T T T T G G
1 chr1_19385126 0 19385126 G G G G T T G G G G G G G G G G G G G G
1 chr1_19386691 0 19386691 A A A A G G A A A A A A A A A A A A A A
1 chr1_19392417 0 19392417 C C C C C C C C C C C T C C C C C C C C
1 chr1_19398309 0 19398309 G G A A A A A G A A A A A A A A A A A A
1 chr1_19398412 0 19398412 C C C C T T C C C C C C C C C C C C C C
1 chr1_19415797 0 19415797 G G G G G G G G G G G G G G G G A G G G
1 chr1_19423377 0 19423377 G G G G A A G G G G G G G G G G G G G G
1 chr1_19437627 0 19437627 T T T T T T T T C C C C T T T T T T C C
1 chr1_19438721 0 19438721 C C C C C C C C C C C C C T C C C C T T
1 chr1_19440132 0 19440132 C C C C C C C C T T T T C C C C C C T T
1 chr1_19443143 0 19443143 A A A A A A A A C C C C A A A A A A C C
1 chr1_19443856 0 19443856 C C C C C C C C T T T T C C C C C C T T
1 chr1_19445234 0 19445234 C C C C C C C C T T T T C C C C C C T T
1 chr1_19448068 0 19448068 T T T T T T T T C C C T T T T T T T T T
1 chr1_19448322 0 19448322 T T C C C C T T C C C C C C C C C C T T
1 chr1_19450120 0 19450120 T T T T T T T T C C C C T T T T T T C C
1 chr1_19451162 0 19451162 C C C C C C C C C C C C C T T T T T C C
1 chr1_19459263 0 19459263 C T C C C C C C C C C C C C C C C C C C
1 chr1_19460200 0 19460200 C C C C C C C C C C C C C C C T C C C C
1 chr1_19461802 0 19461802 C C C C C C C C G G G G C C C C C C G G
1 chr1_19463300 0 19463300 C C C C C C C C C C C C T T C C C C C C
1 chr1_19464609 0 19464609 G G G G G G G G T T T T G G G G G G T T
1 chr1_19467569 0 19467569 T T T T T T C T T T T T T T T T T T T T
1 chr1_19469629 0 19469629 T T T T T T C C T T T T T T T T T T T T
1 chr1_19473838 0 19473838 T T G T T T T T T T T T T T T T T T T T
1 chr1_19476617 0 19476617 G G G G G G G G A A A A G G G G G G A A
1 chr1_19481416 0 19481416 A A A A A A A A A A A A G G A A A A A A
1 chr1_19481700 0 19481700 A A A A A A A A G G G G A A A A A A G G
1 chr1_19482431 0 19482431 A G G G G G G G G G G G G G G G G G G G
1 chr1_19482762 0 19482762 C C C C C C C C C C C C G G C C C C C C
1 chr1_19488400 0 19488400 G G C G G G G G G G G G G G G G G G G G
1 chr1_19488504 0 19488504 G G G G G G G G A A A A G G G G G G A A
1 chr1_19490943 0 19490943 C C C C C C C C T T T T C C C C C C T T
1 chr1_19491381 0 19491381 G G G G G G G G G G G G C G G G G G G G
1 chr1_19497431 0 19497431 A A A A A A A A A A A A A A A G A A A A
1 chr1_19498207 0 19498207 T T T T T T T T C C C C T T T T T T C C
1 chr1_19498695 0 19498695 T T C T C C T T T T T T T T T T T T T T
1 chr1_19500691 0 19500691 C C C C C C C C C C C C C C C C C T C C
1 chr1_19506832 0 19506832 C C C C C C C C C C C C C C C T C C C C
1 chr1_19516675 0 19516675 A A A A A A A A A A A A A A A A A G A A
1 chr1_19517652 0 19517652 G G G G G G G G A A A A G G G G G G A A
1 chr1_19517728 0 19517728 C C C C C C C C G G G G C C C C C C G G
1 chr1_19523133 0 19523133 A A A A A A A A G G A G A A A A A A A A
1 chr1_19529494 0 19529494 G G G G C C G G G G G G G G G G G G G G
1 chr1_19534101 0 19534101 T T T T T T T T C C C C T T T T T T C C
1 chr1_19538939 0 19538939 A A T T T T T T T T T T T T T T T T T T
1 chr1_19540802 0 19540802 C C C C C C T T C T C T C C C C C C T T
1 chr1_19548808 0 19548808 T T C C C C T T C C C C C C C C C C C C
1 chr1_19548902 0 19548902 G G G G G G G G A A A A G G G G G G A A
1 chr1_19551078 0 19551078 T T T T T T T T T T C T T T T T T T T T
1 chr1_19556440 0 19556440 C T T T T T T T T T T T T T T T T T T T
1 chr1_19563705 0 19563705 C C C C C C C C C C C C T T T T T T C C
1 chr1_19564778 0 19564778 A A A A A A A A A A A A G G G G A A A A
1 chr1_19569687 0 19569687 A A A A A A A A T T T T A A A A A A T T
1 chr1_19573188 0 19573188 T T T T T T T T C C C C T T T T T T C C
1 chr1_19574339 0 19574339 T T T T T T T T T T T T T T T T C C T T
1 chr1_19574635 0 19574635 T T T T T T T T C C C C T T T T T T C C
1 chr1_19575962 0 19575962 G G G G A A G G G G G G G G G G G G G G
1 chr1_19576376 0 19576376 A A A A A A A A T T T T A A A A A A T T
1 chr1_19584137 0 19584137 A A A A A A A A A A A A A C A A A A A A
1 chr1_19584532 0 19584532 G G G G G G G G G G G G G G G T G G G G
1 chr1_19586783 0 19586783 T T T T T T T T C C C C T T T T T T C C
1 chr1_19587040 0 19587040 A A A A A A A A A A A A C C A A A A A A
1 chr1_19596316 0 19596316 G G G G G G G G G G G G G G G G C C G G
1 chr1_19605158 0 19605158 C C C C C C C G C C C C C C C C C C C C
1 chr1_19609196 0 19609196 A A A A A A A A G G A A A A A A A A A A
1 chr1_19609608 0 19609608 G G G G G G G G G G G G C G G G G G G G
1 chr1_19610464 0 19610464 C C C C C C C C C C C C C T C C C C C C
1 chr1_19612695 0 19612695 T T T T T T T T T T T T G G G G G G T T
1 chr1_19616805 0 19616805 C T C C C C C C C C C C C C C C C C T T
1 chr1_19627594 0 19627594 A A G G G G A G G G G G G G G G G G G G
1 chr1_19634485 0 19634485 G G A A A A G G A A A A A A A A A A A A
1 chr1_19634603 0 19634603 C C C C C C C C C C C C C C G G C C C C
1 chr1_19636288 0 19636288 T T T T T T T T G T T T T T T T T T T T
1 chr1_19637200 0 19637200 C C C C C C C C C C C C C C C C C T C C
1 chr1_19637366 0 19637366 C C A A C C C C C C C C C C C C C C C C
1 chr1_19644733 0 19644733 G G A A G G G G G G G G G G G G G G G G
1 chr1_19646422 0 19646422 G G G G G G A G G G G G G G G G G G G G
1 chr1_19653782 0 19653782 T T T T T T T T T T T T C T C T T T T T
1 chr1_19667316 0 19667316 G G C C C C G G C C C C C C C C C C C C
1 chr1_19669683 0 19669683 G G G G G G G G C C C C G G G G G G C C
1 chr1_19669746 0 19669746 A A G G G G G G G G G G G G G G G G G G
1 chr1_19671861 0 19671861 A A G G A A A A G G G G G G G G G G G G
1 chr1_19674646 0 19674646 C C C C C C C C T T T T C C C C C C T T
1 chr1_19678561 0 19678561 T T T T T T T T T T T T G G G G G G T T
1 chr1_19680398 0 19680398 T T T T T T T T C C C C C C C C C C C C
1 chr1_19681957 0 19681957 G G G G G G G G G G G G G G A G G G G G
1 chr1_19688823 0 19688823 T T C C C C T T C C C C C C C C C C C C
1 chr1_19689644 0 19689644 A A A A A A A A G G G G A A A A A A G G
1 chr1_19691951 0 19691951 T T T T T T T T T T T T C T T T T T T T
1 chr1_19696394 0 19696394 T T A A A A T T A A A A A A A A A A A A
1 chr1_19698703 0 19698703 T T T T T T T T T T T T T T A A T T T T
1 chr1_19701057 0 19701057 T T T T T T T T C C C C T T T T T T C C
1 chr1_19703336 0 19703336 G G C G G G G G G G G G G G G G G G G G
1 chr1_19706287 0 19706287 G G G G G G G G G G G G A G G G G G G G
1 chr1_19709270 0 19709270 G G G G G G G G T T T T G G G G G G T T
1 chr1_19718526 0 19718526 T T T T T T T T C C C C T T T T T T C C
1 chr1_19732895 0 19732895 C C C T C C C C C C C C C C C C C C C C
1 chr1_19732898 0 19732898 C C C C C C C C C C C C C C T T C C C C
1 chr1_19736300 0 19736300 G G A G G G G G G G G G G G G G G G G G
1 chr1_19740794 0 19740794 C C C C C C C C C C C C C C C C A C C C
1 chr1_19744056 0 19744056 C C C C C C C C G G G G C C C C C C G G
1 chr1_19744787 0 19744787 G G G G G G G G G G G T G G G G G G G G
1 chr1_19747387 0 19747387 T T C C C C C C C C C C C C C C C C C C
1 chr1_19755259 0 19755259 A A A A A A A A C C C C A A A A A A C C
1 chr1_19758170 0 19758170 G G G G G G G G A A A A G G A A G G A A
1 chr1_19759240 0 19759240 T T T T T T T T T T T T T T T T C C T T
1 chr1_19765364 0 19765364 G G C C G G G G G G G G G G G G G G G G
1 chr1_19779456 0 19779456 A A A A T T A A A A A A A A A A A A A A
1 chr1_19788538 0 19788538 C C C C C C C C C C C C T T C C C C C C
1 chr1_19792834 0 19792834 A A A A A A A A G G G G A A A A A A G G
1 chr1_19800822 0 19800822 A A A A A A A A G G G G A A A A A A G G
1 chr1_19813678 0 19813678 A A A A A A A A G G G G A A A A A A G G
1 chr1_19815028 0 19815028 C C C C C C C C G G G G C C C C C C G G
1 chr1_19818245 0 19818245 C C C C C C C C T T T T C C C C C C T T
1 chr1_19818441 0 19818441 G G G G G G G G A A A A G G G G G G A A
1 chr1_19818935 0 19818935 T T T T T T T T C C C C T T T T T T C C
1 chr1_19826779 0 19826779 C C C C C C C C A C C C C C C C C C C C
1 chr1_19827475 0 19827475 G G G G G G G G T T T T G G G G G G T T
1 chr1_19832912 0 19832912 T T T T T T T T C C C C T T T T T T C C
1 chr1_19840290 0 19840290 G G G G G G G G T T T T G G G G G G T T
1 chr1_19843313 0 19843313 A A A A A A A A A A A A A G A A A A A A
1 chr1_19847555 0 19847555 A A A A A A A A A A A A A A G G A A A A
1 chr1_19848364 0 19848364 A A A A A A A A A A A A A A A A A G A A
1 chr1_19850717 0 19850717 G G G G G G G G C C C C G G G G G G C C
1 chr1_19851004 0 19851004 G G G G G G G G A A A A G G G G G G A A
1 chr1_19861254 0 19861254 T T T T T T T T C C C C T T T T T T C C
1 chr1_19862021 0 19862021 A A G G G G G G G G G G G G G G G G G G
1 chr1_19864963 0 19864963 C C C C T T C C C C C C C C C C C C C C
1 chr1_19886280 0 19886280 T T T T T T T T T T T T T T A A T T T T
1 chr1_19887023 0 19887023 G G G G G G G G A A A A G G G G G G A A
1 chr1_19887434 0 19887434 A A A C A A A A A A A A A A A A A A A A
1 chr1_19887987 0 19887987 A A A A A A A A G G G G A A A A A A G G
1 chr1_19898113 0 19898113 T T T T T T T T T T T T T T C C T T T T
1 chr1_19898567 0 19898567 T T T T C C T T T T T T T T T T T T T T
1 chr1_19905998 0 19905998 G G G G G G G G A A A A G G G G G G A A
1 chr1_19914513 0 19914513 C C C C T T C C C C C C C C C C C C C C
1 chr1_19916936 0 19916936 A A A A A A A A A A A A A C A A A A A A
1 chr1_19919357 0 19919357 T T T T T T T T A T T T T T T T T T T T
1 chr1_19925394 0 19925394 A A A A A A A A C C C C A A A A A A C C
1 chr1_19926722 0 19926722 A A T T T T A A T T T T T T T T T T T T
1 chr1_19931356 0 19931356 G G A A A A G G G G G G G G G G G G G G
1 chr1_19934211 0 19934211 G G A A A A A A A A A A A A A A A A A A
1 chr1_19941817 0 19941817 T T T T T T T T C C C C T T T T T T C C
1 chr1_19948340 0 19948340 T T T T T T T T C C C C T T T T T T C C
1 chr1_19952484 0 19952484 A A A A A A A A G G G G A A A A A A G G
1 chr1_19953681 0 19953681 A A A A A A A A G G G G A A A A A A G G
1 chr1_19959680 0 19959680 T T C T C C T T T T T T T T T T T T T T
1 chr1_19961308 0 19961308 T T T T T T T T G G G G T T T T T T G G
1 chr1_19967400 0 19967400 G G G G G G G G T T T T G G G G G G T T
1 chr1_19968936 0 19968936 C C C C C C C C G G G G G G G G G G G G
1 chr1_19979726 0 19979726 G G G G G G G G A A A A G G G G G G A A
1 chr1_20000048 0 20000048 A A A A A A A A A G A G A A A A A A G G
1 chr1_20005744 0 20005744 C C T T C C C C T T T T C T T T T T T T
1 chr1_20006852 0 20006852 A A C C A A A A A A A A A A A A A A A A
1 chr1_20018510 0 20018510 A A A A A A A A G G G G A A A A A A G G
1 chr1_20020309 0 20020309 A A A A A A A A A A A A A T A A A A A A
1 chr1_20024582 0 20024582 T T T T T T T T T T T T C C T T T T T T
1 chr1_20025737 0 20025737 A A A A A A A A A T A T A A A A A A A A
1 chr1_20028384 0 20028384 C C C C C C C C C T C T C C C C C C T T
1 chr1_20030365 0 20030365 G G G G G G G G G G G G A G G G G G G G
1 chr1_20036813 0 20036813 C C C C C C C C T T T T C C C C C C T T
1 chr1_20039796 0 20039796 G G G G A A G G G G G G G G G G G G G G
1 chr1_20040634 0 20040634 C C C C C C C C C T C C C C C C C C C C
1 chr1_20044781 0 20044781 T T T T T T T T C C C C T T T T T T C C
1 chr1_20047068 0 20047068 A A G G A A A A A A A A A A A A A A A A
1 chr1_20048080 0 20048080 A A G G A A A A A A A A A A A A A A A A
1 chr1_20051681 0 20051681 G G G G G G G G G G G G A G G G G G G G
1 chr1_20053310 0 20053310 G G G G G G G G A A A A G G G G G G A A
1 chr1_20053661 0 20053661 G G A A G G G G G G G G G G G G G G G G
1 chr1_20054106 0 20054106 G G G G G G G G A A A A G G G G G G A A
1 chr1_20055405 0 20055405 C C C C T T C C C C C C C C C C C C C C
1 chr1_20055834 0 20055834 A A A A A A A A T T T T A A A A A A T T
1 chr1_20056177 0 20056177 C C C C C C C C T T T T C C C C C C T T
1 chr1_20061474 0 20061474 G G A A A A G G G G G G A A A A A A G G
1 chr1_20067748 0 20067748 T T C C C C T T T T T T T T T T T T T T
1 chr1_20075034 0 20075034 C C C C C C C C G G G G C C C C C C G G
1 chr1_20075227 0 20075227 G G G G G G G G G G G G G G C C G G G G
1 chr1_20077338 0 20077338 G G G G G G G G A A A A G G G G G G A A
1 chr1_20079509 0 20079509 C C C C C C C T C C C C C C C C C C C C
1 chr1_20081306 0 20081306 T T T T T T T T C C C C T T T T T T T T
1 chr1_20084820 0 20084820 A A G G A A A A A A A A A A A A A A A A
1 chr1_20086527 0 20086527 A A A A A A A A G G G G A A A A A A G G
1 chr1_20087126 0 20087126 C C C C C C C C T T T T C C C C C C T T
1 chr1_20103652 0 20103652 G G G G G G G G G G G G G G A G G G G G
1 chr1_20103954 0 20103954 T T T T T T T T G T T T T T T T T T T T
1 chr1_20104973 0 20104973 G G G G G G G G A A A A G G G G G G A A
1 chr1_20105933 0 20105933 G G G G G G G G T T T T G G G G G G T T
1 chr1_20110209 0 20110209 C C C C C C C C G G G G G G G G G G G G
1 chr1_20110655 0 20110655 G G G G G G G G G G G G G G G G A A G G
1 chr1_20116897 0 20116897 G G G G G G G G G G G G G T G G G G G G
1 chr1_20117559 0 20117559 C C C C C C C C C C C C C T C C C C C C
1 chr1_20121609 0 20121609 T T T T T T T T C C C C T T T T T T C C
1 chr1_20132010 0 20132010 A A A A A A A A A A A A A A A G A A A A
1 chr1_20139067 0 20139067 T T C T T T T T T T T T T T T T T T T T
1 chr1_20139506 0 20139506 C C C C C C C C T T T T C C C C C C T T
1 chr1_20144506 0 20144506 T T T T T T T T C C C C T T T T T T C C
1 chr1_20147243 0 20147243 C C G G G G C C G G G G C C C C C C G G
1 chr1_20154014 0 20154014 T T T T T T T T T T G T T T T T T T G G
1 chr1_20154186 0 20154186 A A G G G G A A G G G G G G G G G G G G
1 chr1_20157231 0 20157231 T T T T T T T T T T T T G T T T T T T T
1 chr1_20157667 0 20157667 A A A A A A A A A A A A A A A A G G A A
1 chr1_20158788 0 20158788 G G G G G G G G A A A A G G G G G G A A
1 chr1_20161973 0 20161973 T T T T T T T T T T C T T T T T T T T T
1 chr1_20163018 0 20163018 C C C T C C C C C C C C C C C C C C C C
1 chr1_20170823 0 20170823 T T T T T T T T T T T T C C T T T T T T
1 chr1_20171730 0 20171730 T T T T T T T T C C T T T T T T T T C C
1 chr1_20172266 0 20172266 A A A A A A A A A A A A A A G G A A A A
1 chr1_20173075 0 20173075 C T C C C C C C C C C C C C C C C C C C
1 chr1_20175320 0 20175320 G G T T G G G G G G G G G G G G G G G G
1 chr1_20175412 0 20175412 T T T T T T T T T T T T G G T T T T T T
1 chr1_20176318 0 20176318 T T C C C C T T C C C C C C C C C C C C
1 chr1_20178579 0 20178579 G G G G G G G G G G G G G G A A G G G G
1 chr1_20186418 0 20186418 C C C C C C C C C C C C C C C C T T C C
1 chr1_20186702 0 20186702 A A A A A A A A C C C C A A A A A A C C
1 chr1_20190919 0 20190919 G G C C C C G G C C C C C C C C C C C C
1 chr1_20201527 0 20201527 C C C C C C C C A A A A C C C C C C C C
1 chr1_20203190 0 20203190 G G G G G G G G A A A A G G A A G G A A
1 chr1_20204594 0 20204594 A A A A A A A A G G G G A A A A A A G G
1 chr1_20205062 0 20205062 T T T T T T T T T T T T T T C T T T T T
1 chr1_20205186 0 20205186 T T T T T T T T C C C C T T T T T T C C
1 chr1_20205634 0 20205634 T T C C C C T T T T T T T T T T T T T T
1 chr1_20206444 0 20206444 C C C C C C C C C C C C C C C C A A C C
1 chr1_20208044 0 20208044 T T T T T T T T T T T T G T T T T T T T
1 chr1_20208142 0 20208142 A A A A A A A A A A A A A A A T A A A A
1 chr1_20232374 0 20232374 G G C C C C C C C C C C C C C C C C C C
1 chr1_20234532 0 20234532 A A A A A A A A A A A A A A A A A G A A
1 chr1_20245243 0 20245243 C C C C C C C C G G G G C C C C C C G G
1 chr1_20247448 0 20247448 C C C C C C C T C C C C C C C C C C C C
1 chr1_20248760 0 20248760 G G G G G G G G G G G G A G G G G G G G
1 chr1_20250180 0 20250180 A A A A A A A A G G G G A A A A A A G G
1 chr1_20254874 0 20254874 G G G G G G G G G G G G G G G G G T G G
1 chr1_20254933 0 20254933 T T T T T T T T A A A A T T T T T T A A
1 chr1_20259231 0 20259231 A A G G G G A A G G G G A G G G G G G G
1 chr1_20259710 0 20259710 C C C C C C C C C C C C C C C G C C C C
1 chr1_20263428 0 20263428 T T T T T T T T T T T T C T T T T T T T
1 chr1_20266458 0 20266458 C C C C C C C C C C C C C T T T C C C C
1 chr1_20273665 0 20273665 C C C C C C C C C C C C C T C C C C C C
1 chr1_20278921 0 20278921 C C C C C C C C T T T T C C C C C C T T
1 chr1_20283993 0 20283993 G G A G A A G G G G G G G G G G G G G G
1 chr1_20292027 0 20292027 C C C C C C C C A A A A C C C C C C A A
1 chr1_20292922 0 20292922 A A A A A A A A A A A A A A C C A A A A
1 chr1_20295887 0 20295887 C C C C C C C C G G G G C C C C C C G G
1 chr1_20298495 0 20298495 G G G G G G G G G G G G G G G G C C G G
1 chr1_20299579 0 20299579 T T C T T T T T T T T T T T T T T T T T
1 chr1_20307619 0 20307619 C C T T T T C C C C C C C C C C C C C C
1 chr1_20313455 0 20313455 G T T T T T T T T T T T T T T T T T T T
1 chr1_20314531 0 20314531 G G A A A A G G G G G G A A A A A A G G
1 chr1_20319104 0 20319104 T T T T T T T T G G G G T T T T T T G G
1 chr1_20319772 0 20319772 A A A A A A A A T T T T A A A A A A T T
1 chr1_20321602 0 20321602 G G G G G G G G A A A A G G G G G G A A
1 chr1_20323593 0 20323593 G G A G G G G G G G G G G G G G G G G G
1 chr1_20326027 0 20326027 C C C C C C C C T T T T C C C T C C T T
1 chr1_20329382 0 20329382 T T T T T T T T C C C C T T T T T T C C
1 chr1_20330164 0 20330164 G G G G G G A G G G G G G G G G G G G G
1 chr1_20331642 0 20331642 A A A A A A A A T T T T A A A A A A T T
1 chr1_20334218 0 20334218 G G G G G G G G C C C C G G G G G G C C
1 chr1_20334481 0 20334481 C C C C T T C C C C C C C C C C C C C C
1 chr1_20334684 0 20334684 C C C C C C C C G G G G C C C C C C G G
1 chr1_20343855 0 20343855 G G G G A A G G G G G G G G G G G G G G
1 chr1_20344622 0 20344622 C C C C T T C C C C C C C C C C C C C C
1 chr1_20348038 0 20348038 C G G G G G G G G G G G G G G G G G G G
1 chr1_20349880 0 20349880 A A A A A A A A A G A A A A A A A A A A
1 chr1_20349909 0 20349909 G G G G G G G G G G G G G G T T G G G G
1 chr1_20353910 0 20353910 C C C C C C T T C C C C C C C C C C C C
1 chr1_20353947 0 20353947 T T T T T T T T T T C T T T T T T T T T
1 chr1_20355272 0 20355272 A G G G G G G G G G G G G G G G G G G G
1 chr1_20357879 0 20357879 G G G G G G G G T T T T G G G G G G T T
1 chr1_20360413 0 20360413 G G G G G G G G A A A A G G G G G G A A
1 chr1_20367838 0 20367838 T T C C C C T T C C C C C C C C C C C C
1 chr1_20373719 0 20373719 A A G G G G G G G G G G G G G G G G G G
1 chr1_20375166 0 20375166 A A A A A A A A A A A A A A G G A A A A
1 chr1_20402339 0 20402339 C C C C C C C C T T T T C C C C C C T T
1 chr1_20411843 0 20411843 C C C C C C C C T T T T C C C C C C T T
1 chr1_20414992 0 20414992 T T T T T T T T G G G G T T T T T T G G
1 chr1_20417063 0 20417063 T T T T T T T T G G G G T T T T T T G G
1 chr1_20417751 0 20417751 A A A A A A A A T T T T A A A A A A T T
1 chr1_20437347 0 20437347 C C C C C C C C C C C C C C C C C T C C
1 chr1_20445575 0 20445575 T T T T T T T T A T T T T T T T T T A A
1 chr1_20495096 0 20495096 A A A A A A A A A A A A A A A C A A A A
1 chr1_20517887 0 20517887 C C T T T T C C T T T T T T T T T T T T
1 chr1_20542986 0 20542986 C C C C C C C C C C C C G G G G G G C C
1 chr1_20545341 0 20545341 C G G G G G G G G G G G G G G G G G G G
1 chr1_20557021 0 20557021 T T T T T T T T C C C C T T T T T T C C
1 chr1_20557558 0 20557558 C C C C C C C C C C C C C C G G C C C C
1 chr1_20563321 0 20563321 G G G G G G G G G G G G T T G G G G G G
1 chr1_20566734 0 20566734 T T T T T T T T C C C C T T T T T T C C
1 chr1_20570913 0 20570913 A A A A A A A A A A A A G G A A A A A A
1 chr1_20570973 0 20570973 G G G G G G G G G G G G C C G G G G G G
1 chr1_20575370 0 20575370 G G G G G G G G A A A A G G G G G G A A
1 chr1_20581206 0 20581206 C C C C C C C T C C C C C C C C C C C C
1 chr1_20583107 0 20583107 A A A A A A A A C C C C A A A A A A C C
1 chr1_20583887 0 20583887 A A A A A A A A C C C C A A A A A A C C
1 chr1_20583915 0 20583915 G G G G G G G G G G G G C C G G G G G G
1 chr1_20586818 0 20586818 C C C C C C C T C C C C C C C C C C C C
1 chr1_20590614 0 20590614 T T T T T T T T C C C C T T T T T T C C
1 chr1_20599139 0 20599139 C C C C C C C C T T T T C C C C C C T T
1 chr1_20607883 0 20607883 G G G G G G G G A G G G G G G G G G G G
1 chr1_20610659 0 20610659 C C G G G G C C C C C C C C C C C C C C
1 chr1_20623240 0 20623240 A A A A A A A A A A A A A A G G A A A A
1 chr1_20625691 0 20625691 C C C C C C C C T T T T C C C C C C T T
1 chr1_20628532 0 20628532 C C C C C C C C C C C T C C C C C C C C
1 chr1_20638663 0 20638663 C C T T T T T T T T T T T T T T T T T T
1 chr1_20640097 0 20640097 C C G G G G C C C C C C C C C C C C C C
1 chr1_20640444 0 20640444 T T G G G G G G G G G G G G G G G G G G
1 chr1_20642211 0 20642211 T T T T T T T T T T C T T T T T T T T T
1 chr1_20645103 0 20645103 T T T T T T T T G G G G T T T T T T G G
1 chr1_20649549 0 20649549 A A A A A A A A A A A G A A A A A A A A
1 chr1_20649970 0 20649970 T T T T T T T T C C C C T T T T T T C C
1 chr1_20652892 0 20652892 T T T T T T C C T T T T T T T T T T T T
1 chr1_20653056 0 20653056 C C T T T T C C C C C C C C C C C C C C
1 chr1_20657453 0 20657453 T T T T T T T T T T T T A T T T T T T T
1 chr1_20665107 0 20665107 A A A A G G A A A A A A A A A A A A A A
1 chr1_20665657 0 20665657 C C C C C C C C C C C C C C C T C C C C
1 chr1_20665817 0 20665817 T T C C T T T T T T T T T T T T T T T T
1 chr1_20666898 0 20666898 G G G G G G G G G G G G A G G G G G G G
1 chr1_20668686 0 20668686 T T T T T T T T T T G T T T T T T T T T
1 chr1_20674230 0 20674230 G G G G G G G G A A A A G G G G G G A A
1 chr1_20674254 0 20674254 T T T T T T T T T T T T T T T T C C T T
1 chr1_20674989 0 20674989 T T T T T T T T T T C C T T T T T T C C
1 chr1_20675400 0 20675400 C C C T C C C C C C C C C C C C C C C C
1 chr1_20677111 0 20677111 G G G G A A G G G G G G G G G G G G G G
1 chr1_20677186 0 20677186 A A A A A A A A A A A A A A A A G G A A
1 chr1_20681591 0 20681591 C C C C C C C C C C C C C C C C T T C C
1 chr1_20681619 0 20681619 A G A A A A A A A A A A A A A A A A A A
1 chr1_20682066 0 20682066 T T T T T T T T C C C C T T T T T T C C
1 chr1_20685324 0 20685324 T T C C C C T T T T T T C C C C C C T T
1 chr1_20691868 0 20691868 T T C C C C T T T T T T C C C C C C T T
1 chr1_20693708 0 20693708 C C C C C C C C C C C C C C C C T T T T
1 chr1_20694428 0 20694428 G G G G G G G G G G G G G G A A G G G G
1 chr1_20712670 0 20712670 C C C C C C C C T T T T C C C C C C T T
1 chr1_20715395 0 20715395 G G G G G G G G G G G G A A A A A A G G
1 chr1_20719130 0 20719130 C C C C C C C G C C C C C C C C C C C C
1 chr1_20719883 0 20719883 T T T T T T T T C C C C T T T T T T C C
1 chr1_20720338 0 20720338 T T T T T T T T C C C C T T T T T T C C
1 chr1_20724892 0 20724892 G G G G G G G G A A A A G G G G G G A A
1 chr1_20725386 0 20725386 C C C C C C C C A A A A C C C C C C A A
1 chr1_20725397 0 20725397 C C C C C C C C G G G G C C C C C C G G
1 chr1_20727903 0 20727903 C C C C C C C C T T T T C C C C C C T T
1 chr1_20729657 0 20729657 A A A A A A A A G G G G A A A A A A G G
1 chr1_20731163 0 20731163 T T T T T T T T T T T T C T T T T T T T
1 chr1_20732082 0 20732082 T T T T T T C C T T T T T T T T T T T T
1 chr1_20734599 0 20734599 G G G G G G G G G G G G G G A G G G G G
1 chr1_20737175 0 20737175 A A A A A A A A C C C C A A A A A A C C
1 chr1_20738468 0 20738468 T T T T C C T T T T T T T T T T T T T T
1 chr1_20739769 0 20739769 C C C C C C C C G G G G G G G G G G G G
1 chr1_20743985 0 20743985 T T T T T T T T T T T T C T T T T T T T
1 chr1_20754934 0 20754934 C C C C C C C C C C C C C C C C C G C C
1 chr1_20756003 0 20756003 A A A A A A A A T T T T T T A A A A T T
1 chr1_20756739 0 20756739 T T T T T T T T T T T T T T T T C C T T
1 chr1_20756920 0 20756920 G G G G G G G G A A A A G G G G G G A A
1 chr1_20763671 0 20763671 A A A A A A A A G G G G A A A A A A G G
1 chr1_20770054 0 20770054 T T C C C C T T C C C C T T T T T T C C
1 chr1_20771607 0 20771607 T T T T T T T T T T T T A T A T T T T T
1 chr1_20773327 0 20773327 T T T T T T T T C C C C T T T T T T C C
1 chr1_20777161 0 20777161 A A C C C C C C C C C C C C C C C C C C
1 chr1_20778156 0 20778156 G G G G G G G G G G G G A A A A A A G G
1 chr1_20778787 0 20778787 C C C C C C C C T T T T C C C C C C T T
1 chr1_20780565 0 20780565 A A A A G G A A A A A A A A A A A A A A
1 chr1_20784233 0 20784233 G G G G G G G G G G G G A G G G G G G G
1 chr1_20786704 0 20786704 C C T T T T C C T T T T T T T T T T T T
1 chr1_20786963 0 20786963 G G G G G G G G A A A A G G G G G G A A
1 chr1_20788624 0 20788624 C C T T T T C C T T T T T T T T T T T T
1 chr1_20796578 0 20796578 T T T T T T T T G G G G T T T T T T G G
1 chr1_20808064 0 20808064 G G G G G G G G G G G G T T G G G G G G
1 chr1_20847820 0 20847820 T T T T T T T T C C C C T T T T T T C C
1 chr1_20852799 0 20852799 C C T T T T T T T T T T T T T T T T T T
1 chr1_20855374 0 20855374 C C C C C C C C C C C C C T C C C C C C
1 chr1_20860611 0 20860611 C C C C C C C C C C C C C C C C T T C C
1 chr1_20861752 0 20861752 C C C C C C C C C C C C C T C C C C C C
1 chr1_20867324 0 20867324 G G G G G G G G A A A A G G G G G G A A
1 chr1_20870887 0 20870887 C C C C C C C C C C C C C T C C C C C C
1 chr1_20877381 0 20877381 A A A G A A A A A A A A A A A A A A A A
1 chr1_20879710 0 20879710 C C C C C C C C T T T T C C C C C C T T
1 chr1_20888558 0 20888558 G G G G G G G G G G G G G G A A G G G G
1 chr1_20896519 0 20896519 T T C C C C C C C C C C C C C C C C C C
1 chr1_20900373 0 20900373 C C C C T T C C C C C C C C C C C C C C
1 chr1_20911917 0 20911917 G G C C C C G G C C C C C C C C C C C C
1 chr1_20912158 0 20912158 A A A A A A A A G G G G A A A A A A G G
1 chr1_20912426 0 20912426 T T C T T T T T T T T T T T T T T T T T
1 chr1_20917508 0 20917508 C C C C C C C C T T T T C C C C C C T T
1 chr1_20921406 0 20921406 C C C C G G C C C C C C C C C C C C C C
1 chr1_20921563 0 20921563 T T T T T T T T T T T T C T T T T T T T
1 chr1_20921778 0 20921778 T T C C C C C C C C C C C C C C C C C C
1 chr1_20922360 0 20922360 G G G G G G G G A A A A G G G G G G A A
1 chr1_20922904 0 20922904 A A A A A A A A A A A A A A A T A A A A
1 chr1_20925124 0 20925124 A A A A A A A A A A A A C C A A A A A A
1 chr1_20925488 0 20925488 A A A A A A A A A A A A A C A A A A A A
1 chr1_20928937 0 20928937 C C A A A A C C A A A A A A A A A A A A
1 chr1_20930110 0 20930110 C C C C T T C C C C C C C C C C C C C C
1 chr1_20931904 0 20931904 T T T T T T G G T T T T T T T T T T T T
1 chr1_20940371 0 20940371 G G G G G G G G G G G G G G G G A G G G
1 chr1_20945031 0 20945031 G G A A G G G G G G G G G G G G G G G G
1 chr1_20946939 0 20946939 C C C C C C C C T T T T C C C C C C T T
1 chr1_20947053 0 20947053 C C C C C C C C T T T T C C C C C C T T
1 chr1_20948312 0 20948312 G G G G C C G G G G G G C C C C C C G G
1 chr1_20951396 0 20951396 C C C C C C C C A A A A C C C C C C A A
1 chr1_20952786 0 20952786 A A A A A A A A A A A A A A A A G G A A
1 chr1_20960443 0 20960443 C C C C C C C C C T C C C C C C C C C C
1 chr1_20962090 0 20962090 C C C C C C A A C C C C C C C C C C C C
1 chr1_20963100 0 20963100 G G A A G G G G G G G G A G G G G G G G
1 chr1_20974529 0 20974529 T T T T T T T T C C C C T T T T T T C C
1 chr1_20978772 0 20978772 G G G G G G G G A A A A G G G G G G A A
1 chr1_20982565 0 20982565 C C C C C C C C C C C C C T C C C C C C
1 chr1_20983453 0 20983453 C C C C A A C C C C C C C C C C C C C C
1 chr1_20987182 0 20987182 T T T T T T A T T T T T T T T T T T T T
1 chr1_20988578 0 20988578 C C C C C C C C C C C C C T C C C C C C
1 chr1_20991847 0 20991847 C C T T C C C C C C C C C C C C C C C C
1 chr1_20993107 0 20993107 G G G G G G G G T T T T G G G G G G T T
1 chr1_20994388 0 20994388 T T T T T T T T G G G G T T T T T T G G
1 chr1_21003246 0 21003246 C C C C C C C C C T T T C C C C C C C C
1 chr1_21011816 0 21011816 T T T T T T T T C C C C C C C C C C C C
1 chr1_21017145 0 21017145 C C C C C C C T C C C C C C C C C C C C
1 chr1_21021825 0 21021825 C C C C C C C C T T T T C C C C C C T T
1 chr1_21021826 0 21021826 G G G G G G G G G G G G G G A G G G G G
1 chr1_21022182 0 21022182 A A A A A A A A G G G G A A A A A A G G
1 chr1_21022761 0 21022761 G G T T T T T T T T T T T T T T T T T T
1 chr1_21023579 0 21023579 C C C C C C C C A A A A C C C C C C A A
1 chr1_21025190 0 21025190 C C C C C C C C A C A A C C C C C C C C
1 chr1_21029406 0 21029406 G G G G G G G G G G G G G G A A G G G G
1 chr1_21050775 0 21050775 T T T T T T T T C C C C T T T T T T C C
1 chr1_21053965 0 21053965 C C T T T T C C C C C C C C C C C C C C
1 chr1_21060464 0 21060464 G G T T T T T T T T T T T T T T T T T T
1 chr1_21061278 0 21061278 G G G G G G G G G G G G G G A A G G G G
1 chr1_21069596 0 21069596 T T T T T T T T C C C C C C C C C C C C
1 chr1_21079844 0 21079844 T T T T T T T T T T T T C C T T T T T T
1 chr1_21101050 0 21101050 T T C C C C T T T T T T T T T T T T T T
1 chr1_21101442 0 21101442 A A A A A A A A A A A A A A C C A A A A
1 chr1_21102112 0 21102112 T T T T T T T T A A A A T T T T T T A A
1 chr1_21115860 0 21115860 C C C C C C C C C C C C A A C C C C C C
1 chr1_21125227 0 21125227 C C T T T T C C C C C C C C C C C C C C
1 chr1_21126214 0 21126214 C C C C C C C C C C C C T T C C C C C C
1 chr1_21126878 0 21126878 T T T T T T T T A A A A T T T T T T A A
1 chr1_21131375 0 21131375 T T T T T T T T A A A A T T T T T T A A
1 chr1_21138524 0 21138524 T T T T T T T T C C C C T T T T T T C C
1 chr1_21141208 0 21141208 A T A A A A A A A A A A A A A A A A A A
1 chr1_21148339 0 21148339 C C C C C C C C C C C C C T C C C C C C
1 chr1_21151819 0 21151819 A A A A A A A A A A A A G G A A G G A A
1 chr1_21153314 0 21153314 T T T T T T T T C C C C T T T T T T C C
1 chr1_21161220 0 21161220 G G G G G G G G G G G G A G G G G G G G
1 chr1_21163193 0 21163193 G G G G G G G G G G G G G G A G G G G G
1 chr1_21163237 0 21163237 C C C C C C C C T T T T C C C C C C T T
1 chr1_21165026 0 21165026 T T T T A A T T A A A A A A A A A A A A
1 chr1_21169189 0 21169189 C C C C C C C C C C C C C T C C C C C C
1 chr1_21169710 0 21169710 T T T T T T T T C C C C T T T T T T C C
1 chr1_21170123 0 21170123 T T T T T T T T C C C C T T T T T T C C
1 chr1_21173647 0 21173647 C C G G C C C C C C C C C C C C C C C C
1 chr1_21188786 0 21188786 A A A A A A A A T T T T A A A A A A T T
1 chr1_21189457 0 21189457 G G G G G G G G G G G G A G G G G G G G
1 chr1_21196480 0 21196480 T T T T T T T T T T T T T T T T C C T T
1 chr1_21223077 0 21223077 C C C C C C C C T T T T C C C C C C T T
1 chr1_21232060 0 21232060 G G G G G G G G A A A A G G G G G G A A
1 chr1_21234402 0 21234402 A A G G G G G G G G G G G G G G G G A A
1 chr1_21240891 0 21240891 G G G G G G G G A G G G G G G G G G G G
1 chr1_21241421 0 21241421 T T G G G G T T G G G G G G G G G G G G
1 chr1_21255555 0 21255555 C C T T T T C C C C C C C C C C C C C C
1 chr1_21276515 0 21276515 A A A A A A A A G G G G G G G G G G G G
1 chr1_21282129 0 21282129 T T T T T T T T T T T T C C T T T T T T
1 chr1_21285560 0 21285560 T T T T T T T T G G G G G G G G G G G G
1 chr1_21294780 0 21294780 C C C C C C C C C C C C T T T T T T C C
1 chr1_21310726 0 21310726 C C C C C C C C C G C C C C C C C C C C
1 chr1_21322556 0 21322556 G G G G G G G G A A A A G G G G G G A A
1 chr1_21337355 0 21337355 C C C C C C C C C C C C C T C C C C C C
1 chr1_21365300 0 21365300 T T T T C C T T T T T T T T T T T T T T
1 chr1_21370357 0 21370357 T T T T T T T T C C C C T T T T T T C C
1 chr1_21371605 0 21371605 T T C C T T T T T T T T T T T T T T T T
1 chr1_21377269 0 21377269 G G G G G G A G G G G G G G G G G G G G
1 chr1_21384790 0 21384790 C C C C C C C C T T T T C C C C C C T T
1 chr1_21387218 0 21387218 C C C C C C C C T T T T C C C C C C T T
1 chr1_21390334 0 21390334 A A G G G G A A G G G G G G G G G G G G
1 chr1_21397984 0 21397984 G G G G G G G G A G A G G G G G G G A A
1 chr1_21408400 0 21408400 C C C C C C C C C T C T C C C C C C T T
1 chr1_21415482 0 21415482 A A C C C C A A C C C C C C C C C C C C
1 chr1_21415908 0 21415908 T T T T T T T T C C C C T T T T T T C C
1 chr1_21415971 0 21415971 A A A A A A A A A A A A A A A A G G A A
1 chr1_21423792 0 21423792 G G G G G G G G A A A A G G G G G G A A
1 chr1_21424575 0 21424575 A A A A A A A A A A A A A A A A A G A A
1 chr1_21432143 0 21432143 C C C C C C C C T T T T C C C C C C T T
1 chr1_21443565 0 21443565 T T T T T T T T C C C C T T T T T T C C
1 chr1_21444965 0 21444965 C C C C C C C C T T T T C C C C C C T T
1 chr1_21445191 0 21445191 A A A A A A A A C C C C A A A A A A C C
1 chr1_21448150 0 21448150 C C C C C C C C G G G G C C C C C C G G
1 chr1_21449039 0 21449039 C C C C C C C C C T C C C C C C C C T T
1 chr1_21449633 0 21449633 A A A A A A A A A A A A A G A A A A A A
1 chr1_21452712 0 21452712 G G G G G G G G G G A G G G G G G G G G
1 chr1_21462199 0 21462199 G G G G G G G G C C C C G G G G G G C C
1 chr1_21467952 0 21467952 G G G G G G G G C C C C G G G G G G C C
1 chr1_21468893 0 21468893 C C C C C C C C C C C C C T C C C C C C
1 chr1_21474017 0 21474017 G G G G G G G G A A A A G G G G G G A A
1 chr1_21476603 0 21476603 C C T T T T C C C C C C T T T T C T C C
1 chr1_21480546 0 21480546 G G G G G G G G A A A A G G G G G G A A
1 chr1_21486061 0 21486061 A A A A A A A A T T T T A A A A A A T T
1 chr1_21488658 0 21488658 A A G G A A A A G G G G A G A A G G G G
1 chr1_21490461 0 21490461 A A A A A A A A G G G G A A A A A A G G
1 chr1_21490506 0 21490506 G G G G G G G G G G G G A G G G G G G G
1 chr1_21493466 0 21493466 C C T T C C C C C C C C C C C C C C C C
1 chr1_21504626 0 21504626 T T C C C C T T C C C C C C C C C C C C
1 chr1_21507277 0 21507277 A A A A A A A A T T T T A A A A A A T T
1 chr1_21508777 0 21508777 A A C C C C A A C C C C C C C C C C C C
1 chr1_21512211 0 21512211 C C C C C C C C C C C C C C C G C C C C
1 chr1_21512626 0 21512626 C C C C C C C C G G G G C C C C C C G G
1 chr1_21513257 0 21513257 A A A A A A A A A A A A A A A G A A A A
1 chr1_21514892 0 21514892 C C C C C C C C T T T T C C C C C C T T
1 chr1_21524698 0 21524698 G G A A A A A G A A A A A A A A A A A A
1 chr1_21531156 0 21531156 G G G G G G G G A A A A G G G G G G A A
1 chr1_21532085 0 21532085 T T T T C T T T T T T T T T T T T T T T
1 chr1_21532710 0 21532710 T T T T T T T T T T T T T T T T C T T T
1 chr1_21533023 0 21533023 A A A A A A A A A A G G A A A A A A A A
1 chr1_21533905 0 21533905 G G G G G G G G G G G G G T G G G G G G
1 chr1_21536293 0 21536293 A A A A A A A A C C C C A A A A A A C C
1 chr1_21539631 0 21539631 C C C C C C C C C C C T C C C C C C C C
1 chr1_21539632 0 21539632 T T T T T T T T G T G G T T T T T T G G
1 chr1_21539900 0 21539900 G G G G G G G G G G G G G G G G A G G G
1 chr1_21546238 0 21546238 G G G G A A G G G G G G G G G G G G G G
1 chr1_21554241 0 21554241 C C C C C C C C A A A A C C C C C C A A
1 chr1_21557052 0 21557052 T T C C T T T T T T T T T T T T T T T T
1 chr1_21558464 0 21558464 A A T T T T A A T T T T T T T T T T T T
1 chr1_21559298 0 21559298 A A A A A A A A T T T T A A A A A A T T
1 chr1_21566871 0 21566871 C C C C G G C C C C C C C C C C C C C C
1 chr1_21567001 0 21567001 G G G G G G A G G G G G G G G G G G G G
1 chr1_21573129 0 21573129 C C C C C C C C T T T T C C C C C C T T
1 chr1_21584052 0 21584052 T T T T C C T T T T T T T T T T T T T T
1 chr1_21585717 0 21585717 G G G G G G G G A A A A G G G G G G A A
1 chr1_21589212 0 21589212 C C C C C C C C C T C T C C C C C C C C
1 chr1_21589531 0 21589531 C T C C C C C C C C C C C C C C C C C C
1 chr1_21590373 0 21590373 T T C C T T T T T T T T T T T T T T T T
1 chr1_21593517 0 21593517 A A G G A A A G A A A A A G G G G G A A
1 chr1_21593756 0 21593756 T T C C C C C T C C C C C C C C T T C C
1 chr1_21594100 0 21594100 G G G G A A G G G G G G G G G G G G G G
1 chr1_21598017 0 21598017 C C C C C C C C A C A C C C C C C C A A
1 chr1_21600722 0 21600722 T T T T T T T T C T C T T T T T T T T T
1 chr1_21603283 0 21603283 A A A A A A A A A G A A A A A A A A G G
1 chr1_21604901 0 21604901 A A A A A A A A A A A A A A G G A A A A
1 chr1_21604968 0 21604968 G G G G G G G G A A A A G G G G G G A A
1 chr1_21608104 0 21608104 T T T T T T T T C C C C T T T T T T C C
1 chr1_21611290 0 21611290 G G G G G G G G G G G G G G A A G G G G
1 chr1_21611569 0 21611569 T T T T T T T T G G G G T T T T T T G G
1 chr1_21612660 0 21612660 G G G G G G G G T T T T G G G G G G T T
1 chr1_21613545 0 21613545 A A A A A A A A A C A C A A A A A A A A
1 chr1_21617079 0 21617079 G G G G A A G G G G G G G G G G G G G G
1 chr1_21622093 0 21622093 C C C C C C C C A A A A C C C C C C A A
1 chr1_21627107 0 21627107 C C C C C C C C C C C C C C C C T T C C
1 chr1_21628815 0 21628815 C C C C C C C C G G G G C C C C C C G G
1 chr1_21632151 0 21632151 C C C C C C C C T T T T C C C C C C T T
1 chr1_21639570 0 21639570 G G G G G G G G G G G G A G G G G G G G
1 chr1_21643419 0 21643419 T T T T T T T T A A T T T T T T T T A A
1 chr1_21646272 0 21646272 T T T T C C T T C C C C C C C C C C C C
1 chr1_21658433 0 21658433 G G C G G G G G G G G G G G G G G G G G
1 chr1_21659486 0 21659486 C C C C C C C C C C C C C C C C T T C C
1 chr1_21663176 0 21663176 T T T T T T T T T T T T T T T T C C T T
1 chr1_21677511 0 21677511 G G G G G G G G A A A A G G G G G G A A
1 chr1_21677858 0 21677858 G G G G G G G G G G G G T T G G G G G G
1 chr1_21677989 0 21677989 T T T T T T T T C C C C T T T T T T C C
1 chr1_21683547 0 21683547 C C C C C C C C A A A A C C C C C C A A
1 chr1_21687990 0 21687990 G G G G G G G G G G G G G G G G C G G G
1 chr1_21697705 0 21697705 A A A A A A A A G G G G A A A A A A G G
1 chr1_21699321 0 21699321 A A A A A A A A C C C C A A A A A A C C
1 chr1_21706728 0 21706728 T T T T T T T T C C C C T T T T T T T T
1 chr1_21707730 0 21707730 A G G G G G G G G G G G G G G G A G G G
1 chr1_21708611 0 21708611 C C C C C C C C C C C C T T C C C C C C
1 chr1_21709197 0 21709197 C C C T C C C C C C C C C C C C C C C C
1 chr1_21715941 0 21715941 T T T T T T T T C C C C T T T T T T C C
1 chr1_21733144 0 21733144 C C C C C C C C C C C T C C C C C C C C
1 chr1_21734381 0 21734381 T T T T T T T T G T T T T T T T T T T T
1 chr1_21736236 0 21736236 A G G G G G G G G G G G G G G G G G G G
1 chr1_21741594 0 21741594 C C C C C C C C G G G G C C C C C C G G
1 chr1_21746595 0 21746595 A A A A A A A A G G G G A A A A A A G G
1 chr1_21747755 0 21747755 G G G G A A G G G G G G G G G G G G G G
1 chr1_21752746 0 21752746 G G G G C C G G G G G G C C C C C C G G
1 chr1_21753968 0 21753968 T T T T T T T T T T T T T T A T T T T T
1 chr1_21755012 0 21755012 A A A A A A A A G G G G A A A A A A G G
1 chr1_21758775 0 21758775 G G T T T T G G G G G G G G G G G G G G
1 chr1_21769194 0 21769194 A A C C C C C C C C C C C C C C C C C C
1 chr1_21784507 0 21784507 G G G G G G G G A A A A G G G G G G A A
1 chr1_21804388 0 21804388 A A A G A A A A A A A A A A A A A A A A
1 chr1_21811307 0 21811307 G G G G G G G G A A A A G G G G G G A A
1 chr1_21811742 0 21811742 C C T T C C C C C C C C C C C C C C C C
1 chr1_21813818 0 21813818 A A G G G G A A G G G G G G G G G G G G
1 chr1_21814108 0 21814108 A A A A G G A A A A A A A A A A A A A A
1 chr1_21815825 0 21815825 A A A A G G A A A A A A A A A A A A A A
1 chr1_21821231 0 21821231 C C C C C C C C C C C C C C C C T T C C
1 chr1_21821409 0 21821409 C C A A A A C C A A A A A A A A A A A A
1 chr1_21825473 0 21825473 C C C C C C C C T T T T C C C C C C T T
1 chr1_21832818 0 21832818 G G G G G G G G G G G G A G G G G G G G
1 chr1_21832865 0 21832865 T T T T T T T T T T T T C C C C C C T T
1 chr1_21837763 0 21837763 G G G G G G G G G G G G T T T T T T G G
1 chr1_21839370 0 21839370 C C C C C C C C T T T T T T T T T T T T
1 chr1_21844322 0 21844322 C T C C C C C C C C C C C C C C C C C C
1 chr1_21853774 0 21853774 A A A A A A A A G G G G A A A A A A A A
1 chr1_21858798 0 21858798 T T T T T T T T C C C C T T T T T T C C
1 chr1_21863121 0 21863121 C C C C C C C C C C T T C C C C C C T T
1 chr1_21864480 0 21864480 T T T T T T T T C C C C T T T T T T C C
1 chr1_21870223 0 21870223 C C T T T T C C C C C C T T T T T T C C
1 chr1_21881532 0 21881532 G G G G G G G G A G G G G G G G G G G G
1 chr1_21897112 0 21897112 T T T T T T T T T T T T T T G G T T T T
1 chr1_21898461 0 21898461 T T T T C C T T T T T T T T T T T T T T
1 chr1_21901846 0 21901846 C C C C C C C C C T C C C C C C C C C C
1 chr1_21903151 0 21903151 G G G G G G G G G G G G G G G G A G G G
1 chr1_21904618 0 21904618 G G G G G G G G C C C C G G G G G G C C
1 chr1_21906721 0 21906721 G G G G G G G G G G G G G G A G G G G G
1 chr1_21910482 0 21910482 G G G G G G G G G G G G G G C G G G G G
1 chr1_21910592 0 21910592 A A A A A A A A A A A A A G A A A A A A
1 chr1_21914049 0 21914049 C C C C C C C C T T T T C C C C C C T T
1 chr1_21914752 0 21914752 C C C C C C C C C C C C C C C C C T C C
1 chr1_21915082 0 21915082 G G G G C C G G G G G G G G G G G G G G
1 chr1_21921904 0 21921904 G G A G G G G G G G G G G G G G G G G G
1 chr1_21938216 0 21938216 T T T T T T T T T T T T T T C C C C T T
1 chr1_21946508 0 21946508 T T T T T T T T T T T T T T A T T T T T
1 chr1_21950659 0 21950659 T T T T C C T T T T T T T T T T T T T T
1 chr1_21951980 0 21951980 C C C T C C C C C C C C C C C C C C C C
1 chr1_21954713 0 21954713 G G G G G G G G A A A A G G G G G G A A
1 chr1_21957519 0 21957519 A A A A A A A A G G G G A A A A A A G G
1 chr1_21961372 0 21961372 T T C C T T T T T T T T T T T T T T T T
1 chr1_21963198 0 21963198 A A A A A A A A A A A A A A C C A A A A
1 chr1_21964444 0 21964444 C C C C C C C C G G G G C C C C C C G G
1 chr1_21965941 0 21965941 G G G G G G G G A G A G G G G G G G A A
1 chr1_21971180 0 21971180 G G G G G G G G G G G G A A G G G G G G
1 chr1_21971882 0 21971882 T T T T T T T T C C C C T T T T T T C C
1 chr1_21977678 0 21977678 C C C C C C C C T T T T C C C C C C T T
1 chr1_21983614 0 21983614 G G G G G G G G G G G G G G G T G G G G
1 chr1_21986407 0 21986407 C C C C C C C T C C C C C C C C C C C C
1 chr1_21993357 0 21993357 A A A A A A A A G G A G A A A A A A G G
1 chr1_21996687 0 21996687 C C C C C C C C T T T T C C C C C C T T
1 chr1_21996755 0 21996755 C C C C C C C C C C C C C C T T C C C C
1 chr1_22004422 0 22004422 A A A A A A A A A A A A G G G G G G A A
1 chr1_22008900 0 22008900 G G G G G G G G A A A G A G G G G G G G
1 chr1_22010655 0 22010655 G G G G G G G G G G G G G G G G A A G G
1 chr1_22015779 0 22015779 T T T T T T T T C C C C T T T T T T C C
1 chr1_22019672 0 22019672 C C C C C C C C T T T T C C C C C C T T
1 chr1_22025281 0 22025281 A A C C C C A A C C C C C C C C C C C C
1 chr1_22035557 0 22035557 G G G G G G A G G G G G G G G G G G G G
1 chr1_22038319 0 22038319 A A A A A A A A G G G G A A A A A A G G
1 chr1_22053497 0 22053497 T T T T T T T T T T T T C T T T T T T T
1 chr1_22054901 0 22054901 A A A A A A A A G G G G A A A A A A G G
1 chr1_22064328 0 22064328 G G G G G G G G C C C C C C C C C C C C
1 chr1_22066225 0 22066225 G G G G G G G G C C C C G G G G G G C C
1 chr1_22068323 0 22068323 C C C C A A C C C C C C C C C C C C C C
1 chr1_22068781 0 22068781 G G G G G G T T G G G G G G G G G G G G
1 chr1_22069455 0 22069455 G G G G G G G G G G A G G G G G G G G G
1 chr1_22073874 0 22073874 C C C C C C C C C T C C C C C C C C C C
1 chr1_22074214 0 22074214 G T T T T T T T T T T T T T T T T T T T
1 chr1_22075827 0 22075827 A A A A A A A A A G G G A A A A A A G G
1 chr1_22079019 0 22079019 G G G G G G G G G G G G T T T T T T G G
1 chr1_22082897 0 22082897 A G A A G G A A G G G G A A A A A A G G
1 chr1_22084962 0 22084962 C T C T T T C C C C C C C C C C C C C C
1 chr1_22096370 0 22096370 A A A A A A A A A A A A A A A A T T A A
1 chr1_22112790 0 22112790 A A A A A A A A A A A G A A A A A A A A
1 chr1_22116833 0 22116833 T T G G T T T T T T T T T T T T T T T T
1 chr1_22117963 0 22117963 A A G G G G A G G G G G G G G G G G G G
1 chr1_22121942 0 22121942 C C C C C C C C C C C T C C C C C C C C
1 chr1_22122453 0 22122453 C C C C C C C C C C C C C C C C C T C C
1 chr1_22128917 0 22128917 G G G G G G G G G G G G G G A G G G G G
1 chr1_22140543 0 22140543 A G G G G G G G G G G G G G G G G G G G
1 chr1_22142425 0 22142425 C C C C C C C C C C C C C T C C C C C C
1 chr1_22144271 0 22144271 C C T T C C C C C C C C C C C C C C C C
1 chr1_22147012 0 22147012 A A A A A A A A A G G G A A A A A A A A
1 chr1_22150597 0 22150597 A A G G G G A A G G G G A A A A A A G G
1 chr1_22153215 0 22153215 A A G G G G A A A A A A A A A A A A A A
1 chr1_22156256 0 22156256 T T T T T T T T T T T T T T T T C T T T
1 chr1_22158857 0 22158857 A A A A A A A A A G A A A A A A A A A A
1 chr1_22172390 0 22172390 C C C C C C C C T T T T C C C C C C T T
1 chr1_22175399 0 22175399 C C C C C C C C C T C C C C C C C C C C
1 chr1_22177005 0 22177005 G G G G G G G G G G G G G T G G G G G G
1 chr1_22178055 0 22178055 A A A A A A A A A A A A A A A G A A A A
1 chr1_22180164 0 22180164 A A A A A A A A T T A T A A A A A A T T
1 chr1_22181629 0 22181629 C C C C C C C C T T C T C C C C C C T T
1 chr1_22185670 0 22185670 T T T T T T T T A A A T T T T T T T A A
1 chr1_22194319 0 22194319 A C A A A A A A A A A A A A A A A A A A
1 chr1_22198074 0 22198074 G G G G G G G G G G A G G G G G G G A A
1 chr1_22199822 0 22199822 C C C G G G C C C C C C C C C C C C C C
1 chr1_22202931 0 22202931 A G G G G G G G G G G G G G G G G G G G
1 chr1_22207467 0 22207467 G G G G G G G G C G G G G G G G G G G G
1 chr1_22220156 0 22220156 C C C C C C C C C C C C C C C C C T T T
1 chr1_22224742 0 22224742 C C C C C C C C C C C C C C C C T T C C
1 chr1_22227267 0 22227267 A G G G G G G G G G G G G G G G G G G G
1 chr1_22243998 0 22243998 G G G G G G G G G G G G A G A A A A G G
1 chr1_22249317 0 22249317 C T T T T T C C T T T T T T T T T T T T
1 chr1_22258600 0 22258600 A A A A A A A A G G G G G G A A A A G G
1 chr1_22281894 0 22281894 C C C C C C C C C C C C C T C C C C C C
1 chr1_22283978 0 22283978 T T T T T T T T T T T T C T T T T T T T
1 chr1_22285838 0 22285838 A A A A A A A A A A A A A A A A T T A A
1 chr1_22289872 0 22289872 A C C C C C A C C C C C C C C C C C C C
1 chr1_22293456 0 22293456 T T T T A A T T T T T T T T T T T T T T
1 chr1_22294947 0 22294947 C C C C C C C C C C C C C C C T C C C C
1 chr1_22295739 0 22295739 G G G G G G G G G G G G G G G G A G G G
1 chr1_22297201 0 22297201 G G G G G G G G C C C C G G G G G G C C
1 chr1_22303943 0 22303943 G G G G G G G G C G C C G G G G G G C C
1 chr1_22310619 0 22310619 A A A A A A A A A A A A A A A A C C A A
1 chr1_22312514 0 22312514 C C C C C C C C C C C C C C C C C G C C
1 chr1_22313225 0 22313225 C C C C C C C C T T T T C C C C C C T T
1 chr1_22317433 0 22317433 G G G G G G G G G G G G G G G G A G G G
1 chr1_22321768 0 22321768 G G G G G G C G G G G G G G G G G G G G
1 chr1_22330407 0 22330407 A A A A A A A A A A A A A A A A A C A A
1 chr1_22334764 0 22334764 G G G G G G G G G G G G G G A G G G G G
1 chr1_22347235 0 22347235 C C C C C C C C T T T T C C C C C C T T
1 chr1_22347520 0 22347520 A A A A A A A A A A A A A G A A A A A A
1 chr1_22349860 0 22349860 A A A A A A A A G G G G A A A A A A G G
1 chr1_22351618 0 22351618 G G A G A A G G G G G G G G G G G G G G
1 chr1_22351786 0 22351786 C C C C C C C C C C C C C T C C C C C C
1 chr1_22351834 0 22351834 C C C C C C C C C C C C C C C T C C C C
1 chr1_22355578 0 22355578 A A G G G G A A G G G G G G G G G G G G
1 chr1_22356434 0 22356434 C C C C C C C C C C C C C T C C C C C C
1 chr1_22356665 0 22356665 C C C C C C A C C C C C C C C C C C C C
1 chr1_22357346 0 22357346 T T T T T T T T T T T T T T T T C T T T
1 chr1_22369374 0 22369374 C C A C C C C C C C C C C C C C C C C C
1 chr1_22376523 0 22376523 A G G G G G A G G G G G G G G G G G G G
1 chr1_22378559 0 22378559 C C C C T T C C C C C C C C C C C C C C
1 chr1_22405937 0 22405937 C C C C C C C C C C C C C C C T C C T T
1 chr1_22407704 0 22407704 G G G G G G G G G G G G G G A G G G G G
1 chr1_22410094 0 22410094 C C C C T T C C C C C C C C C C C C C C
1 chr1_22437620 0 22437620 A A A A A A A A A A A A A A A A A C A A
1 chr1_22441145 0 22441145 T T T T T T T T C C C C T T T T T T C C
1 chr1_22451956 0 22451956 A A A A A A A A A A A A A C A A A A A A
1 chr1_22452286 0 22452286 A A A A A A A A G G G G A A A A A A G G
1 chr1_22462948 0 22462948 T T C C C C T T C C C C C C C C C C C C
1 chr1_22487404 0 22487404 T T T T T T T T C C C C T T T T T T C C
1 chr1_22488933 0 22488933 C C C C T T C C C C C C C C C C C C C C
1 chr1_22491464 0 22491464 C T C C C C C C C C C C C C C C C C C C
1 chr1_22506767 0 22506767 C C C C T T C C C C C C C C C C C C C C
1 chr1_22507839 0 22507839 C C C C C C C C C C C C C T C C C C C C
1 chr1_22508333 0 22508333 T T T T T T T T C C C T T T T T T T T T
1 chr1_22515035 0 22515035 T T T T T T T T T T T T T T G G T T T T
1 chr1_22519772 0 22519772 A A A G A A A A A A A A A A A A A A A A
1 chr1_22526006 0 22526006 T T T T T T T T T T T T T T A A T T T T
1 chr1_22528697 0 22528697 A A A A A A A A C C A C A A A A A A C C
1 chr1_22531399 0 22531399 A A A A C C A A A A A A A A A A A A A A
1 chr1_22538837 0 22538837 A A A A A A A A A A A A A A C C A A A A
1 chr1_22543217 0 22543217 C C C C C C C C C C C C C G C C C C C C
1 chr1_22552399 0 22552399 G G G G G G G G A A A A G G G G G G A A
1 chr1_22554291 0 22554291 A A A A A A A A A A A A A A A G A A A A
1 chr1_22555208 0 22555208 G G G G G G G G G G G G C G G G G G G G
1 chr1_22559153 0 22559153 A A A G A A A A A A A A A A A A A A A A
1 chr1_22563432 0 22563432 T T T T G G T T T T T T T T T T T T T T
1 chr1_22566606 0 22566606 C C C C C C C C C C C C C C C T C C C C
1 chr1_22579422 0 22579422 A A A A A A A A A T A A A A A A A A A A
1 chr1_22593168 0 22593168 C C C C C C C C T T T T C C C C C C T T
1 chr1_22596408 0 22596408 A A A T T T A A A A A A A A A A A A A A
1 chr1_22599203 0 22599203 A A A A A A A A G G A G A A A A A A G G
1 chr1_22600237 0 22600237 G G G G G G G G A A A A G G G G G G A A
1 chr1_22602743 0 22602743 G G G G G G A A G G G G G G G G G G G G
1 chr1_22604697 0 22604697 G G G G G G G G A A A A G G G G G G A A
1 chr1_22608177 0 22608177 A A C C C C C C C C C C C C C C C C C C
1 chr1_22611601 0 22611601 A A A A A A A A A A A A A A A A G G A A
1 chr1_22613389 0 22613389 G G G G G G G G A A A A G G G G G G A A
1 chr1_22617120 0 22617120 C C C C C C C C T T T T C C C C C C T T
1 chr1_22620844 0 22620844 A A A A A A A A G G G G A A A A A A G G
1 chr1_22635610 0 22635610 A A A A A A A A G G G G A A A A A A G G
1 chr1_22650357 0 22650357 A A G G A A A A A A A A A A A A A A A A
1 chr1_22650949 0 22650949 T T T T T T T T T T T T T T T T C C T T
1 chr1_22655225 0 22655225 A A A A A A A A A G A A A A A A A A A A
1 chr1_22657125 0 22657125 A A A A A A A A A C A C A A A A A A A A
1 chr1_22660286 0 22660286 A A A A A A A A G G G G A A A A A A G G
1 chr1_22667785 0 22667785 T T T T A A T T T T T T T T T T T T T T
1 chr1_22669170 0 22669170 G G G G G G G G T T T T G G G G G G T T
1 chr1_22674674 0 22674674 G G G G G G G G A A A A G G G G G G A A
1 chr1_22685671 0 22685671 T T C C C C C C C C C C C C C C C C C C
1 chr1_22685818 0 22685818 G G G G G G G G A A A A G G G G G G A A
1 chr1_22687595 0 22687595 C C C C C C C C T T T T C C C C C C T T
1 chr1_22688806 0 22688806 G G G G G G G G G G G G G G A G G G G G
1 chr1_22690643 0 22690643 T T T T C C T T T T T T T T T T T T T T
1 chr1_22701002 0 22701002 G G G G G G G G A A A G G G G G G G A A
1 chr1_22703611 0 22703611 C C C C C C C C G G G G C C C C C C G G
1 chr1_22706713 0 22706713 T T T T T T C T T T T T T T T T T T T T
1 chr1_22713913 0 22713913 T T C C C C T T C C C C C T C C C C C C
1 chr1_22714210 0 22714210 T T T T T T T T G G G G T T T T T T G G
1 chr1_22717241 0 22717241 A A A G A A A A G G G G A A A A A A G G
1 chr1_22718546 0 22718546 A A A A A A A G A A A A A A A A A A A A
1 chr1_22721107 0 22721107 A A A T T T A A T T T T A A A A A A T T
1 chr1_22722786 0 22722786 C C C T T T C C C C C C C C C C C C T T
1 chr1_22724663 0 22724663 C C C T T T C C C C C C C C C C C C T T
1 chr1_22728264 0 22728264 C C T T C C C C C C C C C C C C C C C C
1 chr1_22735982 0 22735982 C C C C C C C C C C C C C C C C T T C C
1 chr1_22742427 0 22742427 C C C C C C C C C T C T C C C C C C C C
1 chr1_22748218 0 22748218 G G A G G G G G G G G G G G G G G G G G
1 chr1_22749642 0 22749642 C C C C C C C C T T T T C C C C C C T T
1 chr1_22754456 0 22754456 T T T T T T T T T T T T T T T T A A T T
1 chr1_22768122 0 22768122 G G G G G G G G G G G G G G G G T T G G
1 chr1_22786996 0 22786996 A A A A A A A A A A A A A G A A A A A A
1 chr1_22794686 0 22794686 G G G G G G G G A A A A G G G G G G A A
1 chr1_22796661 0 22796661 G G G G A A G G G G G G G G G G G G G G
1 chr1_22807296 0 22807296 A A A A A A A A C C C C A A A A A A C C
1 chr1_22808019 0 22808019 T T T T T T T T T T T T T T G G T T T T
1 chr1_22822883 0 22822883 A A A A A A A A G G G G A A A A A A G G
1 chr1_22832306 0 22832306 T T G T T T T T T T T T T T T T T T T T
1 chr1_22847620 0 22847620 C C C C C C C C G G G G C C C C C C G G
1 chr1_22848383 0 22848383 G G G G G G G G G G G G G G G G A A G G
1 chr1_22849034 0 22849034 T T T T T T T T T T C T T T T T T T T T
1 chr1_22864110 0 22864110 G G G G G G G G G G G G T T G G G G G G
1 chr1_22870203 0 22870203 C C C T C C C C C C C C C C C C C C C C
1 chr1_22873475 0 22873475 A A A A A A A A A G A G A A A A A A A A
1 chr1_22877389 0 22877389 A A A A A A A A A G A G A A A A A A G G
1 chr1_22879083 0 22879083 A A A A A A A A G G A A A A A A A A G G
1 chr1_22879720 0 22879720 A A A G G G A A A A A A G G G G G G A A
1 chr1_22880514 0 22880514 A A A G G G A A A A A A G G G G G G A A
1 chr1_22881448 0 22881448 G G G G G G G G A A A G G G G G G G A A
1 chr1_22884672 0 22884672 T T A A A A T T A A A A A A A A A A A A
1 chr1_22890677 0 22890677 G G G G G G G G A A A A A A A A A A A A
1 chr1_22895242 0 22895242 A A A A A A A A G G G G A A A A A A G G
1 chr1_22895795 0 22895795 G G G G G G G G A A A A G G G G A A A A
1 chr1_22899698 0 22899698 G G G G G G G G A A A A G G G G G G A A
1 chr1_22903839 0 22903839 T T T T T T T T C T T T T T T T T T T T
1 chr1_22906746 0 22906746 T T T T T T T T G G G T T T T T T T T T
1 chr1_22909666 0 22909666 C C T T C C C C C C C C C C C C C C C C
1 chr1_22913895 0 22913895 A A A A A A A A G G A G A A A A A A G G
1 chr1_22919337 0 22919337 A A A A A A A A G G G G A A A A A A G G
1 chr1_22926541 0 22926541 A A G G A A A A A A A A A A A A A A A A
1 chr1_22926585 0 22926585 T T A T T T T T T T T T T T T T T T T T
1 chr1_22936071 0 22936071 A A A A A A A A A A A A A A A A G G A A
1 chr1_22944346 0 22944346 G G C C C C G G G G G G C C C C C C G G
1 chr1_22944687 0 22944687 C C A A A A C C C C C C A A A A A A C C
1 chr1_22948734 0 22948734 C C C T C C C C C C C C C C C C C C C C
1 chr1_22953565 0 22953565 A A A A A A A A A A A A A A A A T T A A
1 chr1_22956463 0 22956463 G G G G G G G G A G G G G G G G G G G G
1 chr1_22973325 0 22973325 T T T T T T T T T T T T C T T T T T T T
1 chr1_22977813 0 22977813 C C C C A C C C C C C C C C C C C C C C
1 chr1_22981106 0 22981106 G G G G G G G G C C C C G G G G G G C C
1 chr1_22987041 0 22987041 C C C C C C C C C C C C C T C C C C C C
1 chr1_22987066 0 22987066 C C C C C C C C C C C C C T C C C C C C
1 chr1_22988708 0 22988708 C C C C C C C C T T T T C C C C C C T T
1 chr1_22996509 0 22996509 T T C C C C T T C C C C C C C C C C C C
1 chr1_22998181 0 22998181 C C C C C C C C T T T T C C C C C C T T
1 chr1_23003182 0 23003182 A A A A A A A A A A A A A A A A A G A A
1 chr1_23012599 0 23012599 C C C C C C C C C C A C C C C C C C C C
1 chr1_23027472 0 23027472 T T C C C C T T C C C C C C C C C C C C
1 chr1_23027750 0 23027750 C C G G G G C C G G G G G G G G G G G G
1 chr1_23033956 0 23033956 T T C C C C T T C C C C C C C C C C C C
1 chr1_23044928 0 23044928 G G C G G G G G G G G G G G G G G G G G
1 chr1_23050080 0 23050080 C C C T C C C C C C C C C C C C C C C C
1 chr1_23061370 0 23061370 A A A A A A A A G G G G A A A A A A G G
1 chr1_23061727 0 23061727 G G G G G G G G G G A G G G G G G G G G
1 chr1_23066144 0 23066144 G G G G G G G G G G G G G T G G G G G G
1 chr1_23080879 0 23080879 G G G G G G G G G G G G G G G G A A G G
1 chr1_23084900 0 23084900 G G G G G G G G C C C C G G G G G G C C
1 chr1_23097228 0 23097228 T T T T T T T T C C C C T T T T T T C C
1 chr1_23115340 0 23115340 A A A A A A A A C C C C A A A A A A C C
1 chr1_23124201 0 23124201 G G C C C C G G C C C C C C C C C C C C
1 chr1_23125397 0 23125397 G G G G G G G G G G G G G G G G A G G G
1 chr1_23128965 0 23128965 G G G G G G G G G G G G G G G G A A G G
1 chr1_23146133 0 23146133 T T T T T T T T C C C C T T T T T T C C
1 chr1_23149938 0 23149938 C C C C C C C C C C C C C C C T C C C C
1 chr1_23156931 0 23156931 T T T T C T T T T T T T T T T T T T T T
1 chr1_23157737 0 23157737 C C C C C C C C C C C C C C T T C C C C
1 chr1_23159969 0 23159969 A A A A A A A A T T T T A A A A A A T T
1 chr1_23161049 0 23161049 C C C C C C C C T T T T C C C C C C T T
1 chr1_23162821 0 23162821 G G C G G G G G G G G G G G G G G G G G
1 chr1_23164555 0 23164555 A A A A A A A A G G G G A A A A A A G G
1 chr1_23167225 0 23167225 T T T T T T T T G G G G T T T T T T G G
1 chr1_23167697 0 23167697 G G G G G G G G G G G G G G G G G T G G
1 chr1_23178547 0 23178547 G G A G G G G G G G G G G G G G G G G G
1 chr1_23180587 0 23180587 A G G G G G G G G G G G G G G G G G G G
1 chr1_23181802 0 23181802 G G G G G G G G G G G G G G G G A A G G
1 chr1_23188478 0 23188478 G G G T G T G G G G G G G G G G G G G G
1 chr1_23189142 0 23189142 G G G G G G G G G G G G G G G G C C G G
1 chr1_23202825 0 23202825 T T T T T T T T C C C C T T T T T T C C
1 chr1_23203417 0 23203417 T T C C C C T T C C C C C C C C C C C C
1 chr1_23205018 0 23205018 A T T T T T T T T T T T T T T T T T T T
1 chr1_23209029 0 23209029 G G G G G G G G A A A A G G G G G G A A
1 chr1_23214995 0 23214995 T T T T T T T T C C C C T T T T T T C C
1 chr1_23215284 0 23215284 T T T T T T T T T T C T T T T T T T T T
1 chr1_23219552 0 23219552 A A A A A A A A G G G G A A A A A A G G
1 chr1_23227529 0 23227529 C C C C C C C C C C C C C C C C T T C C
1 chr1_23227832 0 23227832 A A A A A A A A G G G G A A A A A A G G
1 chr1_23232382 0 23232382 G G G G G G G G G G G G G G T T G G G G
1 chr1_23234607 0 23234607 G G G G G G G G C C C G G G G G G G C C
1 chr1_23235816 0 23235816 T T G T G T T T T T T T T T T T T T T T
1 chr1_23247423 0 23247423 T T T T C T T T T T T T T T T T T T T T
1 chr1_23249057 0 23249057 T T T T T T T T C C C C T T T T T T C C
1 chr1_23251018 0 23251018 G G G G G G G G A A A A G G G G G G A A
1 chr1_23253168 0 23253168 G G G G G G G G A A A A G G G G G G A A
1 chr1_23258003 0 23258003 A A A A A A A A A A A A G G A A A A A A
1 chr1_23261418 0 23261418 C C C C C C C C C C C C C T C C C C C C
1 chr1_23264021 0 23264021 G G T T G T G G G G G G G G G G G G G G
1 chr1_23267432 0 23267432 A G A A A A G G A A A A A A A A A A A A
1 chr1_23269473 0 23269473 G G G G G G G G A A A A G G G G G G A A
1 chr1_23269732 0 23269732 A A A A A A A A A A A A A A C C A A A A
1 chr1_23280928 0 23280928 T T T T T T T T C C C C T T T T T T C C
1 chr1_23282586 0 23282586 G G G G G G G G A A A A G G G G G G A A
1 chr1_23296479 0 23296479 G G G G G G G G A A A A G G G G G G A A
1 chr1_23300716 0 23300716 T T T T T T T T T T T T C T T T T T T T
1 chr1_23306713 0 23306713 G G G G G G G G A A A A G G G G G G A A
1 chr1_23311212 0 23311212 G G G G G G G G G G G G A A G G G G G G
1 chr1_23313949 0 23313949 T T T T T T C C T T T T T T T T T T T T
1 chr1_23322875 0 23322875 G G G G G G G G G G G G G G G T G G G G
1 chr1_23322957 0 23322957 G G A A A A G G G G G G A A A A A A G G
1 chr1_23323350 0 23323350 G G A G G G G G G G G G G G G G G G G G
1 chr1_23327039 0 23327039 C C C C C C T T C C C C C C C C C C C C
1 chr1_23327197 0 23327197 G G A A A A G G A A A A A A A A A A A A
1 chr1_23330963 0 23330963 C C C C C C C C T T T T C C C C C C T T
1 chr1_23334582 0 23334582 A A G G G G A A G G G G G G G G G G G G
1 chr1_23340102 0 23340102 A A A A A C A A A A A A A A A A A A A A
1 chr1_23342977 0 23342977 C C C T C C C C C C C C C C C C C C C C
1 chr1_23347636 0 23347636 A A A A A A A A A A A A C C A A A A A A
1 chr1_23355912 0 23355912 C T T T T T T T T T T T T T T T T T T T
1 chr1_23359742 0 23359742 T T T T T T T T T T T T C C T T T T T T
1 chr1_23373679 0 23373679 T T T T T T T T G G G G T T T T T T G G
1 chr1_23374080 0 23374080 C C C C C C T T C C C C C C C C C C C C
1 chr1_23380557 0 23380557 C C C C C C C C C C C C T T C C C C C C
1 chr1_23385241 0 23385241 G G G G G G G G C C C C G G G G G G C C
1 chr1_23385961 0 23385961 G G G G G G G G A G G G G G G G G G G G
1 chr1_23386067 0 23386067 T T T T T T T T T T T T T T C T T T T T
1 chr1_23387780 0 23387780 T T T T T T T T T T T T T T T T C T T T
1 chr1_23388052 0 23388052 A A A A A A A A C C C C A A A A A A C C
1 chr1_23397690 0 23397690 C C C C C C C C C C C C A A A A C C C C
1 chr1_23398148 0 23398148 T T T T T T T T G G G G T T T T T T G G
1 chr1_23399091 0 23399091 A A A A A A A A G G G G A A A A A A G G
1 chr1_23400034 0 23400034 C C C C C C C C C C C C C C C C C T C C
1 chr1_23400289 0 23400289 T T T T T T T T G G G G T T T T T T G G
1 chr1_23405999 0 23405999 A A A A A A A A A A A A G G A A A A A A
1 chr1_23408362 0 23408362 A A A A A A A A G G G G A A A A A A G G
1 chr1_23409806 0 23409806 G G A A A A G G G G G G G G G G G G G G
1 chr1_23414023 0 23414023 G G G G G T G G G G G G G G G G G G G G
1 chr1_23416368 0 23416368 C C C C C C C C A A A A C C C C C C A A
1 chr1_23418271 0 23418271 A A G G G G A G G G G G G G G G G G G G
1 chr1_23424503 0 23424503 G G G G G G G G G G G G G G G G A G A A
1 chr1_23424717 0 23424717 C C C C C C C C C C C C C C C C C T T T
1 chr1_23425253 0 23425253 A A A A A A A A A A A A A A G G A A A A
1 chr1_23434008 0 23434008 G G A A A A G G A A A A A A A A A A A A
1 chr1_23436228 0 23436228 T T G G G G T T G G G G G G G G G G G G
1 chr1_23443239 0 23443239 C C C C C C C C C C C C G G C C C C C C
1 chr1_23449132 0 23449132 A A A A A A A A A A A T A A A A A A A A
1 chr1_23449347 0 23449347 C C C C C C C C T T T T C C C C C C T T
1 chr1_23450759 0 23450759 A A A A A A A A C C C C A A A A A A C C
1 chr1_23459384 0 23459384 C C C C C C C C C C C G C C C C C C C C
1 chr1_23459953 0 23459953 A A A A A A A A G G A G A A A A A A G G
1 chr1_23461600 0 23461600 G G G G G G G G A A A A G G G G G G A A
1 chr1_23467629 0 23467629 G G G G G G G G G G G G G G A A G G G G
1 chr1_23467874 0 23467874 T T C C C C T T C C C C C C C C C C C C
1 chr1_23475476 0 23475476 A A A A A A A A A T A T A A A A A A A A
1 chr1_23482211 0 23482211 C C C C C C C C C C C T C C C C C C C C
1 chr1_23486134 0 23486134 A A A A A A A A A A A A A A A A G G A A
1 chr1_23488318 0 23488318 C C C C C C C C T T T T C C C C C C T T
1 chr1_23500959 0 23500959 C C G G G G C C G G G G G G G G G G G G
1 chr1_23510898 0 23510898 C C C C C C C C C C C C C T C C C C C C
1 chr1_23513113 0 23513113 T T G G T T T T T T T T T T T T T T T T
1 chr1_23518550 0 23518550 C C C C C C C C T T T T C C C C C C T T
1 chr1_23520796 0 23520796 A A A A A A G G A A A A A A A A A A A A
1 chr1_23524792 0 23524792 A A A A G G A A A A A A A A A A A A A A
1 chr1_23526628 0 23526628 T T T T T T T T T T T T C T T T T T T T
1 chr1_23538370 0 23538370 C T T T T T C C T T T T T T T T T T T T
1 chr1_23539942 0 23539942 C C C C C C C C G G G G C C C C C C G G
1 chr1_23543728 0 23543728 A A A A A A A A A A A A A A C C A A A A
1 chr1_23546869 0 23546869 G G G G G G G G C C G G G G G G G G C C
1 chr1_23548454 0 23548454 T T C C C T T T C C C C C T T T C C C C
1 chr1_23554201 0 23554201 T T C C T T T T T T T T T T T T T T T T
1 chr1_23554409 0 23554409 A A A A A A A A A A A A A A A T A A A A
1 chr1_23561924 0 23561924 C C C C C C C C C C C C C C C T C C C C
1 chr1_23576407 0 23576407 T T T T T T T T G G G G T T T T T T G G
1 chr1_23580891 0 23580891 A A A A A A A A A A A A A A A A G G A A
1 chr1_23583655 0 23583655 C C C C C C C C C C C C C C T T C C C C
1 chr1_23585374 0 23585374 A A A A A A A A G G A G A A A A A A A A
1 chr1_23600328 0 23600328 T T T T T T T T C C T T T T T T T T T T
1 chr1_23604069 0 23604069 G G T T G T G G G G G G G G G G G G G G
1 chr1_23604590 0 23604590 C C T T T T C C T T T T T T T T T T T T
1 chr1_23617184 0 23617184 T T T T T T T T T T T T T T T T A A T T
1 chr1_23622635 0 23622635 G G G G G G G G C C C C G G G G G G C C
1 chr1_23628072 0 23628072 C C C C C C C C T T T T C C C C C C T T
1 chr1_23638226 0 23638226 T T T T T T T T A A A A T T T T T T A A
1 chr1_23644167 0 23644167 T T T T T T T T T T T T T T C T T T T T
1 chr1_23653064 0 23653064 A A A A A A A A C C C C A A A A A A C C
1 chr1_23660509 0 23660509 C C C C C C C C T T T T C C C C C C T T
1 chr1_23662185 0 23662185 G G G G G G G G G G G G G G A A G G G G
1 chr1_23670391 0 23670391 G G A A A G G G A A A A G G G G G G A A
1 chr1_23675396 0 23675396 A A A A A A A A G G G G A A A A A A G G
1 chr1_23675998 0 23675998 A A A A A A A A T T T T A A A A A A T T
1 chr1_23680303 0 23680303 T T C C C C T T T T T T T T T T T T T T
1 chr1_23694359 0 23694359 C C C C C C C C C C C C C C C T C C C C
1 chr1_23697419 0 23697419 T T T T T T T T C C C C T T T T T T C C
1 chr1_23722643 0 23722643 T T T T T T T T C C C C T T T T T T C C
1 chr1_23749060 0 23749060 A A A A A A A A C C C C A A A A A A C C
1 chr1_23750470 0 23750470 A A G G G G A A G G G G G G G G G G G G
1 chr1_23751245 0 23751245 A A A A A A A A G G G G A A A A A A G G
1 chr1_23767975 0 23767975 G G G G G G G G A A A A G G G G G G A A
1 chr1_23769765 0 23769765 G G T T T T G G T T T T T T T T T T T T
1 chr1_23770071 0 23770071 G G G G G G G G A A A A G G G G G G A A
1 chr1_23775185 0 23775185 G G G G G G G G A A A A G G G G G G A A
1 chr1_23782607 0 23782607 T T T T T T T T T T T T G T T T T T T T
1 chr1_23782733 0 23782733 C C C C C C C C C T C T C C C C C C T T
1 chr1_23794137 0 23794137 G G G G G G G G A A A A G G G G G G A A
1 chr1_23798985 0 23798985 A A A A A A A A A A A A A A A A G G A A
1 chr1_23799251 0 23799251 A A G G A A A A A A A A A A A A A A A A
1 chr1_23804273 0 23804273 A A A A A A A A A A A A A A A A G G A A
1 chr1_23811949 0 23811949 G G G G G G G G A A A A G G G G G G A A
1 chr1_23813601 0 23813601 G G G G G G G G A A A A G G G G G G A A
1 chr1_23814080 0 23814080 G G A A G G G G G G G G G G G G G G G G
1 chr1_23818841 0 23818841 T T T T T T T T G G G G T T T T T T G G
1 chr1_23822569 0 23822569 C C C C C C C C T T T T C C C C C C T T
1 chr1_23834022 0 23834022 G G G G G G G G A G G G G G G G G G G G
1 chr1_23848436 0 23848436 C C C C C C C C C G G G C C C C C C G G
1 chr1_23854457 0 23854457 A A A A A A A A G G G G A A A A A A G G
1 chr1_23857946 0 23857946 G G G G G G G G A A A A G G G G G G A A
1 chr1_23858208 0 23858208 T T T T T T T T T T A T T T T T T T T T
1 chr1_23859105 0 23859105 T T T T T T T T T T T T C C C C C C T T
1 chr1_23869761 0 23869761 G G A G G G G G G G G G G G G G G G G G
1 chr1_23870237 0 23870237 T T T T T T T T T T T T C C C C C C T T
1 chr1_23875890 0 23875890 C C C C C C C C T T T T C C C C C C T T
1 chr1_23880486 0 23880486 A A A G A A A A A A A A A A A A A A A A
1 chr1_23882017 0 23882017 A A A A A A A T A A A A A A A A A A A A
1 chr1_23883622 0 23883622 G G G G G G G G T T T T G G G G G G T T
1 chr1_23888607 0 23888607 G G G G G G G G A A A A G G G G G G A A
1 chr1_23902852 0 23902852 T T T T T T T T C C C C T T T T T T C C
1 chr1_23905616 0 23905616 G G G G G G G G A A A A G G G G G G A A
1 chr1_23909015 0 23909015 G G G G A G G G G G G G G G G G G G G G
1 chr1_23909600 0 23909600 A A A A A A A A C C C C A A A A A A C C
1 chr1_23920123 0 23920123 C C C C C C C C C C C C C T C C C C C C
1 chr1_23922465 0 23922465 G G A G G G G G A A A A G G G G G G A A
1 chr1_23922855 0 23922855 A A A A A G A A A A A A A A A A A A A A
1 chr1_23922886 0 23922886 A A A A A A A A C C C C A A A A A A C C
1 chr1_23926046 0 23926046 G G G G G G G G G G G G G G G G A G G G
1 chr1_23937085 0 23937085 T T T T T T T T A A A A T T T T T T A A
1 chr1_23940533 0 23940533 T T T T T T T T C C C C T T T T T T C C
1 chr1_23944279 0 23944279 C C C C C C C C C C C C C C C C T T C C
1 chr1_23949432 0 23949432 A A C C A C A A A A A A A A A A A A A A
1 chr1_23957038 0 23957038 A G G G G G G G G G G G G G G G G G G G
1 chr1_23959703 0 23959703 C C C C C C C C C C C C C G C C C C C C
1 chr1_23965824 0 23965824 C C T T C T C C C C C C C C C C C C C C
1 chr1_23967587 0 23967587 C C C C C C C C C G C G C C C C C C C C
1 chr1_23970950 0 23970950 G G A A A G G G G G G G G G G G G G G G
1 chr1_23973392 0 23973392 T T T T T T T T T T T T T T C C T T T T
1 chr1_23973528 0 23973528 A A A A A A A A G G G G A A A A A A G G
1 chr1_23974581 0 23974581 A A A A A A A A C C C C A A A A A A C C
1 chr1_23975796 0 23975796 A G G G G G A A G G G G G G G G G G G G
1 chr1_23976064 0 23976064 C C C C C C C C G G G G C C C C C C G G
1 chr1_23982315 0 23982315 T T T T T T T T T T A T T T T T T T T T
1 chr1_23982353 0 23982353 C C C C C C C C C C C C C C C C C T C C
1 chr1_23982643 0 23982643 T T T T T T T T C C C C T T T T T T C C
1 chr1_23985053 0 23985053 C C C C C C C C C C C C C C C C A A C C
1 chr1_23993801 0 23993801 A A A A A A A A G G G G A A A A A A G G
1 chr1_24003056 0 24003056 T T C T C T T T T T T T T T T T T T T T
1 chr1_24003102 0 24003102 A A A A A A A A A G A A A A A A A A A A
1 chr1_24006555 0 24006555 C C C C C C C C C T C T C C C C C C T T
1 chr1_24012657 0 24012657 A A A A A A A A G G G G A A A A A A G G
1 chr1_24013378 0 24013378 A A A A A A A A A A A A A G A A A A A A
1 chr1_24017590 0 24017590 A A G G A A A A A A A A A A A A A A A A
1 chr1_24024903 0 24024903 A A G G A G A A A A A A A A A A A A A A
1 chr1_24026874 0 24026874 A A A A A A A A A A A A A A A A A G A A
1 chr1_24030126 0 24030126 A A A A A A A A G G G G A A A A A A G G
1 chr1_24032649 0 24032649 T T T T T T T T C C C C T T T T T T C C
1 chr1_24047986 0 24047986 C C C C C C C C G G G G C C C C C C G G
1 chr1_24060396 0 24060396 G G G G G G G G G G G G A G G G G G G G
1 chr1_24067469 0 24067469 T T T T T T T T T T T T G T T T T T T T
1 chr1_24073462 0 24073462 G G G G G G G G G G G G G G G G A A G G
1 chr1_24082563 0 24082563 T T T T T T T T C C C C T T T T T T C C
1 chr1_24082865 0 24082865 A A A A A A A A G G A G A A A A A A G G
1 chr1_24086881 0 24086881 C C C C C C C C T T T T C C C C C C T T
1 chr1_24113637 0 24113637 T T T T T T T T A A A A T T T T T T A A
1 chr1_24114638 0 24114638 C C C C C T C C C C C C C C C C C C C C
1 chr1_24120752 0 24120752 G G G G G G G G G G G G G G A A G G G G
1 chr1_24133700 0 24133700 C C C C C C C C G G G G C C C C C C G G
1 chr1_24139605 0 24139605 G G C G G G G G G G G G G G G G G G G G
1 chr1_24139794 0 24139794 A A A A A A A A A G A G A A A A A A A A
1 chr1_24145706 0 24145706 T T T T T T T T G G G G T T T T T T G G
1 chr1_24147660 0 24147660 A A A A A A A A A A A C A A A A A A A A
1 chr1_24165906 0 24165906 A A A A A A A A A A A A A A G G A A A A
1 chr1_24177052 0 24177052 C C C C C C C C C C C C C C T T C C C C
1 chr1_24177186 0 24177186 T T T T T T T T C T T T T T T T T T T T
1 chr1_24177487 0 24177487 G G G G G G G G A A A A A A G G G G A A
1 chr1_24182476 0 24182476 G T G G G G G G G G G G G G G G G G G G
1 chr1_24182846 0 24182846 C C C C C C C C C C C C T T C C C C C C
1 chr1_24194271 0 24194271 C C C C C C C C G G G G C C C C C C G G
1 chr1_24206093 0 24206093 G G G G G G G G A A A A G G G G G G A A
1 chr1_24209542 0 24209542 A T T T T T T T T T T T T T T T T T T T
1 chr1_24210204 0 24210204 G G G G G G G G A A A A G G G G G G A A
1 chr1_24215104 0 24215104 A A A A A A A A G G G G A A A A A A G G
1 chr1_24216182 0 24216182 T T T T A T T T T T T T T T T T T T T T
1 chr1_24217294 0 24217294 C C C C C C C C C T C C C C C C C C C C
1 chr1_24221666 0 24221666 G T T T T T T T T T T T T T T T T T T T
1 chr1_24222232 0 24222232 G G G G G G G G A A A A G G A A G G A A
1 chr1_24227347 0 24227347 A A A A A A A A A A A A A G A A A A A A
1 chr1_24234228 0 24234228 A A A A A A A A G G G G A A A A A A G G
1 chr1_24242943 0 24242943 T T T T T T T T T T T T C C T T T T T T
1 chr1_24245490 0 24245490 T T T T T T T T C C C C T T T T T T C C
1 chr1_24250365 0 24250365 A A A A A A A A A A A A A A A T A A A A
1 chr1_24293152 0 24293152 T T T T T T T T T T C T T T T T T T C C
1 chr1_24293747 0 24293747 G G G G G G G G G G G G G G G G A A G G
1 chr1_24304603 0 24304603 T T T T T T T T G G G G T T T T T T G G
1 chr1_24315591 0 24315591 G G G G G G G G A A A A G G G G G G A A
1 chr1_24320495 0 24320495 A A A A A A A A A A A A A G A A A A A A
1 chr1_24321169 0 24321169 T T T T T T T T T T T T T T T T C C T T
1 chr1_24325012 0 24325012 C C C C C C C C T T T T C C C C C C T T
1 chr1_24325481 0 24325481 C C C C A C C C C C C C C C C C C C C C
1 chr1_24334779 0 24334779 C C C C C C C C C C C C A C C C C C C C
1 chr1_24337783 0 24337783 C C C C C C C C A A A A C C C C C C A A
1 chr1_24341286 0 24341286 A A T T A T A A A A A A A A A A A A A A
1 chr1_24344234 0 24344234 G G G G G G G G G G G G A G G G G G G G
1 chr1_24344408 0 24344408 C C C C C G C C C C C C C C C C C C C C
1 chr1_24360411 0 24360411 T T T T T T T T C T C C T T T T T T C C
1 chr1_24361869 0 24361869 A A A A A A A A A A A A A A A C A A A A
1 chr1_24362076 0 24362076 A A C C C C A A A A A A A A A A A A A A
1 chr1_24365149 0 24365149 C C C C C T C C C C C C C C C C C C C C
1 chr1_24368254 0 24368254 G G G G G G G G G G G G C G G G G G G G
1 chr1_24369310 0 24369310 T T A A T T T T T T T T T T T T T T T T
1 chr1_24376304 0 24376304 C C C C C C C C G G G G C C C C C C G G
1 chr1_24376903 0 24376903 C C A A A A C C A A A A A A A A A A A A
1 chr1_24384156 0 24384156 C C C T C C C C C C C C C C C C C C C C
1 chr1_24391882 0 24391882 A A A A A A A A A A A A A A A A A T A A
1 chr1_24394596 0 24394596 A A A A A A A A G G G G A A A A A A G G
1 chr1_24406218 0 24406218 G G G G C G G G G G G G G G G G G G G G
1 chr1_24414553 0 24414553 T T T T T T T T T T T T T T C T T T T T
1 chr1_24429061 0 24429061 G G G G G G G G G G G G G G G G T T G G
1 chr1_24441669 0 24441669 T T T T T T T T C C C C T T T T T T C C
1 chr1_24443567 0 24443567 C C C C C C C C T T T T C C C C C C T T
1 chr1_24444598 0 24444598 G G G G G G G G A A A A G G G G G G A A
1 chr1_24445414 0 24445414 A A A A A A A A A A A A A A C C A A A A
1 chr1_24449469 0 24449469 C C C C C C C C T T T T T T T T T T T T
1 chr1_24450142 0 24450142 C C C C C C C C T T T T T T T T T T T T
1 chr1_24464679 0 24464679 A A A A A A A A G G G G A A A A A A G G
1 chr1_24465736 0 24465736 A A A A G G A A A A A A A A A A A A A A
1 chr1_24466099 0 24466099 G G G G G G A G G G G G G G G G G G G G
1 chr1_24466346 0 24466346 A C C C C C C C C C C C C C C C C C C C
1 chr1_24467352 0 24467352 C T C C C C C C C C C C C C C C C C C C
1 chr1_24472828 0 24472828 C C C C C C C C C C C C A C C C C C C C
1 chr1_24473872 0 24473872 A A A A A A A A T T T T A A A A A A T T
1 chr1_24479258 0 24479258 T T T T T T T T T T T T G T T T T T T T
1 chr1_24493242 0 24493242 C C C C T T C C C C C C C C C C C C C C
1 chr1_24493643 0 24493643 C C G G C C C C C C C C C C C C C C C C
1 chr1_24515509 0 24515509 A A A A A A A A A A A A A C A A A A A A
1 chr1_24515943 0 24515943 G G G G G G G G A A A A G G G G G G A A
1 chr1_24520918 0 24520918 C C C C C C C C T T T T C C C C C C T T
1 chr1_24533882 0 24533882 T T T T T T T T A A A A T T T T T T A A
1 chr1_24538391 0 24538391 T T A A A A T T A A A A A A A A A A A A
1 chr1_24539306 0 24539306 A A A A A G A A A A A A A A A A A A A A
1 chr1_24539731 0 24539731 C C C C C C C C C T C C C C C C C C C C
1 chr1_24543310 0 24543310 G G G G G T G G G G G G G G G G G G G G
1 chr1_24544098 0 24544098 C C C C C C C C C C C C C C C T C C C C
1 chr1_24554527 0 24554527 T T T T T T T T C C C C T T T T T T C C
1 chr1_24555349 0 24555349 G G G G G G G G G G G G G G C G G G G G
1 chr1_24560618 0 24560618 C C T T C C C C T T T T C C C C C C T T
1 chr1_24581899 0 24581899 T T T T T T T T T T T T T T A T T T T T
1 chr1_24583735 0 24583735 G G G G G G G G T T T T G G G G G G T T
1 chr1_24591896 0 24591896 C C T T C C C C C C C C C C C C C C C C
1 chr1_24596682 0 24596682 G G G G G G G G C G G G G G G G G G G G
1 chr1_24599306 0 24599306 T T C C T T T T T T T T T T T T T T T T
1 chr1_24601033 0 24601033 G G G G G G G G G G G G A A G G G G G G
1 chr1_24611307 0 24611307 C C C C C C C C C T C T C C C C C C T T
1 chr1_24614351 0 24614351 T T T T T T T T C C C C T T T T T T C C
1 chr1_24618244 0 24618244 G G G G G G G G G G C G G G G G G G G G
1 chr1_24640313 0 24640313 G G G G G G G G A A A A G G G G G G A A
1 chr1_24643552 0 24643552 C C C C C C C C T T T T C C C C C C T T
1 chr1_24648090 0 24648090 T T T T T T T T G G G G T T T T T T G G
1 chr1_24651056 0 24651056 T T T T T T T T C C C C T T T T T T C C
1 chr1_24658049 0 24658049 A A A A A G A A A A A A A A A A A A A A
1 chr1_24665223 0 24665223 T T C C T T T T T T T T T T T T T T T T
1 chr1_24670095 0 24670095 T T T T T T T T T T T T T T G T T T T T
1 chr1_24670466 0 24670466 G G G G G G G G A A A A G G G G G G A A
1 chr1_24680598 0 24680598 A A A A A A A A C C C C A A A A A A C C
1 chr1_24681164 0 24681164 T T T T T T T T A A A A T T T T T T A A
1 chr1_24681874 0 24681874 C C C C C C C C T T T T C C C C C C T T
1 chr1_24695592 0 24695592 G G G G G G G G C C C C G G G G G G C C
1 chr1_24696927 0 24696927 A A A A A A A A A C A C A A A A A A C C
1 chr1_24705746 0 24705746 T T C C T T T T T T T T T T T T T T T T
1 chr1_24705885 0 24705885 A A A A A A A A G G G G A A A A A A G G
1 chr1_24707061 0 24707061 A A A A A A A A G G G G A A A A A A G G
1 chr1_24712078 0 24712078 C C T T C C C C C C C C C C C C C C C C
1 chr1_24725308 0 24725308 A A A A A A G G A A A A A A A A A A A A
1 chr1_24732827 0 24732827 G G G G G G G G G G G G G G G G A A G G
1 chr1_24733522 0 24733522 G G G G C G G G G G G G G G G G G G G G
1 chr1_24733612 0 24733612 T T T T T T T T C C C C T T T T T T T T
1 chr1_24735151 0 24735151 G G G G G G G G G G A G G G G G G G G G
1 chr1_24747165 0 24747165 A A C C C C A C C C C C C C C C C C C C
1 chr1_24747799 0 24747799 A A A A A A A A T T T T A A A A A A T T
1 chr1_24749088 0 24749088 C C C C C C C C C C C C A C C C C C C C
1 chr1_24751427 0 24751427 C C C C C C C C C T C T C C C C C C T T
1 chr1_24752142 0 24752142 C C C C C C C C C C C C C T C C C C C C
1 chr1_24753642 0 24753642 G G A A G G G G G G G G G G G G G G G G
1 chr1_24755234 0 24755234 A A A A A A A G A A A A A A A A A A A A
1 chr1_24764078 0 24764078 G G G G G G A G A G G G G G G G G G G G
1 chr1_24768619 0 24768619 C C C C C T C C C C C C C C C C C C C C
1 chr1_24790309 0 24790309 A A A A A A A A G G G G A A A A A A G G
1 chr1_24794069 0 24794069 T T C T C C T T C C C C T T T T T T C C
1 chr1_24795046 0 24795046 G G G G G G G G G G G G A G G G A A G G
1 chr1_24805828 0 24805828 C C C C C C C C C C C C C C C C G G C C
1 chr1_24810062 0 24810062 G G A A G G G G G G G G G G G G G G G G
1 chr1_24814547 0 24814547 A A C C A A A A A A A A A A A A A A A A
1 chr1_24816622 0 24816622 A A A A A A A A G G G G A A A A A A G G
1 chr1_24816794 0 24816794 T T C C C C T T C C C C C C C C C C C C
1 chr1_24822911 0 24822911 T T T T T T T T C T T T T T T T T T T T
1 chr1_24827920 0 24827920 C C C C C C C T C C C C C C C C C C C C
1 chr1_24832030 0 24832030 C C C C C C C C C T C C C C C C C C C C
1 chr1_24857588 0 24857588 A C C C C C C C C C C C C C C C C C C C
1 chr1_24861033 0 24861033 A A A A A A A A A A A A A A A G A A A A
1 chr1_24878163 0 24878163 C C C C C C C C C C C T C C C C C C C C
1 chr1_24879178 0 24879178 A A A A A C A A A A A A A A A A A A A A
1 chr1_24880929 0 24880929 G G C C C C C C C C C C C C C C C C C C
1 chr1_24883243 0 24883243 T T T T T T T T C C C C T T T T T T C C
1 chr1_24884114 0 24884114 T T T T T T T T T T T T T T T T A T T T
1 chr1_24893793 0 24893793 A A A A A A A A A A A A A T A A A A A A
1 chr1_24894698 0 24894698 G G C C C C G G G G G G C C C C C C G G
1 chr1_24899047 0 24899047 C C C C C C C T C C C C C C C C C C C C
1 chr1_24905131 0 24905131 G G G G G G G G G G G G C G G G G G G G
1 chr1_24905509 0 24905509 G G T T T T G G T T T T T T T T T T T T
1 chr1_24907983 0 24907983 T T T T T T T T T T T T T T T T G T T T
1 chr1_24915720 0 24915720 C C C C C C C C C C C C C C C C C T C C
1 chr1_24916113 0 24916113 C C C C C C C T C C C C C C C C C C C C
1 chr1_24916736 0 24916736 C C C C C C C C T T T T C C C C C C T T
1 chr1_24926764 0 24926764 T T T T T T T T C T C C T T T T T T C C
1 chr1_24927747 0 24927747 C C C C C C C C C C C T C C C C C C C C
1 chr1_24934914 0 24934914 C C C C T T C C C C C C C C C C C C C C
1 chr1_24935675 0 24935675 A A A A A A A A G G G G A A A A A A G G
1 chr1_24936704 0 24936704 G G G G G G G G C G C C G G G G G G C C
1 chr1_24949305 0 24949305 C C C C C C T T C C C C C C C C C C C C
1 chr1_24957657 0 24957657 G G G G A G G G G G G G G G G G G G G G
1 chr1_24958053 0 24958053 T T T T T T T T T T T T C C C C C C T T
1 chr1_24964485 0 24964485 C C C C C C C C G G G G C C C C C C G G
1 chr1_24970109 0 24970109 T T T T T T T T T T C T T T T T T T T T
1 chr1_24971326 0 24971326 C C T T T T T T T T T T T T T T T T T T
1 chr1_24972087 0 24972087 G G G G G G G G A A A A G G G G G G A A
1 chr1_24977106 0 24977106 G G G G G G G G G G G G G G A A A G G G
1 chr1_24981783 0 24981783 G G G G A G G G G G G G G G G G G G G G
1 chr1_24984248 0 24984248 G G G G G G A G G G G G G G G G G G G G
1 chr1_24989465 0 24989465 G G G G G G G G G G G G A G G G G G G G
1 chr1_24994330 0 24994330 A A A A A A A A A G A G A A A A A A A A
1 chr1_25002649 0 25002649 C C C C C G C C C C C C C C C C C C C C
1 chr1_25004512 0 25004512 C C C C C C C C G G G G C C C C C C G G
1 chr1_25005979 0 25005979 A T A A A A A A A A A A A A A A A A A A
1 chr1_25008184 0 25008184 C C C C C C C T C C C C C C C C C C C C
1 chr1_25009034 0 25009034 C C C C C C C C C C C C C C C G C C C C
1 chr1_25015958 0 25015958 A A A A A A A A A A A A A A G G A A A A
1 chr1_25017629 0 25017629 A A A T A A A A A A A A A A A A A A A A
1 chr1_25031031 0 25031031 G G G G A G G G G G G G G G G G G G G G
1 chr1_25031503 0 25031503 G G G G G G G G G G C C G G G G G G C C
1 chr1_25032612 0 25032612 A A A A A A A A C C C C A A A A A A C C
1 chr1_25035788 0 25035788 C C C G C G C C C C C C C C C C C C C C
1 chr1_25037490 0 25037490 C C G G C G C C C C C C C C C C C C C C
1 chr1_25037643 0 25037643 G G G G G G G G G G A A G G G G G G A A
1 chr1_25040414 0 25040414 A A A A A A G G A A A A A A A A A A A A
1 chr1_25043579 0 25043579 A A A A A A A A G G A A A A A A A A G G
1 chr1_25045818 0 25045818 G G A A A A G G A A A A A A A A A A A A
1 chr1_25046154 0 25046154 T T T T T T T T T T G G T T T T T T T T
1 chr1_25050904 0 25050904 T T T T T T T T T T C C T T T T T T C C
1 chr1_25094377 0 25094377 C C C T C C C C C C C C C C C C C C C C
1 chr1_25095164 0 25095164 A A A A A A A A G G G G A A A A A A G G
1 chr1_25095854 0 25095854 A A A A A A A A A A A T A A A A A A A A
1 chr1_25105110 0 25105110 G G G G G G G G A A A A G G G G G G A A
1 chr1_25105442 0 25105442 T T T T T T T T C T T T T T T T T T T T
1 chr1_25106340 0 25106340 A A A A A A A A T T T T A A A A A A T T
1 chr1_25115157 0 25115157 G G G G A G G G G G G G G G G G G G G G
1 chr1_25118671 0 25118671 A A A A A A A A G G G G A A A A A A G G
1 chr1_25124596 0 25124596 T T T T T T A A T T T T T T T T T T T T
1 chr1_25125168 0 25125168 T T T T C T T T T T T T T T T T T T T T
1 chr1_25126759 0 25126759 T T T T T T T T C C C C T T T T T T C C
1 chr1_25135666 0 25135666 A A A A A A A A A G A A A A A A A A A A
1 chr1_25143188 0 25143188 A A A A A A A A G G G G A A A A A A G G
1 chr1_25149313 0 25149313 C C C C C C C C G G G G C C C C C C G G
1 chr1_25160388 0 25160388 C C C C C C C C T T T T C C C C C C T T
1 chr1_25160871 0 25160871 G G G G A G G G G G G G G G G G G G G G
1 chr1_25162641 0 25162641 G G G G G G G G A G G G G G G G G G G G
1 chr1_25163733 0 25163733 C C C C C C C C C T C C C C C C C C C C
1 chr1_25173812 0 25173812 A A A A A A A A C C C C A A A A A A C C
1 chr1_25173836 0 25173836 T T T T T T T T C C C T T T T T T T T T
1 chr1_25176955 0 25176955 T T C C C C T T T T T T T T T T T T T T
1 chr1_25177901 0 25177901 A A A A A A A A A G A A A A A A A A A A
1 chr1_25183370 0 25183370 G G G G G G G G G G G G G T G G G G G G
1 chr1_25184962 0 25184962 C C C C C T C C C C C C C C C C C C C C
1 chr1_25187064 0 25187064 A A G G G G G G G G G G G G G G G G G G
1 chr1_25191998 0 25191998 G G G G A G G G G G G G G G G G G G G G
1 chr1_25198977 0 25198977 G G A A A G G G G G G G G G G G G G G G
1 chr1_25199321 0 25199321 G G G G G G G G A A A A G G G G G G A A
1 chr1_25207108 0 25207108 T T T T T T T T C C C C T T T T T T C C
1 chr1_25208393 0 25208393 G G G G G G G G G G G G A A G G G G G G
1 chr1_25209021 0 25209021 C C C C C C C C T T T T C C C C C C T T
1 chr1_25211625 0 25211625 A A A A A A T T A A A A A A A A A A A A
1 chr1_25228456 0 25228456 T T T T T T T T C C C C T T T T T T C C
1 chr1_25232361 0 25232361 T T T T T T T T G G G G T T T T T T G G
1 chr1_25237923 0 25237923 A A G G A A A A A A A A A A A A A A A A
1 chr1_25239237 0 25239237 C C T T C T C C C C C C C C C C C C C C
1 chr1_25240654 0 25240654 C C C C C C C C T T T T C C C C C C T T
1 chr1_25247090 0 25247090 C C C C C C C C A A A A C C C C C C A A
1 chr1_25250475 0 25250475 T T T T G T T T T T T T T T T T T T T T
1 chr1_25251270 0 25251270 C C C T C T C C C C C C C C C C C C C C
1 chr1_25257275 0 25257275 T T T T T T T T T T C T T T T T T T T T
1 chr1_25258470 0 25258470 G G G G G G G G G G G G C G G G G G G G
1 chr1_25260115 0 25260115 G G G G G G G G G G G G G G A A G G G G
1 chr1_25263373 0 25263373 G G G G G G G G A A A A G G G G G G A A
1 chr1_25264722 0 25264722 G G G G G G G G A A A A G G G G G G A A
1 chr1_25267298 0 25267298 A G G G G G G G G G G G G G G G G G G G
1 chr1_25267719 0 25267719 T T T T T T T T T T T T T T C T T T T T
1 chr1_25268097 0 25268097 C C T T T T C C C C C C C C C C C C C C
1 chr1_25268118 0 25268118 C C C C C C C C C C C T C C C C C C C C
1 chr1_25268500 0 25268500 C C C C C C T T C C C C C C C C C C C C
1 chr1_25271007 0 25271007 A C A A A A A A A A A A A A A A A A A A
1 chr1_25276422 0 25276422 T T T T T T T T C C C C T T T T T T C C
1 chr1_25277369 0 25277369 A A A C A C A A A A A A A A A A A A A A
1 chr1_25281550 0 25281550 G G G G G G G G G G G G A G G G G G G G
1 chr1_25286478 0 25286478 A A A A A A A A A A A A A C A A A A A A
1 chr1_25289835 0 25289835 C C T T T T C C T T T T C C C C C C T T
1 chr1_25297217 0 25297217 A A A A A A A A A A A A A G A A A A A A
1 chr1_25298127 0 25298127 A A A A A A A A C C C C A A A A A A C C
1 chr1_25302604 0 25302604 C C C C C T C C C C C C C C C C C C C C
1 chr1_25303293 0 25303293 T T G T G T T T T T T T T T T T T T T T
1 chr1_25307606 0 25307606 C C C C C C C T C C C C C C C C C C C C
1 chr1_25308290 0 25308290 C C C C C C C C T T T T C C C C C C T T
1 chr1_25310447 0 25310447 A A A A A A A A G G G G A A A A A A G G
1 chr1_25310452 0 25310452 C C C G C G C C C C C C C C C C C C C C
1 chr1_25323760 0 25323760 T T T T T T T T C C C C T T T T T T C C
1 chr1_25326540 0 25326540 G G G G G G G G G G G G G G G G A A G G
1 chr1_25327711 0 25327711 A C C C C C C C C C C C C C C C C C C C
1 chr1_25328383 0 25328383 G G G G G G A A G G G G G G G G G G G G
1 chr1_25329353 0 25329353 C C C C C C T T C C C C C C C C C C C C
1 chr1_25329362 0 25329362 G G G G G G A A G G G G G G G G G G G G
1 chr1_25342053 0 25342053 A A A A A A A A A A A G A A A A A A A A
1 chr1_25343362 0 25343362 T T T T T T T T T T G T T T T T T T T T
1 chr1_25343740 0 25343740 A A A A A G A A A A A A A A A A A A A A
1 chr1_25350811 0 25350811 G G G G A G G G A A A A A A A A A A A A
1 chr1_25358709 0 25358709 C C C C C C C C C C C C C C C T C C C C
1 chr1_25358832 0 25358832 G G G G G G G G C C C C G G G G G G C C
1 chr1_25360075 0 25360075 G G G G G G G G G G G G G G A A G G G G
1 chr1_25365869 0 25365869 A A T T A A A A A A A A A A A A A A A A
1 chr1_25366111 0 25366111 G G G G G G G G A A A A G G G G G G A A
1 chr1_25369170 0 25369170 T T T T T T T T T T C T T T T T T T T T
1 chr1_25379418 0 25379418 T T T T T T T T C C C C T T T T T T C C
1 chr1_25390774 0 25390774 T T T T T T T T T T A T T T T T T T T T
1 chr1_25397195 0 25397195 T T T T T T T T T T T T C C T T T T T T
1 chr1_25398070 0 25398070 C C C C C C C C T T T T C C C C C C T T
1 chr1_25398236 0 25398236 C C C C C C C C C C C C C T C C C C C C
1 chr1_25401065 0 25401065 A A G G A A A A A A A A A A A A A A A A
1 chr1_25404108 0 25404108 C C T T C C C C C C C C C C C C C C C C
1 chr1_25408050 0 25408050 C C C C T T C C T T C T C C C C C C C C
1 chr1_25409720 0 25409720 G G G G G G G G A A A A G G G G G G A A
1 chr1_25410141 0 25410141 T T T T C T T T T T T T T T T T T T T T
1 chr1_25415208 0 25415208 G G G G G G G G A A A A G G G G G G A A
1 chr1_25417581 0 25417581 C C C C C C C C C C C T C C C C C C C C
1 chr1_25418799 0 25418799 C C C C C C C C T T T T C C C C C C T T
1 chr1_25422662 0 25422662 T T T T T T T T T T T T C C T T T T T T
1 chr1_25423687 0 25423687 C C C C C T C C C C C C C C C C C C C C
1 chr1_25424972 0 25424972 A A A A A A A A T T T T A A A A A A T T
1 chr1_25425020 0 25425020 C C C C C C C C C C C C A A A A A A C C
1 chr1_25425375 0 25425375 A A A A A C A A A A A A A A A A A A A A
1 chr1_25427204 0 25427204 A A A A A A A A G G G G A A A A A A G G
1 chr1_25430998 0 25430998 G G G G A G G G G G G G G G G G G G G G
1 chr1_25431337 0 25431337 T T T T T T T T T T T T C C C C C C T T
1 chr1_25431954 0 25431954 C C C C C C C C T T T T T T T T T T T T
1 chr1_25435589 0 25435589 G G A A G G G G G G G G G G G G G G G G
1 chr1_25440834 0 25440834 C C C C C C C C C C C C C C A C C C C C
1 chr1_25441523 0 25441523 T T T T C T T T T T T T T T T T T T T T
1 chr1_25446617 0 25446617 A A A A A A A A G G G G G G G G G G G G
1 chr1_25469651 0 25469651 G G A A A A G G G G G G G G G G G G G G
1 chr1_25471878 0 25471878 C C C C C C C C C C C C C C C C A A C C
1 chr1_25472676 0 25472676 C C C C C C C C C C C C C C C T C C C C
1 chr1_25473243 0 25473243 T T C C C C T T C C C C C C C C C C C C
1 chr1_25476256 0 25476256 T T T T T T T T A A A A T T T T T T A A
1 chr1_25480994 0 25480994 C T C C C C C C C C C C C C C C C C C C
1 chr1_25481401 0 25481401 G G G G G G G G G G G G G G T T G G G G
1 chr1_25482201 0 25482201 T T T T T T T T C C C C T T T T T T C C
1 chr1_25487545 0 25487545 G G G G G G G G A A A A G G G G G G A A
1 chr1_25489422 0 25489422 C C C C C C C C C C C C C T C C C C C C
1 chr1_25489452 0 25489452 T T T T T T T T A A A A T T T T T T A A
1 chr1_25491467 0 25491467 A A A A A A A A G G G G A A A A A A G G
1 chr1_25492274 0 25492274 A A A A A A A A G G G G A A A A A A G G
1 chr1_25495644 0 25495644 G G G G G G G G A A A A G G G G G G A A
1 chr1_25499005 0 25499005 T T T T C T T T T T T T T T T T T T T T
1 chr1_25501500 0 25501500 C C C C C C C C C C C C C T C C C C C C
1 chr1_25503919 0 25503919 G G G G G G G G G G G G A A A A A A G G
1 chr1_25504353 0 25504353 T T T T T T T T C C C C T T T T T T C C
1 chr1_25509972 0 25509972 G G A A A A G G G G G G G G G G G G G G
1 chr1_25513802 0 25513802 A A A A A A G G A A A A A A A A A A A A
1 chr1_25515072 0 25515072 T T T T T T T T C C C C T T T T T T C C
1 chr1_25516334 0 25516334 G G G G G G G G G G G G G G A A G G G G
1 chr1_25521405 0 25521405 A A A A A A A A G G G G A A A A A A G G
1 chr1_25527117 0 25527117 A A A A A A A A C C C C A A A A A A C C
1 chr1_25528571 0 25528571 C C C C C C C C C C C C C T C C C C C C
1 chr1_25529483 0 25529483 G G G G G G G G G G G G G G A G G G G G
1 chr1_25532616 0 25532616 T T T T T T T T C C C T T T T T T T T T
1 chr1_25532851 0 25532851 T T T T T T T T C C C T T T T T T T T T
1 chr1_25534199 0 25534199 A A G G A G A A A A A A A A A A A A A A
1 chr1_25534571 0 25534571 G G C C C C G G C C C C C C C C C C C C
1 chr1_25539615 0 25539615 G G G G G G G G G G G G G G G G C C G G
1 chr1_25542120 0 25542120 C C T T T T C C T T T T T T T T T T T T
1 chr1_25542842 0 25542842 T T G T T T T T T T T T T T T T T T T T
1 chr1_25547591 0 25547591 G G G G G G G G G G G G G G G G A G G G
1 chr1_25549441 0 25549441 A A G G G G A A G G G G G G G G G G G G
1 chr1_25549634 0 25549634 G G G G G G G G G G G G G G A A G G G G
1 chr1_25571645 0 25571645 C G G G G G G G G G G G G G G G G G G G
1 chr1_25572947 0 25572947 A A A A A A A A G G G G A A A A A A G G
1 chr1_25592582 0 25592582 C C C C C C C C G G G G C C C C C C G G
1 chr1_25595377 0 25595377 G G A G G G G G G G G G G G G G G G G G
1 chr1_25596048 0 25596048 T T C C C C T T C C C C C C T T C C C C
1 chr1_25598178 0 25598178 C C C C C C C C C C C C C C C C T T C C
1 chr1_25603157 0 25603157 A A A A A A A A A G A A A A A A A A A A
1 chr1_25604655 0 25604655 T T T T T T T T C C C C T T T T T T C C
1 chr1_25613814 0 25613814 T T C C C C T T C C C C C C C C C C C C
1 chr1_25615644 0 25615644 G G G G G G G G A A A A G G G G G G A A
1 chr1_25618446 0 25618446 C C G G G G C C G G G G G G G G G G G G
1 chr1_25622520 0 25622520 C C C C C C C C C C C C C C C T C C C C
1 chr1_25622581 0 25622581 T T T T T T T T T T T T C C C C C C T T
1 chr1_25622595 0 25622595 G G G G G G G G T T T T G G G G T T T T
1 chr1_25626696 0 25626696 G G G G A A G G G G G G G G G G G G G G
1 chr1_25626802 0 25626802 G G G G A A G G G G G G G G G G G G G G
1 chr1_25629110 0 25629110 C C C C C C C C T T T T C C C C C C T T
1 chr1_25632216 0 25632216 T T T T T T T T C C C C T T T T T T C C
1 chr1_25643340 0 25643340 G G G G G G G G G G G G A G G G G G G G
1 chr1_25644110 0 25644110 A A A A A A A A G G A G A A A A A A A A
1 chr1_25650850 0 25650850 G G G G G G A A G G G G G G G G G G G G
1 chr1_25660918 0 25660918 A A A A A A A A G G G G A A A A A A G G
1 chr1_25661202 0 25661202 C C C C C C C C A A A A C C C C C C A A
1 chr1_25673158 0 25673158 T T T T C T T T T T T T T T T T T T T T
1 chr1_25674391 0 25674391 A A A A A A A A A A A A A A G G A A A A
1 chr1_25680130 0 25680130 A A A A A A A A A A A A A A A A A C A A
1 chr1_25680411 0 25680411 C C T T T T C C C C C C T T T T T T C C
1 chr1_25683401 0 25683401 G G G G A G G G G G G G G G G G G G G G
1 chr1_25688702 0 25688702 A A A A A A A A G G G G A A A A A A G G
1 chr1_25698574 0 25698574 G G G G G G G G G G G T G G G G G G G G
1 chr1_25706273 0 25706273 C C C C C C C C G G C G C C C C C C G G
1 chr1_25707069 0 25707069 A A A A A A A A C C C C A A A A A A C C
1 chr1_25709157 0 25709157 G G G G G G G G G G G G A G G G G G G G
1 chr1_25713629 0 25713629 G G C C C C C C C C C C C C C C C C C C
1 chr1_25717341 0 25717341 C C C C C C C C C C C C C G C C C C C C
1 chr1_25723002 0 25723002 C C C C C T C C C C C C C C C C C C C C
1 chr1_25724265 0 25724265 C C C C C C C C C G C C C C C C C C C C
1 chr1_25725630 0 25725630 C C A C C C C C C C C C C C C C C C C C
1 chr1_25725805 0 25725805 T T T T C C T T T T T T T T T T T T T T
1 chr1_25726574 0 25726574 T T T T T T T T C C C T T T T T T T C C
1 chr1_25735147 0 25735147 A A A A A A A A A A A A A A A A C C A A
1 chr1_25738387 0 25738387 C C C C C C C C T T T T C C C C C C T T
1 chr1_25741626 0 25741626 A A A C A A A A A A A A A A A A A A A A
1 chr1_25743344 0 25743344 T T T T T T T T T T T T T T C T T T T T
1 chr1_25750556 0 25750556 C C C C C C C C T T T T C C C C C C T T
1 chr1_25757679 0 25757679 C C C C A A C C C C C C C C C C C C C C
1 chr1_25758669 0 25758669 A A A A A A A A G G G G A A A A A A G G
1 chr1_25762611 0 25762611 G G G T G G G G G G G G G G G G G G G G
1 chr1_25762630 0 25762630 G G G G G G G G A G G G G G G G G G G G
1 chr1_25763309 0 25763309 G G G G G G G G A A A A G G G G G G A A
1 chr1_25765286 0 25765286 G G G G G G G G G G G G A G G G G G G G
1 chr1_25765523 0 25765523 T T T T T T T T A A A A T T T T T T A A
1 chr1_25766637 0 25766637 C C C T C C C C C C C C C C C C C C C C
1 chr1_25791260 0 25791260 G G G G G G G G A A A A G G G G G G A A
1 chr1_25791415 0 25791415 A A A A A A A A G G G G A A A A A A G G
1 chr1_25792136 0 25792136 C C C C C C C C C T C C C C C C C C C C
1 chr1_25792467 0 25792467 G G A A A A G G G G G G G G G G G G G G
1 chr1_25797799 0 25797799 G G G G G G G G A A A A G G G G G G A A
1 chr1_25798135 0 25798135 C C C C T T C C T T T T C C C C C C T T
1 chr1_25802966 0 25802966 G G G G G G G G G G G G A G G G G G G G
1 chr1_25808348 0 25808348 G G G G G G G G G T G G G G G G G G G G
1 chr1_25810110 0 25810110 G G G G G G G G G G G G C C G G G G G G
1 chr1_25812317 0 25812317 A A A A A A A A G G G G A A A A A A G G
1 chr1_25818284 0 25818284 G G A A A A G G A A A A A A A A A A A A
1 chr1_25818784 0 25818784 T T G G G G G G G G G G G G G G G G G G
1 chr1_25821584 0 25821584 C C C C C C C C C C C C C C C C T T C C
1 chr1_25825951 0 25825951 T T A T T T T T T T T T T T T T T T T T
1 chr1_25826132 0 25826132 A A G G G G A A G G G G G G G G G G G G
1 chr1_25826813 0 25826813 T T T T T T T T C C C C T T T T T T C C
1 chr1_25840804 0 25840804 G G G G G G G G A A A A G G G G G G A A
1 chr1_25845634 0 25845634 G G G G G G G G G G G G T T G G G G G G
1 chr1_25847649 0 25847649 T T T T T T T T G T T T T T T T T T T T
1 chr1_25848303 0 25848303 C C C C C T C C C C C C C C C C C C C C
1 chr1_25848529 0 25848529 T T C T C T T T T T T T T T T T T T T T
1 chr1_25849485 0 25849485 A A A A A A A A G G G G A A A A A A G G
1 chr1_25855998 0 25855998 T T T T T T T T C C C C T T T T T T C C
1 chr1_25856103 0 25856103 G G G G G G G G A A A A G G G G G G A A
1 chr1_25856199 0 25856199 G G G G G G G G C C C C G G G G G G C C
1 chr1_25858477 0 25858477 T T T T T T T T C C C C T T T T T T C C
1 chr1_25863419 0 25863419 C C C C C C C C G G G G C C C C C C G G
1 chr1_25866170 0 25866170 G G G G G G G G G G A G G G G G G G G G
1 chr1_25868666 0 25868666 T T T T C T T T T T T T T T T T T T T T
1 chr1_25870431 0 25870431 G G G G G G G G G G G G C G G G G G G G
1 chr1_25874728 0 25874728 C C C C C C C C C C C T C C C C C C T T
1 chr1_25874739 0 25874739 A A A A A A A A G G G G A A A A A A G G
1 chr1_25878014 0 25878014 C C C T C C C C C C C C C C C C C C C C
1 chr1_25881190 0 25881190 G G G G G G G G A G A A G G G G G G G G
1 chr1_25886651 0 25886651 C C C C C C C C C C C G C C C C C C C C
1 chr1_25888044 0 25888044 T T T T T T C T T T T T T T T T T T T T
1 chr1_25894134 0 25894134 C C C C C C C G C C C C C C C C C C C C
1 chr1_25895277 0 25895277 G G G G G G G G G G G T G G G G G G G G
1 chr1_25895518 0 25895518 C C C G C G C C C C C C C C C C C C C C
1 chr1_25895910 0 25895910 C C C C C C C C G G G G C C C C C C G G
1 chr1_25896065 0 25896065 G G G G G G G G G G G G G G A G G G G G
1 chr1_25899604 0 25899604 G G G G G G G G G G G G G G G G C C G G
1 chr1_25910928 0 25910928 A A A G A G A A A A A A A A A A A A A A
1 chr1_25911433 0 25911433 A A A A A A A A G G G G A A A A A A G G
1 chr1_25913617 0 25913617 T T T T T T T T C C C C T T T T T T C C
1 chr1_25913673 0 25913673 G G G G G G G G A A A A G G G G G G A A
1 chr1_25915773 0 25915773 G G G G G G G G G G G G G T G G G G G G
1 chr1_25919353 0 25919353 A A A A A A A A G G G G A A A A A A G G
1 chr1_25923993 0 25923993 C C C C C C C C C C C C A A C C C C C C
1 chr1_25930299 0 25930299 C C T T T T C C C C C C T T T T T T C C
1 chr1_25933214 0 25933214 C C C C C C C C T T T T C C C C C C T T
1 chr1_25934983 0 25934983 T T A A A A T T T T T T T T T T T T T T
1 chr1_25940304 0 25940304 C T C C C C C T C C C C C C C C C C C C
1 chr1_25942302 0 25942302 C C C C C C C C T T T T C C C C C C T T
1 chr1_25944633 0 25944633 T T T T T T T T T T A T T T T T T T T T
1 chr1_25945017 0 25945017 T T T T T T T T T T T T C T T T T T T T
1 chr1_25951805 0 25951805 G G G G G G G G G G G G G T G G G G G G
1 chr1_25952923 0 25952923 T T T T T T T T G G G G T T T T T T G G
1 chr1_25959918 0 25959918 A A A A A A A A A A A A A T A A A A A A
1 chr1_25964079 0 25964079 G G G G G G G G G G G G G G G G A A G G
1 chr1_25965449 0 25965449 C C A A C C C C C C C C C C C C C C C C
1 chr1_25976577 0 25976577 C C C C A C C C C C C C C C C C C C C C
1 chr1_25992795 0 25992795 T T T T T T T T C C C C T T T T T T C C
1 chr1_25995187 0 25995187 C C C C C C C C C C C C C C C T C C C C
1 chr1_26001434 0 26001434 G G A G A G G G G G G G G G G G G G G G
1 chr1_26001772 0 26001772 A A A A A G A A A A A A A A A A A A A A
1 chr1_26008147 0 26008147 A A G G G G G G G G G G G G G G G G G G
1 chr1_26014625 0 26014625 G G G G G G G G G G G G G G A A G G A A
1 chr1_26015845 0 26015845 T T T T T T T T C C C C T T T T T T C C
1 chr1_26019096 0 26019096 T T T T T T T T G T T T T T T T T T T T
1 chr1_26035011 0 26035011 C C C C C C C C T T T T C C C C C C T T
1 chr1_26046555 0 26046555 G G A G G G G G G G G G G G G G G G G G
1 chr1_26047292 0 26047292 A A A A A A A A G G G G A A A A A A G G
1 chr1_26056439 0 26056439 G G G G G G G G G G G G G G T T G G G G
1 chr1_26057234 0 26057234 G G G G G G G G A G A G G G G G G G G G
1 chr1_26059794 0 26059794 A T T T T T T T T T T T T T T T T T T T
1 chr1_26062275 0 26062275 C C C C C C C C G G C G C C C C C C G G
1 chr1_26065387 0 26065387 C C C C C C C C A A A A C C C C C C A A
1 chr1_26069030 0 26069030 G G G G G G G G A A A A G G G G G G A A
1 chr1_26073312 0 26073312 A A A A A A G G A A A A A A A A A A A A
1 chr1_26079060 0 26079060 T T T T T T T T T T T T C T T T T T T T
1 chr1_26079191 0 26079191 T T T T T T T T C C C T T T T T T T C C
1 chr1_26080679 0 26080679 C C C C C C C C C C C C C C C C G G C C
1 chr1_26082424 0 26082424 T T C C C C T T C C C C C C C C C C C C
1 chr1_26083446 0 26083446 A A A A A A A A C C C C A A A A A A C C
1 chr1_26084164 0 26084164 C C C C C C C C C C C C C C T T T T C C
1 chr1_26100918 0 26100918 G G C C C C C G C C C C C C C C C C C C
1 chr1_26120445 0 26120445 C C C C C C C C C C C T C C C C C C C C
1 chr1_26134124 0 26134124 G G G G G G G G C C G G G G G G G G G G
1 chr1_26136908 0 26136908 C C C C A C C C C C C C C C C C C C C C
1 chr1_26137024 0 26137024 C C C C C C C C C C T T C C C C C C T T
1 chr1_26137029 0 26137029 G G G G A G G G G G G G G G G G G G G G
1 chr1_26137701 0 26137701 G G G G G G G G C G G G G G G G G G G G
1 chr1_26139315 0 26139315 C C C C C T C C C C C C C C C C C C C C
1 chr1_26140236 0 26140236 A A A A A A A A G G G G A A A A A A G G
1 chr1_26146360 0 26146360 G G G G G G G G G G G G C G G G G G G G
1 chr1_26147896 0 26147896 C C C C C C C C C T T T C C C C C C T T
1 chr1_26156989 0 26156989 G G G G G G G G A A A A G G G G G G A A
1 chr1_26161519 0 26161519 A A T T A A A A A A A A A A A A A A A A
1 chr1_26175275 0 26175275 G G G G G G G G G G G G A G G G G G G G
1 chr1_26200715 0 26200715 T T T T G G T T T T T T T T T T T T T T
1 chr1_26204927 0 26204927 C C T T T T C C C C C C T T T T T T C C
1 chr1_26209163 0 26209163 C C C C C C C C T T T T C C C C C C T T
1 chr1_26210176 0 26210176 C C C T C C C C C C C C C C C C C C C C
1 chr1_26211692 0 26211692 T T T T T T T T A A A A T T T T T T A A
1 chr1_26213689 0 26213689 A T A A A A T T A A A A A A A A A A A A
1 chr1_26213994 0 26213994 A A A A G G A A G G G G G G G G G G G G
1 chr1_26215897 0 26215897 T T T T T T T T T T T T T T T T C T T T
1 chr1_26217393 0 26217393 G G G G G G G G A G G G G G G G G G G G
1 chr1_26221349 0 26221349 A A G G G G A A G G G G G G G G G G G G
1 chr1_26224011 0 26224011 T T T T T T T T G T T T T T T T T T T T
1 chr1_26225326 0 26225326 A A A A A A G G A A A A A A A A A A A A
1 chr1_26229636 0 26229636 A A C C C C A A A A A A C C C C C C A A
1 chr1_26248953 0 26248953 A A A A A A A A G G G G A A A A A A G G
1 chr1_26250342 0 26250342 A A A A A A C C A A A A A A A A A A A A
1 chr1_26253464 0 26253464 G G A G A A G G G G G G G G G G G G G G
1 chr1_26254475 0 26254475 T T T T T T T T C C C C T T T T T T C C
1 chr1_26255458 0 26255458 C C C C C T C C C C C C C C C C C C C C
1 chr1_26258843 0 26258843 A A A C A A A A A A A A A A A A A A A A
1 chr1_26259661 0 26259661 A A G G G G A A G G G G G G G G G G G G
1 chr1_26265584 0 26265584 C C C T C C C C C C C C C C C C C C C C
1 chr1_26268783 0 26268783 T T T T T T T T C C C C T T T T T T C C
1 chr1_26268901 0 26268901 A A A A A A A A G G G G A A A A A A G G
1 chr1_26270166 0 26270166 A G G G G G G G G G G G G G G G G G G G
1 chr1_26274662 0 26274662 C C C C C C C C T T T T C C C C C C T T
1 chr1_26282154 0 26282154 A A A A A A A A G G G G A A A A A A G G
1 chr1_26283850 0 26283850 A A G G G G A A G G G G A A A A A A G G
1 chr1_26283944 0 26283944 G G G G G G G G C C C C G G G G G G C C
1 chr1_26286538 0 26286538 C G C C C C C G C C C C C C C C C C C C
1 chr1_26288970 0 26288970 T T T T T T T T T T T T C C T T T T T T
1 chr1_26293667 0 26293667 G G G G G G A A G G G G G G G G G G G G
1 chr1_26296252 0 26296252 G G G G G G G G A A A A G G G G G G A A
1 chr1_26296892 0 26296892 C C C C C C C C C C C C C C C C T T T T
1 chr1_26302420 0 26302420 T T T T T T T T T T T T C T T T T T T T
1 chr1_26304112 0 26304112 T T T T T T T T T T T T C T T T T T T T
1 chr1_26309005 0 26309005 A A C C C C A A C C C C C C C C C C C C
1 chr1_26309543 0 26309543 T T T T C T T T T T T T T T T T T T T T
1 chr1_26317761 0 26317761 T T T T T T T T C C C C T T T T T T C C
1 chr1_26322796 0 26322796 C C C C C C C C T T T T C C C C C C T T
1 chr1_26325437 0 26325437 G G G G G G G G A G A G G G G G G G G G
1 chr1_26326451 0 26326451 C C C C C C C C T T C T C C C C C C T T
1 chr1_26330847 0 26330847 C C C C C C C C C C C C C T C C C C C C
1 chr1_26333340 0 26333340 C C C C C C C C C G C C C C C C C C C C
1 chr1_26336719 0 26336719 C C C T C T C C C C C C C C C C C C C C
1 chr1_26338910 0 26338910 A A A A A A A A A A A A A A G G A A A A
1 chr1_26343579 0 26343579 A A A A A A A A C C C C A A A A A A C C
1 chr1_26345685 0 26345685 A A A G A A A A A A A A A A A A A A A A
1 chr1_26361298 0 26361298 C C G G C G C C C C C C C C C C C C C C
1 chr1_26368297 0 26368297 A A A A A A A A A A A A A A A A G G A A
1 chr1_26374326 0 26374326 A A A A A A A A G G G G A A A A A A G G
1 chr1_26375892 0 26375892 G G G G G G G G C C C C G G G G G G C C
1 chr1_26388976 0 26388976 C C C C C C C C T T T T C C C C C C T T
1 chr1_26404954 0 26404954 T T T T T T T T A A A A T T T T T T A A
1 chr1_26431179 0 26431179 T T G G G G T T T T T T T T T T T T T T
1 chr1_26431586 0 26431586 T T T T T T T T C C C C T T T T T T C C
1 chr1_26437034 0 26437034 G G G G G G G G A A A A G G G G G G A A
1 chr1_26447479 0 26447479 G T G G G G G G G G G G G G G G G G G G
1 chr1_26454071 0 26454071 C C C C C C C C G G G G C C C C C C G G
1 chr1_26461482 0 26461482 C C C C C C C C T T T T C C C C C C T T
1 chr1_26466801 0 26466801 G G G G G G G G A G G G G G G G G G G G
1 chr1_26490280 0 26490280 G G G G G G G G A G G G G G G G G G G G
1 chr1_26491680 0 26491680 G G G G G G G G G G G G A G G G G G A A
1 chr1_26497484 0 26497484 G G G G G G G G A A A A G G G G G G A A
1 chr1_26515274 0 26515274 G G G G A G G G G G G G G G G G G G G G
1 chr1_26515538 0 26515538 A A A A A A A A A A A A A A A A G G A A
1 chr1_26521266 0 26521266 T T C C C C T T C C C C C C C C C C C C
1 chr1_26536488 0 26536488 C T C C C C C T C C C C C C C C C C C C
1 chr1_26538726 0 26538726 A G G G G G A G G G G G G G G G G G G G
1 chr1_26540416 0 26540416 T T T T T T T T C C C C T T T T T T C C
1 chr1_26540526 0 26540526 A G A A A A G G A A A A A A A A A A A A
1 chr1_26540817 0 26540817 G G G G A G G G G G G G G G G G G G G G
1 chr1_26546397 0 26546397 C C C C A C C C C C C C C C C C C C C C
1 chr1_26550194 0 26550194 T T T T T T T T C C C C T T T T T T C C
1 chr1_26550467 0 26550467 T T T T T T T T C C C C T T T T T T C C
1 chr1_26550542 0 26550542 A A A A A A A A A A A A A A A A T T A A
1 chr1_26553580 0 26553580 C C C C C C C C C C C C C C C T C C C C
1 chr1_26554704 0 26554704 C C T T C T C C C C C C C C C C C C C C
1 chr1_26556239 0 26556239 A A A A A A A A A A A A A G A A A A A A
1 chr1_26556956 0 26556956 C C C C C C C C G G G G C C C C C C G G
1 chr1_26558423 0 26558423 G T T T T T G T T T T T T T T T T T T T
1 chr1_26559110 0 26559110 A A A A A A A A G G G G A A A A A A G G
1 chr1_26562590 0 26562590 T T T T T T T T C C C C T T T T T T C C
1 chr1_26565937 0 26565937 G G G G G G G G G G G G A G A A G G G G
1 chr1_26566346 0 26566346 C C C C C C C C C C C C C C T T C C C C
1 chr1_26568655 0 26568655 A A A A A A A A A A A A A A T T A A A A
1 chr1_26569886 0 26569886 C C C C C C C C T T T T C C C C C C T T
1 chr1_26573700 0 26573700 G G G G G G G G G G G G G G A A G G G G
1 chr1_26575475 0 26575475 G G G G G G G G A G G G G G G G G G G G
1 chr1_26585633 0 26585633 G G A A A G G G G G G G G G G G G G G G
1 chr1_26608893 0 26608893 G G G G A A G G G G G G G G G G G G G G
1 chr1_26609065 0 26609065 A A G G G G A A G G G G G G G G G G G G
1 chr1_26611307 0 26611307 T T G G G T T T T T T T T T T T T T T T
1 chr1_26611387 0 26611387 T T C C C T T T T T T T T T T T T T T T
1 chr1_26611716 0 26611716 T T T T G T T T T T T T T T T T T T T T
1 chr1_26617609 0 26617609 C C C C C T C C C C C C C C C C C C C C
1 chr1_26620576 0 26620576 G G G G A G G G G G G G G G G G G G G G
1 chr1_26625552 0 26625552 G G G G G G G G G G G G G G T T G G G G
1 chr1_26626217 0 26626217 T T T T T T T T G G G G T T T T T T G G
1 chr1_26628274 0 26628274 G G A G G G G G G G G G G G G G G G G G
1 chr1_26628755 0 26628755 C C C G C C C C C C C C C C C C C C C C
1 chr1_26628982 0 26628982 G G A G G G G G G G G G G G G G G G G G
1 chr1_26635047 0 26635047 G G A A G G G G G G G G G G G G G G G G
1 chr1_26635380 0 26635380 A A A A A A A A G G G G A A A A A A G G
1 chr1_26635450 0 26635450 G G G G G G G G A A A A G G G G G G A A
1 chr1_26640593 0 26640593 A A A A A A A A G G G G A A G G A A G G
1 chr1_26648372 0 26648372 G G G G G G G G G G G G A G G G G G G G
1 chr1_26651972 0 26651972 G G G G G G G G T T T T G G G G G G T T
1 chr1_26652065 0 26652065 T T T T T T T T C C C C T T T T T T C C
1 chr1_26652194 0 26652194 A A A A A A A A G G G G A A A A A A G G
1 chr1_26660328 0 26660328 A A A A A A A A G G G G A A A A A A G G
1 chr1_26670741 0 26670741 T T T T T T T T C C C C T T T T T T C C
1 chr1_26670872 0 26670872 C C C C C C C C T T T T C C C C C C T T
1 chr1_26673490 0 26673490 A A A A G G A A A A A A A A A A A A A A
1 chr1_26675391 0 26675391 T T T T T T T T C C C C T T T T T T C C
1 chr1_26676446 0 26676446 C C C C C C C C T T T T C C C C C C T T
1 chr1_26676917 0 26676917 A G A A A A A A A A A A A A A A A A A A
1 chr1_26678021 0 26678021 T T C C T T T T T T T T T T T T T T T T
1 chr1_26682378 0 26682378 G G G G A A G G G G G G G G G G G G A A
1 chr1_26685923 0 26685923 A A A A A A A A G G G G A A A A A A G G
1 chr1_26693787 0 26693787 T T T T T T T T G G G G T T T T T T G G
1 chr1_26703009 0 26703009 G G G G A G G G G G G G G G G G G G G G
1 chr1_26704483 0 26704483 C C C C C C C C G G G G C C C C C C G G
1 chr1_26709028 0 26709028 A A A A A A A A G G G G A A A A A A G G
1 chr1_26709738 0 26709738 A A A A A A A A G G G G A A A A A A G G
1 chr1_26713148 0 26713148 A A A A A A A A A A A A A T A A A A A A
1 chr1_26713368 0 26713368 T T T T T T T T T T T T T T C C T T T T
1 chr1_26719014 0 26719014 T T T T T T T T A A A A T T T T T T A A
1 chr1_26719346 0 26719346 G G G G G G G G G G G G G G G G A G G G
1 chr1_26728106 0 26728106 C C C C C C C C C C C C C T C C C C C C
1 chr1_26729956 0 26729956 G G G G A G G G G G G G G G G G G G G G
1 chr1_26734253 0 26734253 A A A A A A A A A A A A G G A A A A A A
1 chr1_26742023 0 26742023 T T T T T T T T T T T T T T A A A A T T
1 chr1_26750296 0 26750296 A A G G G G A A G G G G G G G G G G G G
1 chr1_26755010 0 26755010 T T T T T T T T T T T T T T G G T T T T
1 chr1_26760004 0 26760004 A A A A A A A A A A A A G G A A A A A A
1 chr1_26763678 0 26763678 C C C C C C C C C C C C C C C C G G C C
1 chr1_26766041 0 26766041 C C C C C C C T C C C C C C C C C C C C
1 chr1_26767661 0 26767661 A A A A A A A A A A A G A A A A A A A A
1 chr1_26768954 0 26768954 C C C C C C C C C C C T C C C C C C C C
1 chr1_26775990 0 26775990 G G G G G G G G A A A A G G G G G G A A
1 chr1_26776388 0 26776388 A A A A A G A A A A A A A A A A A A A A
1 chr1_26776447 0 26776447 G G G G G G G G C C C C G G G G G G C C
1 chr1_26776653 0 26776653 C C C C C C C C C C C C C C T T C C C C
1 chr1_26777882 0 26777882 C C C C C C C C C C C C C C C C T T C C
1 chr1_26780884 0 26780884 C C C C C C C C C C A C C C C C C C C C
1 chr1_26782452 0 26782452 G G G G G G A G G G G G G G G G G G G G
1 chr1_26789396 0 26789396 A A A A A A A A T T T T A A A A A A T T
1 chr1_26790010 0 26790010 G G G G G G G G A A A A G G G G G G A A
1 chr1_26791833 0 26791833 A A G G G G A A G G G G G G G G G G G G
1 chr1_26793944 0 26793944 C C C C C C C C C C C C C C C C C T C C
1 chr1_26794624 0 26794624 G G G G G G G G G G G G G G G G T T G G
1 chr1_26799408 0 26799408 C C C C C C C T C C C C C C C C C C C C
1 chr1_26801000 0 26801000 C C C C C T C C C C C C C C C C C C C C
1 chr1_26814673 0 26814673 C C A A A A C C A A A A A A A A A A A A
1 chr1_26817280 0 26817280 C T C C C C T T C C C C C C C C C C C C
1 chr1_26822383 0 26822383 T T T T T T T T C C C C T T T T T T C C
1 chr1_26825028 0 26825028 C C C C C C C C C C C C C C C C A A C C
1 chr1_26825760 0 26825760 G G A A G G G G G G G G G G G G G G G G
1 chr1_26829278 0 26829278 G G G G G G G G T T T T G G G G G G G G
1 chr1_26830433 0 26830433 C C C C C C C C T T T T T T C C C C T T
1 chr1_26833842 0 26833842 A A A A A A A A G G G G A A A A A A G G
1 chr1_26838656 0 26838656 A A A A A A A A C C C C A A A A A A C C
1 chr1_26839812 0 26839812 C G C C C C C C C C C C C C C C C C C C
1 chr1_26842252 0 26842252 G G G G G G G G C C C C G G G G G G C C
1 chr1_26843936 0 26843936 C C C C C C C C C C C C C C C C T T C C
1 chr1_26844065 0 26844065 A A G G G G A A G G G G G G G G G G G G
1 chr1_26846472 0 26846472 T T T T T T T T C C C C T T T T T T C C
1 chr1_26847965 0 26847965 T T T T T T T T T T T T C T T T T T T T
1 chr1_26851498 0 26851498 A A A A A G A A A A A A A A A A A A A A
1 chr1_26854138 0 26854138 C C C C C C C C C C C C C C C C T T C C
1 chr1_26854602 0 26854602 G G G G G G G G G G A G G G G G G G G G
1 chr1_26855261 0 26855261 A A A A A A A A G G G G A A A A A A G G
1 chr1_26856199 0 26856199 T T T T A T T T T T T T T T T T T T T T
1 chr1_26858087 0 26858087 T T T T C C T T T T T T T T T T T T T T
1 chr1_26859437 0 26859437 C C T T C C C C C C C C C C C C C C C C
1 chr1_26859734 0 26859734 A A A A A A A A G G G G A A A A A A G G
1 chr1_26860396 0 26860396 A A A A A A A A G G G G A A A A A A G G
1 chr1_26870435 0 26870435 G G G G G G G G T T T T G G G G G G T T
1 chr1_26873196 0 26873196 C C C C C C C C T T T T C C C C C C T T
1 chr1_26874048 0 26874048 T T G G G G T T T T T T T T T T T T T T
1 chr1_26875657 0 26875657 G G G G G G G G G G G G G G G G A G G G
1 chr1_26880721 0 26880721 C C C C C C C C C C C C C C T T C C C C
1 chr1_26886572 0 26886572 G G G G A G G G G G G G G G G G G G G G
1 chr1_26886769 0 26886769 A A A A A A A A A A A A A G A A A A A A
1 chr1_26887285 0 26887285 A G G G G G G G G G G G G G G G G G G G
1 chr1_26889344 0 26889344 G G G T T T G G G G G G G G G G G G G G
1 chr1_26889733 0 26889733 C C C C C C C C C C C C C C T T C C C C
1 chr1_26890556 0 26890556 G G G G G G G G A A A A G G G G G G A A
1 chr1_26890929 0 26890929 C C C C C C C C G G G G C C C C C C G G
1 chr1_26897164 0 26897164 T T T T T T T T C C C C T T T T T T C C
1 chr1_26907270 0 26907270 T T T T T T T T T T T T C T T T T T T T
1 chr1_26909486 0 26909486 C T T T T T T T T T T T T T T T T T T T
1 chr1_26915885 0 26915885 G G G G G G G G G G G G G G C G G G G G
1 chr1_26927699 0 26927699 T T T T T T T T C C C C T T T T T T C C
1 chr1_26947727 0 26947727 A A A A A A A A G G G G A A A A A A G G
1 chr1_26954025 0 26954025 C C C C C C C C T T T T C C C C C C T T
1 chr1_26954971 0 26954971 A A A A A A A A A A A A A A G G A A A A
1 chr1_26963183 0 26963183 C C C C C C C C C C C C C C C T C C C C
1 chr1_26988460 0 26988460 C C C C C C C C C C C C C C C T C C C C
1 chr1_26995506 0 26995506 C C C C C C C C C C C C G G C C C C C C
1 chr1_26996899 0 26996899 C C C C C C C C C C C C C C C T C C C C
1 chr1_26998684 0 26998684 G G A A A G G G G G G G G G G G G G G G
1 chr1_27009224 0 27009224 G G G G G G G G T T T T G G G G G G T T
1 chr1_27009679 0 27009679 C C C C C C C C C C C C C C C C T T C C
1 chr1_27013811 0 27013811 G G G G A A G G G G G G G G G G G G G G
1 chr1_27034774 0 27034774 G G G G G G G G G G G G G G G T G G G G
1 chr1_27034861 0 27034861 C C C C C C C C T T T T C C C C C C T T
1 chr1_27042566 0 27042566 T T T T T T T T C C C C T T T T T T C C
1 chr1_27043457 0 27043457 T T T T T T T T C C C C T T T T T T C C
1 chr1_27045408 0 27045408 T T T T T T T T T T G T T T T T T T T T
1 chr1_27053916 0 27053916 C C C C C C C C C C C C C T C C C C C C
1 chr1_27054245 0 27054245 G G G G G G G G A A A A G G G G G G A A
1 chr1_27054362 0 27054362 A A A G G G A A A A A A A A A A A A A A
1 chr1_27071075 0 27071075 G G A A G G G G G G G G G G G G G G G G
1 chr1_27083548 0 27083548 T T C C C C T T C C C C C C C C C C C C
1 chr1_27084264 0 27084264 G G G G G G G G T T G T G G G G G G G G
1 chr1_27084765 0 27084765 G G G G G G G G A A A G G G G G G G G G
1 chr1_27087467 0 27087467 C C C C C C C C C C C C C C C C A A C C
1 chr1_27109294 0 27109294 A A G G A A A A A A A A A A A A A A A A
1 chr1_27142079 0 27142079 T T T T T T T T T T T T T T T T A T T T
1 chr1_27145268 0 27145268 A A A A A A A A G G G G A A A A A A G G
1 chr1_27166176 0 27166176 T T T T T T T T T T T T T T T T C C T T
1 chr1_27175807 0 27175807 T T T T T T T T C C C C T T T T T T C C
1 chr1_27178399 0 27178399 C C C C C C C C C C C C C C C C A C C C
1 chr1_27179354 0 27179354 A A G G G G A A G G G G G G G G G G G G
1 chr1_27186740 0 27186740 T T T T T T T T T T T T C C T T T T T T
1 chr1_27192229 0 27192229 C C C C C C C C C C C C C C C C C T C C
1 chr1_27192390 0 27192390 A A A A A A A A A A A A G G A A A A A A
1 chr1_27194129 0 27194129 G G G G A G G G G G G G G G G G G G G G
1 chr1_27195510 0 27195510 A A A A A A A A G G G G A A A A A A G G
1 chr1_27200089 0 27200089 T T T T T T T T C C C C T T T T T T C C
1 chr1_27201631 0 27201631 C C C T C C C C C C C C C C T T C C C C
1 chr1_27204842 0 27204842 A A A A A A A A G G G G A A A A A A G G
1 chr1_27215068 0 27215068 C C C C C C C C C C C C C C C C A C C C
1 chr1_27224842 0 27224842 A A A A A A A A A A A A A G A A A A A A
1 chr1_27228209 0 27228209 C C C C C C C C A A A A C C C C C C A A
1 chr1_27229648 0 27229648 T T G T T T T T T T T T T T T T T T T T
1 chr1_27237849 0 27237849 A G G G G G G G A A A A G G G G G G A A
1 chr1_27239062 0 27239062 T T C T T T T T T T T T T T T T T T T T
1 chr1_27240124 0 27240124 A A A A A A A A G G G G A A A A A A G G
1 chr1_27251596 0 27251596 G G G G G G G G A A A A G G G G G G A A
1 chr1_27253514 0 27253514 T T T T T T T T A A A A T T T T T T A A
1 chr1_27256728 0 27256728 T T C C C C T T T T T T T T T T T T T T
1 chr1_27259213 0 27259213 T T T T T T T T C C C C T T T T T T C C
1 chr1_27262281 0 27262281 A A A A A A A A T T T T A A A A A A T T
1 chr1_27263723 0 27263723 C C C C C C C C C C C C C T C C C C C C
1 chr1_27283360 0 27283360 T T T T T T T T T T T T C T T T T T T T
1 chr1_27285417 0 27285417 C C G G C C C C C C C C C C C C C C C C
1 chr1_27287172 0 27287172 C C C C C T C C T T T T T T T T T T T T
1 chr1_27290136 0 27290136 G G G G G G G G G G G G C C G G C C G G
1 chr1_27295456 0 27295456 T T T T T T T T C C C C T T T T T T C C
1 chr1_27298855 0 27298855 C C C C C C C C C C C C C C C C T T C C
1 chr1_27307542 0 27307542 A A G G G G A A G G G G G G G G G G G G
1 chr1_27312156 0 27312156 C C C C C C C C C T C T C C C C C C C C
1 chr1_27313548 0 27313548 T T T T T T T T T T T T T T C C T T T T
1 chr1_27314023 0 27314023 A A A A A A A A A A A A A A A G A A A A
1 chr1_27325701 0 27325701 A A A A A A A A A A A A A A A A A G A A
1 chr1_27332616 0 27332616 C C C C C C C C T T T T C C C C C C T T
1 chr1_27354053 0 27354053 C C T T T T C C T T T T T T T T T T T T
1 chr1_27370618 0 27370618 G G G G A G G G G G G G G G G G G G G G
1 chr1_27378322 0 27378322 T T T T T T T T T T T T C C T T T T T T
1 chr1_27386739 0 27386739 G G G G G G G G C C C C G G G G G G C C
1 chr1_27404457 0 27404457 T T T T T T T T C C C C T T T T T T C C
1 chr1_27414142 0 27414142 T T T T T T T T C C C C T T T T T T C C
1 chr1_27416282 0 27416282 T T T T T T T T T T T T C C T T T T T T
1 chr1_27416545 0 27416545 C T C C C C C C C C C C C C C C C C C C
1 chr1_27417323 0 27417323 T T T T G G T T T T T T T T T T T T T T
1 chr1_27425477 0 27425477 A A A A A G A A A A A A G G A A A A A A
1 chr1_27432047 0 27432047 C C C C C C A A C C C C C C C C C C C C
1 chr1_27434823 0 27434823 T T T T T T T T C C C C T T T T T T C C
1 chr1_27446750 0 27446750 A A A A A A A A A A A A G G A A A A A A
1 chr1_27457731 0 27457731 G G G G G G G G A A A A G G G G G G A A
1 chr1_27459019 0 27459019 C C C C C C C C C C C C C C C C A A C C
1 chr1_27461993 0 27461993 G G G G G G G G G G G G G G G G A A G G
1 chr1_27469155 0 27469155 G G G G G G G G G G G G G G G G T T G G
1 chr1_27470454 0 27470454 G G G G G G G G C G C G G G G G G G C C
1 chr1_27472381 0 27472381 C C C C C T C C C C C C C C C C C C C C
1 chr1_27472981 0 27472981 A A A A A A A A G G G G A A A A A A G G
1 chr1_27477872 0 27477872 T T T T T T T T T T T T T T T T C T T T
1 chr1_27479684 0 27479684 A A A A A A A A C C C C A A A A A A C C
1 chr1_27480013 0 27480013 C T C C C C C C C C C C C C C C C C C C
1 chr1_27484758 0 27484758 T T T T T T T T T T T T C C T T T T T T
1 chr1_27485131 0 27485131 G G A A G G G G G G G G G G G G G G G G
1 chr1_27485198 0 27485198 C C A A A A A A A A A A A A A A A A A A
1 chr1_27494482 0 27494482 A A A A A A A A C C C C A A A A A A C C
1 chr1_27497737 0 27497737 G G G G G G G G G G A G G G G G G G G G
1 chr1_27503404 0 27503404 C C T T T T C C C C C C C C C C C C C C
1 chr1_27518010 0 27518010 G G G G G G G G G G G G G G G G A A G G
1 chr1_27526545 0 27526545 G G G G G G A A G G G G G G G G G G G G
1 chr1_27531692 0 27531692 G G G G G G G G G G G G G G G G C G G G
1 chr1_27550803 0 27550803 T T T T C C T T T T T T T T T T T T T T
1 chr1_27552059 0 27552059 C C C C A C C C C C C C C C C C C C C C
1 chr1_27561006 0 27561006 G G G G G G A A G G G G G G G G G G G G
1 chr1_27568230 0 27568230 A A A A A A A A G G G G A A A A A A G G
1 chr1_27571649 0 27571649 T T T T T T T T G G G G T T T T T T G G
1 chr1_27577014 0 27577014 C C C C C C C C T T T T C C C C C C T T
1 chr1_27581037 0 27581037 T T T T T T T T T T C T T T T T T T T T
1 chr1_27582409 0 27582409 A T T T T T T T T T T T T T T T T T T T
1 chr1_27586558 0 27586558 C C C C C C C C T T T T C C C C C C T T
1 chr1_27591101 0 27591101 C C C C C C C C C C C C C C C C G G C C
1 chr1_27591132 0 27591132 C C C C C C C T C C C C C C C C C C C C
1 chr1_27593376 0 27593376 G G G G G G G G G G G G G G A A G G G G
1 chr1_27594982 0 27594982 G G G G G G G G G G G G A G G G G G G G
1 chr1_27602210 0 27602210 G G C C C C G G G G G G G G G G G G G G
1 chr1_27606711 0 27606711 C C C C C C C C C C C C C C C T C C C C
1 chr1_27607606 0 27607606 T T T T T T T T T T T T T T T T C C T T
1 chr1_27609886 0 27609886 C C C C C C C C C C C C C C C C T T C C
1 chr1_27611525 0 27611525 T T C C T T T T T T T T T T T T T T T T
1 chr1_27611553 0 27611553 C C G G C C C C C C C C C C C C C C C C
1 chr1_27612648 0 27612648 C C C C C C C C G G G G C C C C C C G G
1 chr1_27618989 0 27618989 A G G G G G G G G G G G G G A A G G G G
1 chr1_27625688 0 27625688 G T T T T T T T T T T T T T T T T T T T
1 chr1_27626875 0 27626875 C C T T T T C C T T T T T T T T T T T T
1 chr1_27628590 0 27628590 A A A A A A A A A A A A C C A A A A A A
1 chr1_27634863 0 27634863 C C T T C C C C T T T T C C C C C C T T
1 chr1_27639061 0 27639061 C C C C C C C C C C C C T T C C C C C C
1 chr1_27643099 0 27643099 C C T T C C C C C C C C C C C C C C C C
1 chr1_27647260 0 27647260 C C C C C C C C T T T T C C C C C C T T
1 chr1_27648412 0 27648412 C C C C C C C C G G G G C C C C C C G G
1 chr1_27663570 0 27663570 A A G G A A A A A A A A A A A A A A A A
1 chr1_27681873 0 27681873 A A G G G G A A G G G G G G G G G G G G
1 chr1_27705428 0 27705428 G G G G G G G G A A A A G G G G G G A A
1 chr1_27708644 0 27708644 C C C C C C C C C C C C C G C C C C C C
1 chr1_27710536 0 27710536 T T T T T T A A T T T T T T T T T T T T
1 chr1_27713703 0 27713703 A A A A A A A A T T T T A A A A A A T T
1 chr1_27719368 0 27719368 G G G G G G G G A G G G G G G G G G G G
1 chr1_27719861 0 27719861 C G C C C C G G C C C C C C C C C C C C
1 chr1_27739534 0 27739534 A A A A A A A A A A A A A A A A A G A A
1 chr1_27749884 0 27749884 C C T T T T C C T T T T T T T T T T T T
1 chr1_27755078 0 27755078 G G G G G G G G G G G G G G G G A A G G
1 chr1_27756147 0 27756147 A A G G A A A A A A A A A A A A A A A A
1 chr1_27763830 0 27763830 C C C C C C C C G G G G C C C C C C G G
1 chr1_27769315 0 27769315 T T T T T T T T T T T T T T T T C T T T
1 chr1_27770733 0 27770733 G T T T T T T T T T T T T T T T T T T T
1 chr1_27781345 0 27781345 A A A A A A A A A A A A C C A A C C A A
1 chr1_27784139 0 27784139 A A G G A A A A G G G G G G G G G G G G
1 chr1_27795155 0 27795155 G G G G G G G G G T G G G G G G G G G G
1 chr1_27809499 0 27809499 A A A A A A A A C C C C A A A A A A C C
1 chr1_27816166 0 27816166 C C C C T T C C C C C C C C C C C C C C
1 chr1_27819021 0 27819021 A A A A A A A A A A A A A G A A A A A A
1 chr1_27842675 0 27842675 A A A A A A A A G G G G A A A A A A G G
1 chr1_27847975 0 27847975 G G G G G G G G G G G G G G G G A A G G
1 chr1_27852575 0 27852575 T T T T T T T T T T T T T T T T C C T T
1 chr1_27855169 0 27855169 T T T T T T T T C C C T T T T T T T T T
1 chr1_27858058 0 27858058 T T T T T T T T C C C C T T T T T T C C
1 chr1_27858901 0 27858901 G G G G G G G G C C C G G G G G G G C C
1 chr1_27863268 0 27863268 G G G G G G G G G G G G G G G G C C G G
1 chr1_27884416 0 27884416 G G G G G G G G G G G G A G G G G G G G
1 chr1_27912876 0 27912876 T T T T T T T T A T T T T T T T T T T T
1 chr1_27921485 0 27921485 C C C C C C C C C C T T C C C C C C C C
1 chr1_27946221 0 27946221 A A A A A A A A G G G G A A A A A A G G
1 chr1_27962354 0 27962354 G G G G G G G G G G G G G G T T G G G G
1 chr1_27963510 0 27963510 C C C C C C C C C C C C T T T T T T C C
1 chr1_27966931 0 27966931 T T T T T T T T C T T T T T T T T T T T
1 chr1_27972329 0 27972329 T T T T T T T T T T T T T T C C T T T T
1 chr1_27977794 0 27977794 T T T T T T T T C C C C T T T T T T C C
1 chr1_27998812 0 27998812 T T G G G G T T T T T T T T T T T T T T
1 chr1_28001290 0 28001290 A A A A A A A A A A A A A G A A A A A A
1 chr1_28001490 0 28001490 A A A A A A A A G G G G A A A A A A G G
1 chr1_28001878 0 28001878 G G G G G G G G G G G G G G G G A G G G
1 chr1_28005014 0 28005014 G G G G G G G G G G G G G G A A G G G G
1 chr1_28008215 0 28008215 G G G G G G G G G G G G G G G G A A G G
1 chr1_28012420 0 28012420 C C C C C T C C T T T T C C C C C C T T
1 chr1_28032918 0 28032918 C T T T T T T T T T T T T T T T T T T T
1 chr1_28036905 0 28036905 C C C C C C C C T T T T C C C C C C T T
1 chr1_28050484 0 28050484 C C C C C C C C C C C C C C C C T T T T
1 chr1_28053445 0 28053445 A A A A A A A A A A A A A G A A A A A A
1 chr1_28054789 0 28054789 G G G G G G T T G G G G G G G G G G G G
1 chr1_28060358 0 28060358 C C C C C G C C C C C C C C C C C C C C
1 chr1_28064536 0 28064536 G G G G G G G G A A A A G G G G G G A A
1 chr1_28064980 0 28064980 A A A A A A A A G G G G A A A A A A G G
1 chr1_28068441 0 28068441 C C C C C C T T C C C C C C C C C C C C
1 chr1_28069401 0 28069401 C C C C C C C C G G G G C C C C C C G G
1 chr1_28086102 0 28086102 G G G G G G G G C C C C G G G G G G C C
1 chr1_28098293 0 28098293 C C T T C T C C C C C C C C C C C C C C
1 chr1_28101215 0 28101215 C C C C C C C C C C C C C T C C C C C C
1 chr1_28102801 0 28102801 C C C C C C C C T T T T C C C C C C T T
1 chr1_28104135 0 28104135 T T T T T T T T T T T T C T T T T T T T
1 chr1_28112202 0 28112202 G G A A A A G G A A A A A A A A A A A A
1 chr1_28122380 0 28122380 C C C C C C C C C C C C C T C C C C C C
1 chr1_28136942 0 28136942 C C C C C C C C C C C C C C A A C C C C
1 chr1_28140707 0 28140707 A A A A A A A A T T T T A A A A A A T T
1 chr1_28143419 0 28143419 G G G G G G G G T T T T G G T T G G T T
1 chr1_28148329 0 28148329 C C C C C C C C C C C C C C C C G G C C
1 chr1_28167535 0 28167535 A A A A A A A A A A A A A G A A A A A A
1 chr1_28175407 0 28175407 G G G G G G G G G G G G G G C G G G G G
1 chr1_28176861 0 28176861 A A G G G G A A G G G G G G G G G G G G
1 chr1_28186005 0 28186005 G G G G G G G G A A A A A A A A A A A A
1 chr1_28190734 0 28190734 A A A A A A A A A A A G A A A A A A A A
1 chr1_28191846 0 28191846 T T T T T T T T C C C C T T T T T T C C
1 chr1_28198339 0 28198339 A A A A A A A A A G A A A A A A A A G G
1 chr1_28202976 0 28202976 C C C C C C C C A A A A C C C C C C A A
1 chr1_28205633 0 28205633 T T T T T T T T G G G G T T T T T T G G
1 chr1_28207191 0 28207191 C C C C C C C C C C C C G G G G G G C C
1 chr1_28209448 0 28209448 T T T T T T T T G G G G T T T T T T G G
1 chr1_28212377 0 28212377 G G G G G G G G A G A G G G G G G G G G
1 chr1_28212533 0 28212533 G G G G G G G G G G G G A G A G G G G G
1 chr1_28213144 0 28213144 A A A A A A A A G G G G A A A A A A G G
1 chr1_28226003 0 28226003 G G A G G G G G G G G G G G G G G G G G
1 chr1_28260521 0 28260521 A A A A A A A A G G G G A A A A A A G G
1 chr1_28264133 0 28264133 C C C C C C C C C C C C C T C C C C C C
1 chr1_28265193 0 28265193 A A A A A A A A G G G G A A A A A A G G
1 chr1_28265832 0 28265832 C C C C C C C C C C C C A A C C C C C C
1 chr1_28268546 0 28268546 T T T T T T T T G G G G T T T T T T G G
1 chr1_28271635 0 28271635 A A A A A A A A G G G G A A A A A A G G
1 chr1_28271667 0 28271667 G G A A A G G G G G G G G G G G G G G G
1 chr1_28274959 0 28274959 C C C C C C C C C C C C C C A A C C C C
1 chr1_28278568 0 28278568 G G T T G T G G G G G G G G G G G G G G
1 chr1_28282243 0 28282243 C C T T T T C C T T T T T T T T T T T T
1 chr1_28287521 0 28287521 G G A A A A G G A A A A A A A A A A A A
1 chr1_28289878 0 28289878 T T A A A A T T A A A A A A A A A A A A
1 chr1_28294087 0 28294087 A A G G G G A A A A A A A A A A A A A A
1 chr1_28294630 0 28294630 C C C C C C C C C C C C C C C C C G C C
1 chr1_28302887 0 28302887 G G A A A A G G G G G G G G G G G G G G
1 chr1_28305836 0 28305836 T T C C C C T T C C C C C C C C C C C C
1 chr1_28316660 0 28316660 C C C C C C C C C C C C C C C C A A C C
1 chr1_28341051 0 28341051 A A A A A A A A C C C C A A A A A A C C
1 chr1_28343841 0 28343841 A A A A A A A A A A A A A A A A C C A A
1 chr1_28347016 0 28347016 A A A A A A A A C C C C A A A A A A C C
1 chr1_28347574 0 28347574 C C C T C C C C C C C C C C C C C C C C
1 chr1_28347657 0 28347657 A A A T A A A A A A A A A A A A A A A A
1 chr1_28355853 0 28355853 T T T T T T T T C C C C T T T T T T C C
1 chr1_28358721 0 28358721 G G G G G G G G T T T T G G G G G G T T
1 chr1_28370840 0 28370840 G G G G G G G G G G G G A A A A A A G G
1 chr1_28372207 0 28372207 C C C C C C C C T T T T C C C C C C T T
1 chr1_28378863 0 28378863 G G G G A A G G G G G G G G G G G G G G
1 chr1_28382045 0 28382045 G G G G G G G G G G G G C C G G G G G G
1 chr1_28390067 0 28390067 C C C C C C C C C G C C C C C C C C C C
1 chr1_28392560 0 28392560 T T T T T T T T T T T T T T T T G G T T
1 chr1_28393971 0 28393971 A A A A A A A A A A A A A A G G A A A A
1 chr1_28396336 0 28396336 C C C C C C C C C C C C C C T T C C C C
1 chr1_28397122 0 28397122 A A A A A A A A A A A A A A C C A A A A
1 chr1_28397268 0 28397268 G G A A G G G G G G G G G G G G G G G G
1 chr1_28407983 0 28407983 G G G G G G G G C G C G G G G G G G G G
1 chr1_28417942 0 28417942 A A G G A A A A A A A A A A A A A A A A
1 chr1_28420935 0 28420935 C C C T C C C C C C C C C C C C C C C C
1 chr1_28421512 0 28421512 G G G G G G G G G G G G G G A G G G G G
1 chr1_28424995 0 28424995 T T T T T T T T C C C C T T T T T T C C
1 chr1_28428049 0 28428049 G G G G G G G G G G C G G G G G G G G G
1 chr1_28428915 0 28428915 T T T T C C T T T T T T T T T T T T T T
1 chr1_28429961 0 28429961 C C C C C C C C G G G G C C C C C C G G
1 chr1_28431772 0 28431772 G G G G G G G G G G A G G G G G G G G G
1 chr1_28433846 0 28433846 C C C C C C C C C C C C C C T T C C C C
1 chr1_28438836 0 28438836 T T T T T T T T T T T T A T T T T T T T
1 chr1_28452850 0 28452850 C C C C C C C C C C C C C G C C C C C C
1 chr1_28456141 0 28456141 G G G G G G G G A A A A G G G G G G A A
1 chr1_28466976 0 28466976 G G G G G G G G A A A A G G G G G G A A
1 chr1_28467675 0 28467675 C C G G G G C C G G G G G G G G G G G G
1 chr1_28482524 0 28482524 C C C C C C C C C C C C C C T T C C C C
1 chr1_28485209 0 28485209 A A A A A T A A A A A A A A A A A A A A
1 chr1_28489641 0 28489641 T T T T T T T T C T T T T T T T T T T T
1 chr1_28505514 0 28505514 T T T T T T T T C C C C T T T T T T C C
1 chr1_28506712 0 28506712 A A A A A A A A A A A A A C A A A A A A
1 chr1_28511723 0 28511723 A A A A A A A A C C C C A A A A A A C C
1 chr1_28517418 0 28517418 A A A A A A A A G G G G A A A A A A G G
1 chr1_28526928 0 28526928 A A A A A A A A A A A A A A C C A A A A
1 chr1_28549589 0 28549589 A A A A A A A A C C C C A A A A A A C C
1 chr1_28573474 0 28573474 A A A C A A A A A A A A A A A A A A A A
1 chr1_28577484 0 28577484 C C C C C C C C C C C C T T T T C C C C
1 chr1_28585104 0 28585104 G G G G G G A A G G G G G G G G G G G G
1 chr1_28591745 0 28591745 A T T T T T T T T T T T T T T T T T T T
1 chr1_28593171 0 28593171 T T C C C C T T C C C C C C C C C C C C
1 chr1_28603571 0 28603571 C C C C C C C C T T T T C C C C C C T T
1 chr1_28612652 0 28612652 C C G G G G C C C C C C C C C C C C C C
1 chr1_28614462 0 28614462 G G G G G G G G G G G G G G A A G G G G
1 chr1_28619464 0 28619464 T T T T T T T T G G G G T T T T T T G G
1 chr1_28630921 0 28630921 A A A A A A A A G G G G A A A A A A G G
1 chr1_28641453 0 28641453 T T T T T T T T G G G G T T T T T T G G
1 chr1_28642882 0 28642882 C C C C C C C C C C A C C C C C C C C C
1 chr1_28644718 0 28644718 G G A A G G G G G G G G G G G G G G G G
1 chr1_28652524 0 28652524 A A A A G G A A A A A A A A A A A A A A
1 chr1_28654799 0 28654799 A A G G G G A A G G G G G G G G G G G G
1 chr1_28654817 0 28654817 T T T T T T T T C T T T T T T T T T T T
1 chr1_28662611 0 28662611 G G G G G G G G G G G G G G A A G G G G
1 chr1_28671107 0 28671107 G G G G G G G G G G G G A A G G G G G G
1 chr1_28673014 0 28673014 G G G G G G G G A A A A G G G G G G A A
1 chr1_28673392 0 28673392 T T T T T T T T C C C C T T T T T T C C
1 chr1_28683329 0 28683329 T T T T T T T T C C C C T T T T T T C C
1 chr1_28686572 0 28686572 A A A A A A A A C C C C A A A A A A C C
1 chr1_28686674 0 28686674 G G G G G G G G A G G G G G G G G G G G
1 chr1_28686762 0 28686762 C C C C C C C C C C C T C C C C C C C C
1 chr1_28691580 0 28691580 C C T T T T C C C C C C C C C C C C C C
1 chr1_28696958 0 28696958 T T T T T T T T C C C C T T T T T T C C
1 chr1_28702269 0 28702269 C C C C C C C C A C A A C C C C C C A A
1 chr1_28707314 0 28707314 C G C C C C C C C C C C C C C C C C C C
1 chr1_28720609 0 28720609 G G G G G G G G G G G G G G C G G G G G
1 chr1_28726082 0 28726082 C C C C C C C C T T T T C C C C C C T T
1 chr1_28727914 0 28727914 C C A A C C C C C C C C C C C C C C C C
1 chr1_28729401 0 28729401 T T T T T T T T C C C C T T T T T T C C
1 chr1_28729458 0 28729458 C C C C A A C C C C C C C C C C C C C C
1 chr1_28734322 0 28734322 A A A A A A A A A A A A A A A A C C A A
1 chr1_28737757 0 28737757 G G G G C C G G G G G G G G G G G G G G
1 chr1_28757242 0 28757242 C C C C C C C C T T T T C C C C C C T T
1 chr1_28764929 0 28764929 T T T T T T T T T T T T T T C T T T T T
1 chr1_28765277 0 28765277 C C C C C C C C C C C C C C C T C C C C
1 chr1_28773483 0 28773483 C C C C C C C C T T T T C C C C C C T T
1 chr1_28775835 0 28775835 G G G G G G G G A A A A G G G G G G A A
1 chr1_28777285 0 28777285 C C C C C C C C C C C C T T T T C C C C
1 chr1_28778294 0 28778294 G G A A A A G G A A A A A A A A A A A A
1 chr1_28778888 0 28778888 A A G G A A A A A A A A A A A A A A A A
1 chr1_28779594 0 28779594 G G G G G G G G G G G G G G G G A G G G
1 chr1_28780048 0 28780048 G G A G G G G G G G G G G G G G G G G G
1 chr1_28780702 0 28780702 T T T T T T T T C C C C T T T T T T C C
1 chr1_28784686 0 28784686 C C C C C C C C C C C C C T C C C C C C
1 chr1_28786860 0 28786860 A A A A A A A A A A A A C C A A A A A A
1 chr1_28793503 0 28793503 G G G G G G G G G G G G A G G G G G G G
1 chr1_28795184 0 28795184 C C C C C C C C A A A A C C C C C C A A
1 chr1_28796809 0 28796809 C C C C C C C C C C C C C C C C T T C C
1 chr1_28804253 0 28804253 C C C C C C C C C C C C C C T T C C C C
1 chr1_28808472 0 28808472 G G G G G G G G A A A A G G G G G G A A
1 chr1_28810722 0 28810722 C T C C C C C C C C C C C C C C C C C C
1 chr1_28811095 0 28811095 G G G G G G G G A G G G G G G G G G G G
1 chr1_28813685 0 28813685 C C C C C C C C C C C C C C T T C C C C
1 chr1_28815973 0 28815973 T T T T T T T T C C C C C C C C C C C C
1 chr1_28816740 0 28816740 T T T T T T T T T T T T T T A T T T T T
1 chr1_28820827 0 28820827 A A A A A A A A G G G G A A A A A A G G
1 chr1_28823558 0 28823558 C C C C C C C C C C C C C C A C C C C C
1 chr1_28824197 0 28824197 C C C C C C C C C C C C A C C C C C C C
1 chr1_28829347 0 28829347 T T T T A T T T T T T T T T T T T T T T
1 chr1_28829653 0 28829653 A G G G G G G G G G G G G G G G G G G G
1 chr1_28830812 0 28830812 C C C C C C C C C C C C C C C T C C C C
1 chr1_28831647 0 28831647 G G G G G G G G A A A G G G G G G G A A
1 chr1_28838067 0 28838067 G G A A A A G G A A A A A A A A A A A A
1 chr1_28843731 0 28843731 G G G G A G G G G G G G G G G G G G G G
1 chr1_28845407 0 28845407 T T T T T T T T C C C C T T T T T T C C
1 chr1_28851803 0 28851803 T T T T C T T T T T T T T T T T T T T T
1 chr1_28857703 0 28857703 G G G G G G G G A A A A G G G G G G A A
1 chr1_28865959 0 28865959 A A A A A A A A G G G G A A A A A A G G
1 chr1_28867359 0 28867359 C C C C C C C C G G G G C C C C C C G G
1 chr1_28867551 0 28867551 C C C C C C C C G G G G C C C C C C G G
1 chr1_28878440 0 28878440 A A A A A A A A G G G G A A A A A A G G
1 chr1_28896070 0 28896070 G G G G G G A A G G G G G G G G G G G G
1 chr1_28904533 0 28904533 A A A A A A A A G G G G G G G G G G G G
1 chr1_28904593 0 28904593 C C C C C C C C C C C C C C C C C T C C
1 chr1_28908133 0 28908133 G G G G G G G G G G G G C C G G G G G G
1 chr1_28914043 0 28914043 A A A A A A A A A A A A A A A A A G A A
1 chr1_28914470 0 28914470 G G G G G G G G C C C C G G G G G G C C
1 chr1_28916702 0 28916702 G G G G G G G G G G G G A A A A A A G G
1 chr1_28937450 0 28937450 A A G G G G A A G G G G G G G G G G A A
1 chr1_28962166 0 28962166 C C C C C C C C C C C C C C T T C C C C
1 chr1_28972069 0 28972069 C C C C C C C C A A A A A A A A A A A A
1 chr1_28976814 0 28976814 C C C C C T C C C C C C C C C C C C C C
1 chr1_28978669 0 28978669 G G G G G G G G A A A A G G G G G G A A
1 chr1_28980325 0 28980325 T T C C C C C C C C C C C C C C C C C C
1 chr1_28983586 0 28983586 G G T T G G G G G G G G G G G G G G G G
1 chr1_28986758 0 28986758 G G G G G G G G G G G G G G G G A G A A
1 chr1_28992708 0 28992708 T T T T T T T T T T T T C C C C T T T T
1 chr1_28994357 0 28994357 C C C C C C C C A A A A C C C C C C A A
1 chr1_28996136 0 28996136 A A G G G G G G G G G G G G G G G G G G
1 chr1_28998507 0 28998507 G G G G G G G G G G G G G G G G A A G G
1 chr1_29001034 0 29001034 T T G G G G T T G G G G G G G G G G G G
1 chr1_29002903 0 29002903 G G G G G G A A G G G G G G G G G G G G
1 chr1_29012919 0 29012919 C C T T C T C C C C C C C C C C C C C C
1 chr1_29019688 0 29019688 G G G G G G G G G G G G G G G G A A G G
1 chr1_29019740 0 29019740 C C C C C C C C A A A A C C C C C C A A
1 chr1_29019834 0 29019834 T T T T T T T T C T C C T T T T T T C C
1 chr1_29020373 0 29020373 C C C C C T C C C C C C C C C C C C C C
1 chr1_29023187 0 29023187 C C C C C T C C C C C C C C C C C C C C
1 chr1_29024429 0 29024429 C C C C C C C C C C C C C C C T C C C C
1 chr1_29026799 0 29026799 G G G G G G G G G G G G A G G G G G G G
1 chr1_29041265 0 29041265 C C C C C C C C T T T T C C C C C C T T
1 chr1_29053308 0 29053308 C C C C C C C C C C C T C C C C C C C C
1 chr1_29062388 0 29062388 G G G G G G G G G G G G A A G G A A G G
1 chr1_29065189 0 29065189 C C C C C C C C C C C C C C C G C C C C
1 chr1_29068585 0 29068585 T T T T A T T T T T T T T T T T T T T T
1 chr1_29077269 0 29077269 G G T T G G G G G G G G G G G G G G G G
1 chr1_29077347 0 29077347 G G G G G G G G G G G G G G T T G G G G
1 chr1_29087767 0 29087767 A A A A A A A A G G G G A A A A A A G G
1 chr1_29091381 0 29091381 C C C C C C C C C C C C C G C C C C C C
1 chr1_29093153 0 29093153 C C C C C C C C T T T T C C C C C C T T
1 chr1_29093880 0 29093880 T T C C C C T T C C C C C C C C C C C C
1 chr1_29103086 0 29103086 T T T T T T T T T T T T C T T T T T T T
1 chr1_29103265 0 29103265 G G G G G G G G A A A A G G G G G G A A
1 chr1_29114107 0 29114107 C C C C C C C C A A A A C C C C C C A A
1 chr1_29116109 0 29116109 A A G G G G A A A A A A A A A A A A A A
1 chr1_29118692 0 29118692 G G G G G G G G A G A G G G G G G G G G
1 chr1_29136125 0 29136125 G G G G G G G G T T T T G G G G G G T T
1 chr1_29151286 0 29151286 G G G G G G G G G G G G G G G G A G G G
1 chr1_29151452 0 29151452 C C C C C C C C C C C C C C C C C T C C
1 chr1_29158278 0 29158278 A A A A A A A A G G A G A A A A A A G G
1 chr1_29158847 0 29158847 T T T T A A T T T T T T T T T T T T T T
1 chr1_29162783 0 29162783 C C C C T T C C C C C C C C C C C C C C
1 chr1_29164238 0 29164238 T T T T T T T T C C C C T T T T T T C C
1 chr1_29166546 0 29166546 C C C C C C C C C C C C C T T T C C C C
1 chr1_29167887 0 29167887 A A A A A A A A A A A A A C A A A A A A
1 chr1_29168552 0 29168552 G G T T T T G G T T T T T T T T T T T T
1 chr1_29168821 0 29168821 T T T T T T T T T T T T T T T T G T T T
1 chr1_29172358 0 29172358 G G G G G G G G T T T T G G G G G G T T
1 chr1_29180605 0 29180605 C C A A C C C C C C C C C C C C C C C C
1 chr1_29185800 0 29185800 C C C C C C C C C C C C C T C C C C C C
1 chr1_29189849 0 29189849 G G G G G G G G G G G G G G T T G G G G
1 chr1_29191223 0 29191223 G G G G G G G G G G G G A A G G G G G G
1 chr1_29195549 0 29195549 C C C C C C C C T T T T C C C C C C T T
1 chr1_29205682 0 29205682 A A A A A A A A G G G G A A A A A A G G
1 chr1_29217647 0 29217647 G G G G G G A A G G G G G G G G G G G G
1 chr1_29218070 0 29218070 T T T T T T T T C C C C T T T T T T C C
1 chr1_29221092 0 29221092 T T T T T T T T C C C C T T T T T T C C
1 chr1_29222284 0 29222284 C C C C C C C C T T T T C C C C C C T T
1 chr1_29226454 0 29226454 T T T T T T T T T T T T T T A A T T T T
1 chr1_29226562 0 29226562 C C C C C C C C C C C C C C T T C C C C
1 chr1_29228705 0 29228705 C C C C A A C C C C C C C C C C C C C C
1 chr1_29230924 0 29230924 C C C C C C C C C T C T C C C C C C T T
1 chr1_29234142 0 29234142 C C C C C C C C A A A A C C C C C C A A
1 chr1_29236428 0 29236428 T T T T T T T T C C C C T T T T T T C C
1 chr1_29237724 0 29237724 C C C C C C C C T T T T C C C C C C T T
1 chr1_29239078 0 29239078 A A A A A A A A G G G G A A A A A A G G
1 chr1_29240540 0 29240540 C C C C C C C C G G G G C C C C C C G G
1 chr1_29245990 0 29245990 T T T T T T T T C C C C T T T T T T C C
1 chr1_29250100 0 29250100 A A A A A A A A A A A A A A A G A A A A
1 chr1_29250695 0 29250695 C C C C C C C C T T T T C C C C C C T T
1 chr1_29263172 0 29263172 C C C C C C C C G G G G C C C C C C G G
1 chr1_29264441 0 29264441 T T T T C T T T T T T T T T T T T T T T
1 chr1_29270391 0 29270391 C C C C C T C C C C C C C C C C C C C C
1 chr1_29276411 0 29276411 C C C C C T C C C C C C C C C C C C C C
1 chr1_29293011 0 29293011 C C C C C C C C C C C C C C C C T T C C
1 chr1_29294252 0 29294252 T T T T T T T T T T T T T T T T C C T T
1 chr1_29295029 0 29295029 T T T T T T T T T T T T T T C T T T T T
1 chr1_29295522 0 29295522 C C G G G G C C G G G G G G G G G G G G
1 chr1_29297530 0 29297530 C C C C C C C C T T T T C C C C C C T T
1 chr1_29304143 0 29304143 A A A A A A A A A A A A G G G G A A A A
1 chr1_29315265 0 29315265 C C C C C C C C C C C C T T C C C C C C
1 chr1_29315866 0 29315866 A A A A A A A A G G G G A A A A A A G G
1 chr1_29316307 0 29316307 A A A A A A A A G G G G A A A A A A G G
1 chr1_29322415 0 29322415 A A A C A A A A A A A A A A A A A A A A
1 chr1_29327651 0 29327651 C C C C C T C C C C C C C C C C C C C C
1 chr1_29329367 0 29329367 T T T T T T T T C T T T T T T T T T T T
1 chr1_29331918 0 29331918 A A A A A A A A A G A G A A A A A A A A
1 chr1_29334871 0 29334871 A A A A A A A A C C C C A A A A A A C C
1 chr1_29334951 0 29334951 G G G G G G G G G G G G G G C C G G G G
1 chr1_29336027 0 29336027 G G G G G G G G G G G G T T G G G G G G
1 chr1_29346760 0 29346760 G G G G G G G G G G G G A G G G G G G G
1 chr1_29348297 0 29348297 G G A A A A A A A A A A A A A A A A A A
1 chr1_29351306 0 29351306 A A A A A A A A A G A G A A A A A A A A
1 chr1_29356956 0 29356956 G G G G G G G G A A A A G G G G G G A A
1 chr1_29365941 0 29365941 G G G G G G G G G G G G G G G G A A G G
1 chr1_29366279 0 29366279 C C C C C C C C C C C C C C C C A A C C
1 chr1_29376784 0 29376784 A A G G G G A A A A A A A A A A A A A A
1 chr1_29379672 0 29379672 T T T T T T T T T T T T G T T T T T T T
1 chr1_29383165 0 29383165 C C C C C C C C T T T T C C C C C C T T
1 chr1_29383176 0 29383176 C C T T C T C C C C C C C C C C C C C C
1 chr1_29387476 0 29387476 C C T T T T C C C C C C C C C C C C C C
1 chr1_29389114 0 29389114 G G G G G G A G G G G G G G G G G G G G
1 chr1_29402033 0 29402033 T T T T T T T T C C C C T T T T T T C C
1 chr1_29402408 0 29402408 C C C C C C C C A A A A C C C C C C A A
1 chr1_29408143 0 29408143 T T T T T T T T T T T T C C C C C C T T
1 chr1_29408528 0 29408528 C C C C C C C C C C C C C C C C T T C C
1 chr1_29411422 0 29411422 T T T T T T T T T T T T T T C T T T T T
1 chr1_29416356 0 29416356 C C C C C C C C C C C C C C C C T T C C
1 chr1_29426969 0 29426969 T T T T T T T T G G G G G G G G G G G G
1 chr1_29443625 0 29443625 T T T T T T T T T T T T G T T T T T T T
1 chr1_29461399 0 29461399 C C C C C C C C T T T T C C C C C C T T
1 chr1_29463101 0 29463101 G G G G G G G G G G G G A G G G G G G G
1 chr1_29465472 0 29465472 A A T T A A A A A A A A A A A A A A A A
1 chr1_29497968 0 29497968 T T T T T T T T T T T T T T T T C T T T
1 chr1_29504526 0 29504526 A A C C C C A A A A A A A A A A A A A A
1 chr1_29504900 0 29504900 C C C C C C C C C C C C C C C C A C C C
1 chr1_29516400 0 29516400 A A A A A A A A A G A A A A A A A A A A
1 chr1_29517893 0 29517893 T T T T T T T T T T T T T T C C T T T T
1 chr1_29527460 0 29527460 G G G G G G G G C C C C G G G G G G C C
1 chr1_29539091 0 29539091 C C C C C C C C C C C C C C C C T T C C
1 chr1_29543120 0 29543120 A A A A A A A A A A A A A A A A G G A A
1 chr1_29546486 0 29546486 G G G G A A G G A A A A A A A A A A A A
1 chr1_29548114 0 29548114 G G G G G G G G G T G T G G G G G G G G
1 chr1_29561737 0 29561737 A A A A A A A A G G G G A A A A A A G G
1 chr1_29571335 0 29571335 C C C C A C C C C C C C C C C C C C C C
1 chr1_29591953 0 29591953 C C C C C C C C C C C C T T C C C C C C
1 chr1_29592252 0 29592252 C C C C C C C C T T T T C C C C C C T T
1 chr1_29620754 0 29620754 G G G G G G G G G G G G G G G G A G G G
1 chr1_29621696 0 29621696 T T T T T T T T T T T T T T A T T T T T
1 chr1_29632089 0 29632089 G G G G G G G G A A A A G G G G G G A A
1 chr1_29633113 0 29633113 C C C C C C C C T T T T C C C C C C T T
1 chr1_29633563 0 29633563 G G G G G G G G C C C C G G G G G G C C
1 chr1_29636892 0 29636892 G G G G G G G G G G G G G G A G G G G G
1 chr1_29639382 0 29639382 T T T T T T T T T T T T C C T T T T T T
1 chr1_29643533 0 29643533 C C T T C C C C C C C C C C C C C C C C
1 chr1_29643980 0 29643980 C C C C C T C C C C C C C C C C C C C C
1 chr1_29644490 0 29644490 A A G G A A A A A A A A A A A A A A A A
1 chr1_29645185 0 29645185 A A A A A A A A A A A A G G G G A A A A
1 chr1_29660059 0 29660059 A A A A A A A A G G G G A A A A A A G G
1 chr1_29661202 0 29661202 T T T T T T T T C C C C T T T T T T C C
1 chr1_29662340 0 29662340 T T T T T T T T C C C C T T T T T T C C
1 chr1_29674553 0 29674553 A C C C C C C C C C C C C C C C C C C C
1 chr1_29675212 0 29675212 G G A A G G G G G G G G G G G G G G G G
1 chr1_29676003 0 29676003 C G C C C C C C C C C C C C C C C C C C
1 chr1_29676278 0 29676278 C C C C C C C C T T T T C C C C C C T T
1 chr1_29679148 0 29679148 G G G G A A G G G G G G G G G G G G G G
1 chr1_29683746 0 29683746 T T T T T T T T C C C C T T T T T T C C
1 chr1_29691145 0 29691145 C C C C C C C C G G G G C C C C C C G G
1 chr1_29698976 0 29698976 G G G G G G G G G G G G A A A A G G G G
1 chr1_29701395 0 29701395 C C C C C C C C G G G G C C C C C C G G
1 chr1_29708254 0 29708254 C C C C G G C C C C C C C C C C C C C C
1 chr1_29715381 0 29715381 T T T T T T T T C C C C T T T T T T C C
1 chr1_29727799 0 29727799 C C C C C C C C A A A A C C C C C C A A
1 chr1_29727815 0 29727815 G G G G G G G G A A A G G G G G G G A A
1 chr1_29730642 0 29730642 T T T T T T T T G G T T T T T T T T G G
1 chr1_29733072 0 29733072 G G T T T T G G T T T T T T T T T T T T
1 chr1_29733289 0 29733289 A A A A A A A A G G G G A A A A A A G G
1 chr1_29749435 0 29749435 A A A A A A A A A A A A A G G G A A A A
1 chr1_29755779 0 29755779 C C C C C T C C C C C C C C C C C C C C
1 chr1_29757110 0 29757110 C C C C C C C C C C C C C C C T C C C C
1 chr1_29760397 0 29760397 A A A A A A A A A A A A A A G G A A A A
1 chr1_29768025 0 29768025 A A A A A A A A A C A C A A A A A A A A
1 chr1_29772886 0 29772886 A A A A G G A A A A A A G G G G G G A A
1 chr1_29778326 0 29778326 T T T T C T T T T T T T T T T T T T T T
1 chr1_29779281 0 29779281 C T T T T T T T T T T T T T T T T T T T
1 chr1_29791353 0 29791353 G G G G G G G G G G G G G G G G A A G G
1 chr1_29795872 0 29795872 C C C C C C C C T T T T C C C C C C T T
1 chr1_29800157 0 29800157 T T T T T T T T T T C T T T T T T T T T
1 chr1_29804073 0 29804073 G G G G G G G G A A A A G G G G G G A A
1 chr1_29804465 0 29804465 C C C T C C C C C C C C C C C C C C C C
1 chr1_29810774 0 29810774 C C C C C C C C C C C C C C C C T T C C
1 chr1_29812501 0 29812501 C C C C C C C C C C C C T T C C C C C C
1 chr1_29823397 0 29823397 C C C C C C C C C C C C C T C C C C C C
1 chr1_29826116 0 29826116 G G G G G G G G G G G G G G A A G G G G
1 chr1_29832522 0 29832522 A A A A A A A A T T T T A A A A A A T T
1 chr1_29833116 0 29833116 A A A A A A A A G G G G A A A A A A G G
1 chr1_29840181 0 29840181 G G G G A G G G G G G G G G G G G G G G
1 chr1_29841957 0 29841957 G G G G G G G G A G A G G G G G G G A A
1 chr1_29843134 0 29843134 C C C C C C C C C C C T C C C C C C C C
1 chr1_29844837 0 29844837 G G G G G G G G A A A A G G G G G G A A
1 chr1_29848231 0 29848231 T T G G G G T T G G G G G G G G G G G G
1 chr1_29855639 0 29855639 T T T T T T T T G G G G T T T T T T G G
1 chr1_29860811 0 29860811 G G G G G G G G G G G G A G G G G G G G
1 chr1_29860859 0 29860859 G G G G A G G G G G G G G G G G G G G G
1 chr1_29876611 0 29876611 A T T T T T T T T T T T T T T T T T T T
1 chr1_29878865 0 29878865 T T T T T T T T T T T T T T T T G T T T
1 chr1_29879382 0 29879382 T T T T T T T T T T T T C C T T T T T T
1 chr1_29879815 0 29879815 G G G G G G G G A A A A G G G G G G A A
1 chr1_29886014 0 29886014 C C A A A C C C C C C C C C C C C C C C
1 chr1_29892458 0 29892458 C C C C C C C C C C C C C C C T C C C C
1 chr1_29893606 0 29893606 C C C T C C C C C C C C C C C C C C C C
1 chr1_29897259 0 29897259 G G G G G G G G G G G G A G G G G G G G
1 chr1_29913624 0 29913624 A A A A A A A A A A A A A A A A G G A A
1 chr1_29914233 0 29914233 C C C C C C C C C C C C C C C T C C C C
1 chr1_29938917 0 29938917 C C C C C C C C C C C C C T C C C C C C
1 chr1_29943974 0 29943974 G G G G G G G G A A A A G G G G G G A A
1 chr1_29950886 0 29950886 C C C C C C C C C T C T C C C C C C T T
1 chr1_29956565 0 29956565 G G G G G G G G G G G G A G G G G G G G
1 chr1_29956869 0 29956869 A G A A A A A A A A A A A A A A A A A A
1 chr1_29959227 0 29959227 C C C C G G C C C C C C C C C C C C C C
1 chr1_29987880 0 29987880 C T C C C C C C C C C C C C C C C C C C
1 chr1_30000562 0 30000562 T T T T T T T T C C C C T T T T T T C C
1 chr1_30003264 0 30003264 T T T T T T T T T T T T T T C C T T T T
1 chr1_30015543 0 30015543 T T T T T T T T T T T T T T T T C C T T
1 chr1_30017478 0 30017478 A A A A A A A A G G G G A A A A A A G G
1 chr1_30020363 0 30020363 T T T T T T T T T T T T T T G T T T T T
1 chr1_30023238 0 30023238 A A G G A G A A A A A A A A A A A A A A
1 chr1_30025660 0 30025660 G G A G G G G G G G G G G G G G G G G G
1 chr1_30025930 0 30025930 G G A A G G G G G G G G G G G G G G G G
1 chr1_30031228 0 30031228 C C C C C C C C T T T T C C C C C C T T
1 chr1_30039278 0 30039278 G G G G G G G G A A A A G G G G G G A A
1 chr1_30040352 0 30040352 T T T T T T T T C C C C T T T T T T C C
1 chr1_30043799 0 30043799 C C C C C C C C C C C C C C C C C T C C
1 chr1_30044264 0 30044264 C C G G G G C C C C C C C C C C C C C C
1 chr1_30051784 0 30051784 G G A A A A A A A A A A A A A A A A A A
1 chr1_30057693 0 30057693 C C C C C C C C C C C C C C T T C C C C
1 chr1_30071931 0 30071931 A A G G G G A A G G G G G G G G G G G G
1 chr1_30072153 0 30072153 T T G G G G T T G G G G G G G G G G G G
1 chr1_30074144 0 30074144 G G G G G G G G G G C G G G G G G G G G
1 chr1_30076855 0 30076855 C C T T T T C C C C C C C C C C C C C C
1 chr1_30088921 0 30088921 G G G G G G G G G G G G A G G G G G G G
1 chr1_30090607 0 30090607 T T T T T T C T T T T T T T T T T T T T
1 chr1_30091014 0 30091014 A A A A A A A A G G G G A A A A A A G G
1 chr1_30091040 0 30091040 G G G G G G G G G G G G C G G G G G G G
1 chr1_30094660 0 30094660 C C C C C C C C C C C C C C C C T T C C
1 chr1_30098106 0 30098106 A A A A A A A A A A A A A G A A A A A A
1 chr1_30100046 0 30100046 C C C C C C C C G G G G C C C C C C G G
1 chr1_30106907 0 30106907 C C T T C C C C C C C C C C C C C C C C
1 chr1_30115150 0 30115150 A A C C C C C C C C C C C C C C C C C C
1 chr1_30115724 0 30115724 A A A A A A A A G G G G G G G G G G G G
1 chr1_30116598 0 30116598 G G A G G G G G G G G G G G G G G G G G
1 chr1_30117374 0 30117374 A A A A A A A A G G G G G G G G G G G G
1 chr1_30117600 0 30117600 G G G G G G G G G G G G G G C C G G G G
1 chr1_30118578 0 30118578 A A A A A A A A A A A A A A G G A A A A
1 chr1_30134934 0 30134934 C C C C C C C C C C C C C C T T C C C C
1 chr1_30135841 0 30135841 A A A A A A A A C C C C A A A A A A C C
1 chr1_30145873 0 30145873 G G G G A G G G G G G G G G G G G G G G
1 chr1_30149957 0 30149957 T T C C C C T T C C C C C C C C C C C C
1 chr1_30154523 0 30154523 A A A A A A A A A A A A A G A A A A A A
1 chr1_30159424 0 30159424 A A A A G G A A A A A A A A A A A A A A
1 chr1_30164894 0 30164894 A A A A A A A A A A A A G G A A A A A A
1 chr1_30165042 0 30165042 C C C C C C C C C T C C C C C C C C C C
1 chr1_30170784 0 30170784 G G A A G G A G G G G G A A A A A A G G
1 chr1_30172432 0 30172432 A A A A A A A G A A A A A A A A A A A A
1 chr1_30174393 0 30174393 C C C C C C C C C C C C C C C G C C C C
1 chr1_30191618 0 30191618 C C C C C C C C G G G G C C C C C C G G
1 chr1_30197456 0 30197456 A A A A A A A A C C C C A A A A A A C C
1 chr1_30201763 0 30201763 G G G G G G G G G G G G A A G G G G G G
1 chr1_30203389 0 30203389 C C C C C C C C T T T T C C C C C C T T
1 chr1_30219983 0 30219983 T T C C C C T T C C C C T T T T T T C C
1 chr1_30236769 0 30236769 C C A C C C C C C C C C C C C C C C C C
1 chr1_30245875 0 30245875 T T T T T T T T C C C C T T T T T T C C
1 chr1_30249113 0 30249113 C C T T T T C C C C C C C C C C C C C C
1 chr1_30252049 0 30252049 A A A G A G A A A A A A A A A A A A A A
1 chr1_30255290 0 30255290 C C C C C C C C T T T T C C C C C C T T
1 chr1_30255298 0 30255298 G G G G G G G G G G G G G G G G A A G G
1 chr1_30255928 0 30255928 G G G G G G G G G T G T G G G G G G G G
1 chr1_30261076 0 30261076 C C C T C C C C C C C C C C C C C C C C
1 chr1_30262503 0 30262503 T T T T A T T T T T T T T T T T T T T T
1 chr1_30262697 0 30262697 A A A A A A A A A A A A A A A A G G A A
1 chr1_30265392 0 30265392 G G G G G G G G A A A A G G G G G G A A
1 chr1_30277044 0 30277044 G G T T G G G G G G G G G G G G G G G G
1 chr1_30277685 0 30277685 T T T T C T T T T T T T T T T T T T T T
1 chr1_30282028 0 30282028 C C C C C C C C C C C C C C C C T T C C
1 chr1_30285927 0 30285927 A A A A A A A A G G G G A A A A A A G G
1 chr1_30295318 0 30295318 C C C C C C C C C C C C T T C C C C C C
1 chr1_30297369 0 30297369 T T T T T T T T T T T T G T T T T T T T
1 chr1_30299040 0 30299040 C C C C C C C C G G G G C C C C C C G G
1 chr1_30301002 0 30301002 C C C C C C C C T T T T C C C C C C T T
1 chr1_30309800 0 30309800 T T T T T T T T T T T T T T C T T T T T
1 chr1_30317665 0 30317665 C C C C C C C C C T T T C C C C C C C C
1 chr1_30328287 0 30328287 A A A A A A A A A A A A G G A G A A A A
1 chr1_30357142 0 30357142 C C C C C C C C C C C C C C C C C G C C
1 chr1_30359850 0 30359850 C C C C C C T T C C C C C C C C C C C C
1 chr1_30364998 0 30364998 G G G G A G G G G G G G G G G G G G G G
1 chr1_30371606 0 30371606 G G G G G G G G A A A A G G G G G G A A
1 chr1_30372300 0 30372300 C C G G G G C C C C C C C C C C C C C C
1 chr1_30376742 0 30376742 G G C G G G G G G G G G G G G G G G G G
1 chr1_30377819 0 30377819 C T C C C C C C C C C C C C C C C C C C
1 chr1_30391514 0 30391514 A A A A A A A A A A A A A G A A A A A A
1 chr1_30392975 0 30392975 T T T T T T T T C C C C T T T T T T C C
1 chr1_30393191 0 30393191 T T T T T T T T T T T T C C T T T T T T
1 chr1_30396666 0 30396666 A A A A A A A A G G G G A A A A A A G G
1 chr1_30409434 0 30409434 A A A A A A A A A A A A A A C C A A A A
1 chr1_30414817 0 30414817 C C T T C T C C C C C C C C C C C C C C
1 chr1_30421548 0 30421548 G G G G G G G G A G G G G G G G G G A A
1 chr1_30422473 0 30422473 T T C C C T T T C C C C T T T T T T C C
1 chr1_30428972 0 30428972 C C C C C C C C C C C C C T C C C C C C
1 chr1_30442697 0 30442697 A A A A A A A A A A A A C C C C A A A A
1 chr1_30448604 0 30448604 G G G G G G G G G G G G C G G G G G G G
1 chr1_30451464 0 30451464 A A A A A A A A G G G G A A A A A A G G
1 chr1_30458949 0 30458949 C T C C C C C C C C C C C C C C C C C C
1 chr1_30465156 0 30465156 A A G G G G A A A A A A A A A A A A A A
1 chr1_30487238 0 30487238 C T C C C C T T C C C C C T C C C C C C
1 chr1_30489791 0 30489791 C C C C C C C C C C C C C C C C C T C C
1 chr1_30505647 0 30505647 A A A A A A A A A T T T A A A A A A T T
1 chr1_30506537 0 30506537 A A A A A A A G A A A A A A A A A A A A
1 chr1_30517656 0 30517656 T T T T T T T T T T T T C T T T T T T T
1 chr1_30521594 0 30521594 A A A A A A A A A A A A A A T T A A A A
1 chr1_30525383 0 30525383 G G G G G G G G G G G G G G G G T T G G
1 chr1_30526615 0 30526615 C C C C C C C C C C C C A A C C C C C C
1 chr1_30534019 0 30534019 C C C C C C C C C C C C C C T T C C C C
1 chr1_30534850 0 30534850 T T T T T T T T C C C C T T T T T T C C
1 chr1_30541562 0 30541562 T T T T T T T T C C C C T T T T T T C C
1 chr1_30544723 0 30544723 A G A A A A A A A A A A A A A A A A A A
1 chr1_30550038 0 30550038 A G G G G G A A G G G G G G G G G G G G
1 chr1_30559557 0 30559557 A A A A A A A A G G G G A A A A A A G G
1 chr1_30560159 0 30560159 G G G G G G G G A A A A G G G G G G A A
1 chr1_30575279 0 30575279 C C T T T T C C C C C C C C C C C C C C
1 chr1_30576312 0 30576312 C C T T T T C C C C C C C C C C C C C C
1 chr1_30593302 0 30593302 A A A A A A A A A A A A A G A A A A A A
1 chr1_30601646 0 30601646 A A G G A A A A A A A A A A A A A A A A
1 chr1_30620863 0 30620863 A C C C C C C C C C C C C C C C C C C C
1 chr1_30622794 0 30622794 A A G G A A A A A A A A A A A A A A A A
1 chr1_30623527 0 30623527 C C C C C C C C T T T T C C C C C C T T
1 chr1_30631222 0 30631222 C C C C C C C C T T T T T T T T T T T T
1 chr1_30631330 0 30631330 T T T T T T T T C C C C T T T T T T C C
1 chr1_30636714 0 30636714 G G G G G G G G G G G G A A G G G G G G
1 chr1_30650813 0 30650813 C C C C C C A A C C C C C C C C C C C C
1 chr1_30652627 0 30652627 G G G G C G G G G G G G G G G G G G G G
1 chr1_30675877 0 30675877 T T T T C T T T T T T T T T T T T T T T
1 chr1_30680882 0 30680882 C C C C C C C C C C C C G G C C C C C C
1 chr1_30683671 0 30683671 T T T T T T T T T T T T T T C C T T T T
1 chr1_30692608 0 30692608 C C G G C G C C C C C C C C C C C C C C
1 chr1_30695818 0 30695818 T T T T T T T T C C C C T T T T T T T T
1 chr1_30709685 0 30709685 T T T T T T T T T T T T T T T T C C T T
1 chr1_30713328 0 30713328 C C A C A C C C C C C C C C C C C C C C
1 chr1_30713368 0 30713368 C C C C C C C C G G G G C C C C C C G G
1 chr1_30732103 0 30732103 C C C C C C C C C C C C T T C C C C C C
1 chr1_30736993 0 30736993 G G G G G G G G G G G G G G T T G G G G
1 chr1_30744510 0 30744510 A A A A A A A A A A A A A T T T A A A A
1 chr1_30754059 0 30754059 C C C C C C C C C C C C C C C C T T C C
1 chr1_30758969 0 30758969 A A A A A A A A A A A A A C A A A A A A
1 chr1_30760074 0 30760074 A A A A A A A A G G G G A A A A A A G G
1 chr1_30769001 0 30769001 A A A A A A A A A A A A A A G G A A A A
1 chr1_30778666 0 30778666 C C C C C C C C C C C C C C C C A C C C
1 chr1_30781283 0 30781283 T T T T T T T T T T T T C C T T C C T T
1 chr1_30781824 0 30781824 G G A G G G G G G G G G G G G G G G G G
1 chr1_30782379 0 30782379 T T T T T T T T T T T T T T A T T T T T
1 chr1_30786694 0 30786694 C C C C C C C C T T T T C C C C C C T T
1 chr1_30792651 0 30792651 G G A G G G G G G G G G G G G G G G G G
1 chr1_30795424 0 30795424 G G G G G G G G G G G G T T G G T T G G
1 chr1_30798815 0 30798815 C C C C C C C C G G G G C C C C C C G G
1 chr1_30809456 0 30809456 A A A A A A A A A A A G A A A A A A G G
1 chr1_30810546 0 30810546 G G G G G G G G G G G G G G G T G G G G
1 chr1_30814909 0 30814909 C C C C C C C C A A A A C C C C C C A A
1 chr1_30820301 0 30820301 C C C C C C C C T T C C C C C C C C C C
1 chr1_30821410 0 30821410 T T T T T T T T T T T T T T A A T T T T
1 chr1_30824111 0 30824111 A A A A G G A A A A A A A A A A A A A A
1 chr1_30827154 0 30827154 T T T T T T T T T T T T T T C C T T T T
1 chr1_30827186 0 30827186 G G G G G G G G G G G G A G G G G G G G
1 chr1_30840652 0 30840652 G G G G G G G G A A A A G G G G G G A A
1 chr1_30840755 0 30840755 G G G G G G G G A A A A G G G G G G A A
1 chr1_30841794 0 30841794 A A G G A A A A A A A A A A A A A A A A
1 chr1_30852883 0 30852883 A A A A A A A A A A A C A A A A A A A A
1 chr1_30862623 0 30862623 A A A A A A A A A A A A A A C C A A A A
1 chr1_30873802 0 30873802 C C C C C C C C T T T T C C C C C C T T
1 chr1_30877922 0 30877922 T T T T T T T T C C C C T T T T T T T T
1 chr1_30879564 0 30879564 A A A A A A A A A A A A C C A A A A A A
1 chr1_30879788 0 30879788 A A A A A A A A G G G G A A A A A A G G
1 chr1_30892916 0 30892916 T T T T C T T T T T T T T T T T T T T T
1 chr1_30896195 0 30896195 C C C C A C C C C C C C C C C C C C C C
1 chr1_30903798 0 30903798 A G A A A A A A A A A A A A A A A A A A
1 chr1_30904905 0 30904905 G G G G G G G G G G G G T T G T T T G G
1 chr1_30911462 0 30911462 C C C C C C A C C C C C C C C C C C C C
1 chr1_30914136 0 30914136 A A G G A G A A A A A A A A A A A A A A
1 chr1_30922264 0 30922264 T T C T T T T T T T T T T T T T T T T T
1 chr1_30943701 0 30943701 A A A A A C A A A A A A A A A A A A A A
1 chr1_30944241 0 30944241 C C C C C C C C C C C C A A A A C C C C
1 chr1_30946153 0 30946153 A A A A A A A A G G A G A A A A A A G G
1 chr1_30948830 0 30948830 G G G G G G A G G G G G G G G G G G G G
1 chr1_30951138 0 30951138 A A A A A A A A A A A A A A A A G G A A
1 chr1_30952336 0 30952336 T T T T T T T T T T T T C T T T T T T T
1 chr1_30954397 0 30954397 T T T T T T T T T T T T G G G G G G T T
1 chr1_30959498 0 30959498 A A A A A A A A G G A A A A A A A A A A
1 chr1_30960494 0 30960494 T T T T T T T T T T T T T T T T C C T T
1 chr1_30964425 0 30964425 A A A A A A A A G G G G A A A A A A G G
1 chr1_30970504 0 30970504 A A A A A G A A A A A A A A A A A A A A
1 chr1_30970509 0 30970509 T T T T T T T T C C C C T T T T T T C C
1 chr1_30986460 0 30986460 G G G G G G G G G G G G G G G G T T G G
1 chr1_30988473 0 30988473 C C C C C C C C T T T T C C C C C C T T
1 chr1_30988537 0 30988537 C C C C C C C C T T C C C C C C C C C C
1 chr1_30990655 0 30990655 T T C C C T T T C C C C T T T T T T C C
1 chr1_30994397 0 30994397 G G C C C C G G C C C C C C C C C C C C
1 chr1_31001518 0 31001518 G G A G G G G G G G G G G G G G G G G G
1 chr1_31004229 0 31004229 A A A C A C A A A A A A A A A A A A A A
1 chr1_31007352 0 31007352 A A A A A A A A G G G G A A A A A A G G
1 chr1_31008947 0 31008947 T T T T T T T T T T T T C T T T T T T T
1 chr1_31011809 0 31011809 C C C C C C C C C C C C C C C C C T C C
1 chr1_31012808 0 31012808 T T T T T T T T C C C C C C C C C C C C
1 chr1_31012949 0 31012949 G G G G A G G G G G G G G G G G G G G G
1 chr1_31014746 0 31014746 T T T T T T T T T T T T A A A A A A T T
1 chr1_31015778 0 31015778 A A A A A A A A A A A A C C C C C C A A
1 chr1_31015833 0 31015833 C C C C C C C C C C C C C C C C C T C C
1 chr1_31019763 0 31019763 C C G G C C C C C C C C C C C C C C C C
1 chr1_31020624 0 31020624 G G G G G G G G A A G G G G A A G G G G
1 chr1_31024976 0 31024976 T T T T T T T T C C C C T T T T T T C C
1 chr1_31025208 0 31025208 G G G G G G G G G G G G A G G G G G G G
1 chr1_31026666 0 31026666 G G G G G G T T G G G G G G G G G G G G
1 chr1_31026801 0 31026801 C C C C C C C C C C C C A C C C C C C C
1 chr1_31027998 0 31027998 A A A A A G A A A A A A A A A A A A A A
1 chr1_31029693 0 31029693 A A A A A C A A A A A A A A A A A A A A
1 chr1_31030449 0 31030449 C C C C C C C C C C C C C C C C C T C C
1 chr1_31032641 0 31032641 G G G G G G G G C C C C G G G G G G C C
1 chr1_31033042 0 31033042 G G G G G G G G G G G G G G A G G G G G
1 chr1_31036661 0 31036661 G G G G G G G G A A A A G G G G G G A A
1 chr1_31037521 0 31037521 G G G G G G G G G G G G G G A G G G G G
1 chr1_31043727 0 31043727 T T T T T T T T C C C C T T T T T T C C
1 chr1_31046358 0 31046358 G G G G G G G G T T T T G G G G G G T T
1 chr1_31049176 0 31049176 C G C C C C C C C C C C C C C C C C C C
1 chr1_31055875 0 31055875 G G G G G G G G A A A A G G G G G G A A
1 chr1_31058865 0 31058865 C C C C C C C C G G G G C C C C C C G G
1 chr1_31063431 0 31063431 G G G G G G G G G G G G G G G G T T G G
1 chr1_31065611 0 31065611 T T T T T T T T T T T T T T C C T T T T
1 chr1_31072992 0 31072992 G G C C C C G G C C C C C C C C C C C C
1 chr1_31074341 0 31074341 C C C T C C C C C C C C C C C C C C C C
1 chr1_31074623 0 31074623 A A C C A A A A A A A A A A A A A A A A
1 chr1_31083014 0 31083014 C C C C C C C C C C C C C C C C T T T T
1 chr1_31084578 0 31084578 C C C C C C C C C C C C A A C C C C C C
1 chr1_31085505 0 31085505 G G G G G G G G G G G G G G G G A A G G
1 chr1_31090420 0 31090420 G G G G G G G G G G G G G G G G C C G G
1 chr1_31090931 0 31090931 G G G G A G G G G G G G G G G G G G G G
1 chr1_31095260 0 31095260 G G G G G G G G C C C C C C C C C C C C
1 chr1_31095547 0 31095547 T T A T T T T T T T T T T T T T T T T T
1 chr1_31096041 0 31096041 C C C C C C C C T T T T T T T T T T T T
1 chr1_31097841 0 31097841 C C C C C C C C C C C C C T C C C C C C
1 chr1_31105225 0 31105225 T T A T T T T T T T T T T T T T T T T T
1 chr1_31108323 0 31108323 T T T T T T T T T T C T T T T T T T T T
1 chr1_31108465 0 31108465 C C C C C C C C T T C T C C C C C C T T
1 chr1_31112220 0 31112220 C C C C C C C C C C C C C C C C T T C C
1 chr1_31112241 0 31112241 A A A A A A A A A A A A C C A A A A A A
1 chr1_31114221 0 31114221 A A A A A A A A G G G G A A A A A A G G
1 chr1_31119381 0 31119381 T T T T T T T T C C C C T T T T T T C C
1 chr1_31135710 0 31135710 T T T T T T T T C C C C T T T T T T C C
1 chr1_31137366 0 31137366 G G G G G G G G T T T T G G G G G G T T
1 chr1_31137699 0 31137699 G G C G G G G G G G G G G G G G G G G G
1 chr1_31138872 0 31138872 C C C C C C C C C C C C C C C C T T C C
1 chr1_31145436 0 31145436 G G G G A A A G G G G G G G G G G G G G
1 chr1_31156582 0 31156582 C T C C C C C C C C C C C C C C C C C C
1 chr1_31159676 0 31159676 A A A A A A A A A A A A A A A A G G A A
1 chr1_31160297 0 31160297 T T C C C T T T T T T T T T T T T T T T
1 chr1_31162074 0 31162074 A A A A A A A C A A A A A A A A A A A A
1 chr1_31162718 0 31162718 T T T T C C T T T T T T T T T T T T T T
1 chr1_31165297 0 31165297 A A A A A A A A G G G G A A A A A A G G
1 chr1_31166201 0 31166201 G G G G G G G G G G G G G G G G A G G G
1 chr1_31175844 0 31175844 C T T T T T T T T T T T T T T T T T T T
1 chr1_31185603 0 31185603 G G G G G G G G G G G G A G G G G G G G
1 chr1_31188443 0 31188443 T T T T T T T T T T T T C C T T C C T T
1 chr1_31190062 0 31190062 A A A A A A A A A A A A A A A A T T A A
1 chr1_31199316 0 31199316 T T T T T T C T T T T T T T T T T T T T
1 chr1_31199647 0 31199647 C C C C C C C C C C C C C C C C T T C C
1 chr1_31213775 0 31213775 T T T T T T T T C C C C T T T T T T C C
1 chr1_31217893 0 31217893 T T T T T T T T T T T T A T T T T T T T
1 chr1_31219919 0 31219919 A A A A A A A A G G G G A A A A A A G G
1 chr1_31234448 0 31234448 C C C C C T C C C C C C C C C C C C C C
1 chr1_31234473 0 31234473 T T T T T T C C T T T T T T T T T T T T
1 chr1_31237833 0 31237833 A C C C C C C C C C C C C C C C C C C C
1 chr1_31241367 0 31241367 G G G G G G G G A A A G G G G G G G G G
1 chr1_31250146 0 31250146 G G G G G G G G A A A A G G G G G G A A
1 chr1_31251468 0 31251468 G G G G A A G G G G G G G G G G G G G G
1 chr1_31256797 0 31256797 G G G G G G G G A A A A G G G G G G G G
1 chr1_31260316 0 31260316 G G G G G G A G G G G G G G G G G G G G
1 chr1_31260475 0 31260475 A A A A G G A A A A A A A A A A A A A A
1 chr1_31266862 0 31266862 G G G G G G G G G G G G A G A A G G G G
1 chr1_31268466 0 31268466 G G G G G G G G A A A A G G G G G G A A
1 chr1_31271535 0 31271535 G G G G G G C C G G G G G G G G G G G G
1 chr1_31272088 0 31272088 A A C C A C A A A A A A A A A A A A A A
1 chr1_31277244 0 31277244 G G G G G G G G A A A A G G G G G G A A
1 chr1_31285648 0 31285648 G G G G G G G G G G G G A A A A A A G G
1 chr1_31291569 0 31291569 G G G G A G G G G G G G G G G G G G G G
1 chr1_31295879 0 31295879 G G G G G G G G A A A A G G G G G G A A
1 chr1_31297864 0 31297864 A A G G G G A A G G G G G G G G G G G G
1 chr1_31299052 0 31299052 T T T T T T T T T T T T T T T T C T T T
1 chr1_31299460 0 31299460 C C C C C C C C C C C C C C C C C T C C
1 chr1_31302346 0 31302346 C C C C C C C C T T T T C C C C C C T T
1 chr1_31303468 0 31303468 G G G G G G G G G G G G G G G G A G G G
1 chr1_31304044 0 31304044 A A A A A A A A G G G G A A A A A A G G
1 chr1_31308711 0 31308711 C T C C C C C C C C C C C C C C C C C C
1 chr1_31319414 0 31319414 A A A A A A A A G G G G A A A A A A G G
1 chr1_31321445 0 31321445 G G G G G G G G G G G G G G G G G T G G
1 chr1_31323594 0 31323594 C C C C C C C C C C C C C C C C C T C C
1 chr1_31327804 0 31327804 C C C C C C C C C C C C G G C C C C C C
1 chr1_31334263 0 31334263 C C C C C C C C G G G G C C C C C C G G
1 chr1_31335770 0 31335770 G G G G G G G G G G G G G G T T G G G G
1 chr1_31346639 0 31346639 C C C C C C C C C C C C C T C C C C C C
1 chr1_31353886 0 31353886 A A A A A A A A A A A A A G A A A A A A
1 chr1_31358371 0 31358371 G G G G G G G G G G G G G G G G A G G G
1 chr1_31358509 0 31358509 C C C C C C C C C C C C C C C C C G C C
1 chr1_31359126 0 31359126 A A A G G G A A A A A A A A A A A A A A
1 chr1_31372754 0 31372754 G G G G G G G G G G G G G G G G C C G G
1 chr1_31376919 0 31376919 A A A A A A A A G G G G A A A A A A G G
1 chr1_31377157 0 31377157 C C T T C C C C T T T T C C C C C C T T
1 chr1_31377883 0 31377883 C C T T C C C C C C C C C C C C C C C C
1 chr1_31378513 0 31378513 G G G G G G C C G G G G G G G G G G G G
1 chr1_31382054 0 31382054 G G G G G G G G C C C C G G G G G G C C
1 chr1_31383174 0 31383174 T T T T T T T T G G G G T T T T T T G G
1 chr1_31388608 0 31388608 C C C C C C C C T T T T C C C C C C T T
1 chr1_31396861 0 31396861 G G G T G G G G G G G G G G G G G G G G
1 chr1_31398637 0 31398637 T T T T T T T T T T C T T T T T T T T T
1 chr1_31404065 0 31404065 G G G G G G G G G G G G G G C G G G G G
1 chr1_31404187 0 31404187 C C C C C C C C G G C G C C C C C C C C
1 chr1_31404393 0 31404393 G G G G G G G G A A A A G G G G G G A A
1 chr1_31405742 0 31405742 T T T T T T T T T T T T T T C T T T T T
1 chr1_31407599 0 31407599 T T T T C C T T T T T T T T T T T T T T
1 chr1_31412162 0 31412162 C C C C C C C C A A A A C C C C C C A A
1 chr1_31415896 0 31415896 A A A A A A A A G G G G A A A A A A G G
1 chr1_31417307 0 31417307 T T T T T T T T C C C C T T T T T T C C
1 chr1_31417557 0 31417557 A A A A A A A A G G G G A A A A A A G G
1 chr1_31419272 0 31419272 C C C C C C C C C C C C A C C C C C C C
1 chr1_31421033 0 31421033 G G G G G G G G G G G G T T G G G G G G
1 chr1_31421753 0 31421753 C C G G G G C C G G G G G G G G G G G G
1 chr1_31425322 0 31425322 A A A A A A A A A A A A A A T T A A A A
1 chr1_31433401 0 31433401 T T T T T T T T C C C C T T T T T T C C
1 chr1_31436343 0 31436343 T T A A A T T T T T T T T T T T T T T T
1 chr1_31440023 0 31440023 A A G G G G G G G G G G G G G G G G G G
1 chr1_31440512 0 31440512 C C C C C C C C T T T T C C C C C C T T
1 chr1_31441013 0 31441013 T T T T T T T T C C C C T T T T T T C C
1 chr1_31450126 0 31450126 G G G G G G G G G G G G G G G G C C G G
1 chr1_31460456 0 31460456 T T T T T T T T C C C C T T T T T T C C
1 chr1_31461107 0 31461107 G G G G G G G G A A A A G G G G G G A A
1 chr1_31463145 0 31463145 C T C C C C C C C C C C C C C C C C C C
1 chr1_31463701 0 31463701 C T C C C C C C C C C C C C C C C C C C
1 chr1_31465369 0 31465369 C C C C C T C C C C C C C C C C C C C C
1 chr1_31466665 0 31466665 G G G G G G G G G G G G A A G G G G G G
1 chr1_31469377 0 31469377 C C C C C C C C C C C C C C C C T T C C
1 chr1_31474241 0 31474241 C C C C C C C C T T T T C C C C C C T T
1 chr1_31477046 0 31477046 G G G G A A G G G G G G G G G G G G G G
1 chr1_31477821 0 31477821 G G G G G G G G T T T T G G G G G G T T
1 chr1_31482452 0 31482452 G G G G G G G G G G G G G G A A G G G G
1 chr1_31484618 0 31484618 G G G G G G G G G G G G G G A A G G G G
1 chr1_31489468 0 31489468 A G G G G G G G G G G G G G G G G G G G
1 chr1_31493150 0 31493150 C C C C C C C C T T T T C C C C C C T T
1 chr1_31497759 0 31497759 T T C C C T T T C C C C C C C C C C C C
1 chr1_31500779 0 31500779 A A A A A A A A G G A G A A A A A A G G
1 chr1_31501562 0 31501562 G G G G G G A A G G G G G G G G G G G G
1 chr1_31508459 0 31508459 T T T T T T T T C C C C T T T T T T C C
1 chr1_31513037 0 31513037 G G G G G G G G G G G G A G G G G G G G
1 chr1_31516998 0 31516998 C C C C C C C C C C C C A A A A A A C C
1 chr1_31519351 0 31519351 G G G G G G G G G G G G G G G G A A G G
1 chr1_31523583 0 31523583 A A G G G G A A G G G G G G G G G G G G
1 chr1_31523833 0 31523833 A A A A A A A A A A A A A A C C A A A A
1 chr1_31528763 0 31528763 C C C C C C C C C C C C C C C C T T C C
1 chr1_31534025 0 31534025 A A A A A A A A G G G G A A A A A A G G
1 chr1_31535474 0 31535474 A A A A A A A A G G G G A A A A A A G G
1 chr1_31536582 0 31536582 C C T T C C C C C C C C C C C C C C C C
1 chr1_31542132 0 31542132 G G G G G G G G G G G G G G T T G G G G
1 chr1_31544148 0 31544148 C C C C C C C C T T T T C C C C C C T T
1 chr1_31548747 0 31548747 G G G G G G G G G G G G G G A A A A G G
1 chr1_31549701 0 31549701 T T T T T T T T T T C T T T T T T T T T
1 chr1_31552489 0 31552489 G G G G G G C C G G G G G G G G G G G G
1 chr1_31552523 0 31552523 T T T T T T T T C C C C T T T T T T C C
1 chr1_31552902 0 31552902 C C C C C C C C T T C T C C C C C C T T
1 chr1_31554782 0 31554782 G G G G G G G G C C C C G G G G G G C C
1 chr1_31555364 0 31555364 C C C C C C C C C C C C C C C C C T C C
1 chr1_31556035 0 31556035 C C C C C C C C T T T T C C C C C C T T
1 chr1_31561049 0 31561049 C C C C C C C C T T T T C C C C C C T T
1 chr1_31562211 0 31562211 T T T T T T T T C C C C T T T T T T C C
1 chr1_31562372 0 31562372 C C C C C C C C T T T T C C C C C C T T
1 chr1_31564768 0 31564768 C C C C C C C C C T C C C C C C C C C C
1 chr1_31565541 0 31565541 A A A A A A A A A A A A G G A A A A A A
1 chr1_31565812 0 31565812 G G G G G G G G G G G G G G G G G T G G
1 chr1_31565985 0 31565985 A A A A A A A A C C C C A A A A A A C C
1 chr1_31571442 0 31571442 A T T T T T T T T T T T T T T T T T T T
1 chr1_31572371 0 31572371 C C C C C C C C C C C T C C C C C C C C
1 chr1_31575353 0 31575353 G G G G G G G G C C C C G G G G G G C C
1 chr1_31576056 0 31576056 T T T T T T T T T T T T T T C C T T T T
1 chr1_31578263 0 31578263 A A A A A A A A C C C C A A A A A A C C
1 chr1_31579922 0 31579922 C C C C C C C C C G C G C C C C G G C C
1 chr1_31580899 0 31580899 G G G G G G G G G G A G G G G G G G G G
1 chr1_31581873 0 31581873 G G G G G G G G G G G G G G A A G G G G
1 chr1_31582547 0 31582547 A A C C C C A A A A A A A A A A A A A A
1 chr1_31587177 0 31587177 C T T T T T T T T T T T T T T T T T T T
1 chr1_31591829 0 31591829 A A A A A A A A G G G G A A A A A A G G
1 chr1_31594386 0 31594386 A A A A A A A A G G G G A A A A A A G G
1 chr1_31594614 0 31594614 C T T T T T T T T T T T T T T T T T T T
1 chr1_31596169 0 31596169 G G G G G G G G G T G G G G G G G G G G
1 chr1_31608769 0 31608769 G G A A G G G G G G G G G G G G G G G G
1 chr1_31609228 0 31609228 C T C C C C C C C C C C C C C C C C C C
1 chr1_31609384 0 31609384 A G G G G G G G G G G G G G G G G G G G
1 chr1_31614263 0 31614263 T T T T T T T T G G G G T T T T T T G G
1 chr1_31615211 0 31615211 C C A A C C C C C C C C C C C C C C C C
1 chr1_31652722 0 31652722 T T T T T T T T A A A A T T T T T T A A
1 chr1_31667943 0 31667943 G G G G G G G G A G A G G G G G G G A A
1 chr1_31672587 0 31672587 C C C C C C C C C C C C C C C C T T C C
1 chr1_31674122 0 31674122 G G G G G G G G G G G G G G G G A G G G
1 chr1_31675538 0 31675538 C C T T T T T T T T T T T T T T T T T T
1 chr1_31678800 0 31678800 G G G G G G A G A G G G G G G G G G A A
1 chr1_31678863 0 31678863 T T C C C C T T C C C C C C C C C C C C
1 chr1_31686996 0 31686996 G G G G A G G G A A A A A G G G G G A A
1 chr1_31687126 0 31687126 C C C C C T C C C C C C C C C C C C C C
1 chr1_31703105 0 31703105 G G A A G G G G G G G G G G G G G G G G
1 chr1_31704008 0 31704008 C C C C C C C C C C C C C C C C T T C C
1 chr1_31707265 0 31707265 T T T T T T T T C C C C T T T T T T C C
1 chr1_31707785 0 31707785 G G G G G G G G G G G G G G G G A A G G
1 chr1_31707798 0 31707798 A A A A A A A A G G G G A A A A A A G G
1 chr1_31711371 0 31711371 C C C C C C C C C C C C C G C C C C C C
1 chr1_31723201 0 31723201 G G G G G G G G G G G G G G G G A A G G
1 chr1_31725832 0 31725832 C G C C C C C C C C C C C C C C C C C C
1 chr1_31726197 0 31726197 C C C C C C C C C C C C C C C T C C C C
1 chr1_31733716 0 31733716 T T T T T T T T C C C C T T T T T T C C
1 chr1_31735031 0 31735031 G G G G G G G G G G G G A A A A A A G G
1 chr1_31740941 0 31740941 A A A A A G A A A A A A A A A A A A A A
1 chr1_31741366 0 31741366 C C T T C C C C C C C C C C C C C C C C
1 chr1_31746812 0 31746812 C C C C C C C C C C C C C C C C T T C C
1 chr1_31751168 0 31751168 A A A A A G A A A A A A A A A A A A A A
1 chr1_31751174 0 31751174 T T T T T T T T C C C C T T T T T T C C
1 chr1_31753040 0 31753040 C T T T T T T T T T T T T T T T T T T T
1 chr1_31753096 0 31753096 A A A A A A A A A A A A A C A A A A A A
1 chr1_31753311 0 31753311 C C T T C C C C C C C C C C C C C C C C
1 chr1_31753451 0 31753451 G G G G G G G G G G G G G G A A G G G G
1 chr1_31755062 0 31755062 T T T T T T T T T T T T T T T T C T T T
1 chr1_31764385 0 31764385 T T T T T T T T T T T T T T T T C C T T
1 chr1_31768614 0 31768614 A A A A A A A A C C C C A A A A A A C C
1 chr1_31784276 0 31784276 C C C C C C C C T T T T C C C C C C T T
1 chr1_31788015 0 31788015 C C C C C C C C C C C C C T C C C C C C
1 chr1_31796580 0 31796580 A A A A A A A A A A A A G G A A A A A A
1 chr1_31802930 0 31802930 A A A A A A A A G G G G A A A A A A G G
1 chr1_31809204 0 31809204 G G G G G G G G A A A A G G G G G G A A
1 chr1_31810510 0 31810510 G G G G A G G G G G G G G G G G G G G G
1 chr1_31816036 0 31816036 C C C C C C C G C C C C C C C C C C C C
1 chr1_31823667 0 31823667 T T T T T T T T C C C C T T T T T T C C
1 chr1_31824465 0 31824465 G G G G G G G G G G A G G G G G G G G G
1 chr1_31830773 0 31830773 A A A A A G A A G G G G G G G G G G G G
1 chr1_31831892 0 31831892 G G G G G G G G A A A A G G G G G G A A
1 chr1_31833833 0 31833833 T T T T C T T T T T T T C C C C C C T T
1 chr1_31834305 0 31834305 T T T T T T T T A A A A T T T T T T A A
1 chr1_31834326 0 31834326 G G G G G G G G G G G G G G A G G G G G
1 chr1_31846915 0 31846915 C C C C C C C C C C C C C T C C C C C C
1 chr1_31847079 0 31847079 G G G G A G G G G G G G G G G G G G G G
1 chr1_31851738 0 31851738 G G G G G G G G G G G G A G G G G G G G
1 chr1_31857345 0 31857345 T T T T T T T T T T T T T T A T T T T T
1 chr1_31860714 0 31860714 A A A A A A A A A A A A A A A T A A A A
1 chr1_31861467 0 31861467 C C C C C C C C C C C C T T C T C C C C
1 chr1_31878529 0 31878529 C C C C T T C C C C C C C C C C C C C C
1 chr1_31883521 0 31883521 G G G G G G G G A A A A G G G G G G A A
1 chr1_31888314 0 31888314 C C C C C C C C T T T T C C C C C C T T
1 chr1_31897883 0 31897883 G G A A A G G G G G G G G G G G G G G G
1 chr1_31915878 0 31915878 G G G G G G G G G G G G G G G G T T G G
1 chr1_31919138 0 31919138 G G G G G G G G G G G G G G C C G G G G
1 chr1_31920537 0 31920537 G G G G G G G G C C C C G G G G G G C C
1 chr1_31925288 0 31925288 G G G G G G G G C C C C G G G G G G C C
1 chr1_31926923 0 31926923 T T T T T T T T T T T T C T T T T T T T
1 chr1_31928878 0 31928878 A G G G G G G G G G G G G G G G G G G G
1 chr1_31934793 0 31934793 G G G G G G G G G G G G G T G G G G G G
1 chr1_31977152 0 31977152 A A G G G G A A G G G G G G G G G G G G
1 chr1_31981775 0 31981775 C C G G G G C C G G G G G G G G G G G G
1 chr1_31986876 0 31986876 G G G G G G G G G G G G C C G G G G G G
1 chr1_31987824 0 31987824 T T C C C T T T T T T T T T T T T T T T
1 chr1_31987848 0 31987848 G G C C C C G G G G G G G G G G G G G G
1 chr1_31995429 0 31995429 T T T T T T T T T T T T C T T T T T T T
1 chr1_32000368 0 32000368 G G G G G G G G T T T T G G G G G G T T
1 chr1_32013495 0 32013495 C C C C C C C C T T T T C C C C C C T T
1 chr1_32013511 0 32013511 C C C C C C C C C T C C C C C C C C T T
1 chr1_32021058 0 32021058 G G G G G G G G A A A A G G G G G G A A
1 chr1_32026820 0 32026820 C C C C C C C C C C C C C C T T C C C C
1 chr1_32033780 0 32033780 C C G G G G G G G G G G G G G G G G G G
1 chr1_32035666 0 32035666 A A A A A A A A G G G G A A A A A A G G
1 chr1_32036048 0 32036048 C C C C C C C C C C C T C C C C C C C C
1 chr1_32036491 0 32036491 C C C C C C C C C C C C C C C T C C C C
1 chr1_32040308 0 32040308 C C C C C C T T C C C C C C C C C C C C
1 chr1_32043776 0 32043776 T T C C C C C C C C C C C C C C C C C C
1 chr1_32049419 0 32049419 C C C T C T C C C C C C C C C C C C C C
1 chr1_32050062 0 32050062 C C C C C C C C G G G G C C C C C C G G
1 chr1_32052592 0 32052592 C C C C C C C C T T T T C C C C C C T T
1 chr1_32053735 0 32053735 A A A G A G A A A A A A A A A A A A A A
1 chr1_32062754 0 32062754 G G C C G G G G G G G G G G G G G G G G
1 chr1_32062980 0 32062980 A G G G G G A A G G G G G G G G G G G G
1 chr1_32063013 0 32063013 A A C C A A A A A A A A A A A A A A A A
1 chr1_32069701 0 32069701 G G G G G G G G A A A G G G G G G G A A
1 chr1_32071929 0 32071929 A A A A A C A A A A A A A A A A A A A A
1 chr1_32079111 0 32079111 C C C C C C C C C C C C T T C C C C C C
1 chr1_32079657 0 32079657 T T T T T T T T C C C C T T T T T T C C
1 chr1_32079757 0 32079757 C C G G G G C C G G G G G G G G G G G G
1 chr1_32080418 0 32080418 C C C C C C C T C C C C C C C C C C C C
1 chr1_32082626 0 32082626 G G G G G G G G G G G G G G G G A A G G
1 chr1_32086088 0 32086088 G G G G G G G G G G G G A A G G G G G G
1 chr1_32089186 0 32089186 C C T T T T C C T T T T T T T T T T T T
1 chr1_32094487 0 32094487 C C C C C C C C C C C C T T C C C C C C
1 chr1_32098299 0 32098299 G G G G G G G G A A A A G G G G G G A A
1 chr1_32098330 0 32098330 C C T T C C C C C C C C C C C C C C C C
1 chr1_32103649 0 32103649 A A A A A A A A A C A A A A A A A A A A
1 chr1_32104512 0 32104512 G G C C C G G G G G G G G G G G G G G G
1 chr1_32107182 0 32107182 G G G G A G G G G G G G G G G G G G G G
1 chr1_32108790 0 32108790 C C C C C C C C A A A A C C C C C C A A
1 chr1_32111458 0 32111458 G G G G G G G G G G G G G G G G A A G G
1 chr1_32114285 0 32114285 C C C C C C C C C C C T C C C C C C C C
1 chr1_32116346 0 32116346 A A A A A A A A G G G G A A A A A A G G
1 chr1_32116913 0 32116913 C C C C C C C C G G G G C C C C C C G G
1 chr1_32118963 0 32118963 G T G G G G G T G G G G G G G G G G G G
1 chr1_32123956 0 32123956 T T T T T T T T C C C C T T T T T T C C
1 chr1_32125767 0 32125767 C C C C C C C C T T T T C C C C C C T T
1 chr1_32126501 0 32126501 A A A A A G A A A A A A A A A A A A A A
1 chr1_32127970 0 32127970 A A A A A A A A G G G G A A A A A A G G
1 chr1_32130210 0 32130210 T T T T T T T T C C C C T T T T T T T T
1 chr1_32130296 0 32130296 A A A A A A A A G G G G A A A A A A G G
1 chr1_32130477 0 32130477 C C C C C C C T C C C C C C C C C C C C
1 chr1_32133241 0 32133241 G G G G G G G G G G G G C G G G G G G G
1 chr1_32133476 0 32133476 T T T T T T T T C C C C T T T T T T C C
1 chr1_32135665 0 32135665 G G C C C C G G C C C C C C C C C C C C
1 chr1_32135922 0 32135922 T T T T C T T T T T T T T T T T T T T T
1 chr1_32138796 0 32138796 C T C C C C C T C C C C C C C C C C C C
1 chr1_32138967 0 32138967 C C C C C C C C T T T T C C C C C C T T
1 chr1_32140091 0 32140091 C C C C C C C C T T T T C T C C C C T T
1 chr1_32143919 0 32143919 G G G G G G G G G G G G A A A A G G G G
1 chr1_32146338 0 32146338 G G G G G G G G G G G G T T T T G G G G
1 chr1_32153744 0 32153744 C C C C C C C C C C C C C C C C T T C C
1 chr1_32154522 0 32154522 C C C C C C C C C C C C C C C C T T C C
1 chr1_32159472 0 32159472 T T T T T T T T C C C C T T T T T T C C
1 chr1_32169215 0 32169215 T T T T T T T T C C C C T T T T T T C C
1 chr1_32171935 0 32171935 G G A A G G G G G G G G G G G G G G G G
1 chr1_32194777 0 32194777 G G G G G G G G G G G G G G G G A A G G
1 chr1_32201027 0 32201027 T T C C C C T T C C C C C C C C C C C C
1 chr1_32211589 0 32211589 G G G G G G G G G G G G C C C C G G G G
1 chr1_32221223 0 32221223 G G G G G G G G A G G G G G G G G G G G
1 chr1_32251243 0 32251243 C C A C C C C C C C C C C C C C C C C C
1 chr1_32265141 0 32265141 T T T T T T T T C C C C T T T T T T C C
1 chr1_32267883 0 32267883 C C C C C C C C C C C C T T C C C C C C
1 chr1_32281338 0 32281338 C C C C C C T T C C C C C C C C C C C C
1 chr1_32283724 0 32283724 T T T T T T T T T T T T C C T T T T T T
1 chr1_32288726 0 32288726 T T T T T T T T T T T T T T T T G G T T
1 chr1_32294715 0 32294715 G G G G G G G G G G G G A G G G G G G G
1 chr1_32304437 0 32304437 G G G G G G G G A A A A G G G G G G A A
1 chr1_32306530 0 32306530 G G G G G G G G G G A G G G G G G G G G
1 chr1_32331113 0 32331113 T T T T C C T T T T T T T T T T T T T T
1 chr1_32340130 0 32340130 G G G G G G G G T T T T G G G G G G T T
1 chr1_32365963 0 32365963 C C C C C C C C T T T T C C C C C C T T
1 chr1_32382995 0 32382995 G G A A G G G G G G G G G G G G G G G G
1 chr1_32383291 0 32383291 G G G G G G G G A G A G G G G G G G G G
1 chr1_32385152 0 32385152 C C C C C C C C C C C C C C C T C C C C
1 chr1_32386817 0 32386817 G G G G G G G G G G G G A G G G G G G G
1 chr1_32396748 0 32396748 T T T T T T T T T T T T T T T T A A T T
1 chr1_32396836 0 32396836 T T T T T T T T G T G T T T T T T T T T
1 chr1_32398192 0 32398192 G G G G A A G G G G G G G G G G G G G G
1 chr1_32398557 0 32398557 C C C C C C C C T T T T C C C C C C T T
1 chr1_32400300 0 32400300 A A A A A A A A G G G G A A A A A A G G
1 chr1_32430825 0 32430825 C C C C C G C C C C C C C C C C C C C C
1 chr1_32464463 0 32464463 G G G G A A G G G G G G G G G G G G G G
1 chr1_32471845 0 32471845 C C C C C C C C T T T T C C C C C C T T
1 chr1_32473009 0 32473009 A G G G G G G G G G G G G G G G G G G G
1 chr1_32475268 0 32475268 C C C C C T C C C C C C C C C C C C C C
1 chr1_32481959 0 32481959 A A A A A A A A A A A A A G A A A A A A
1 chr1_32484287 0 32484287 T T T T T T T T C C C T T T T T T T C C
1 chr1_32485117 0 32485117 C C C C C C C C T T C C C C C C C C C C
1 chr1_32485444 0 32485444 G G A G A A G G G G G G G G G G G G G G
1 chr1_32486971 0 32486971 A A A A A A A A A A A A A A G G A A A A
1 chr1_32487271 0 32487271 T T T T T T T T C C C C T T T T T T C C
1 chr1_32488003 0 32488003 T T T T T T T T C C C C T T T T T T C C
1 chr1_32489289 0 32489289 T T T T T T T T G G G G T T T T T T G G
1 chr1_32489894 0 32489894 T T T T T T T T T T T T C T T T T T T T
1 chr1_32493817 0 32493817 G G G G G G G G G G G G A G G G G G G G
1 chr1_32497343 0 32497343 G G G G G G G G A A A A G G G G G G A A
1 chr1_32500756 0 32500756 C C C C C C C C G G G G C C C C C C G G
1 chr1_32501276 0 32501276 G G A G G G G G G G G G G G G G G G G G
1 chr1_32503837 0 32503837 C C C C C C C C T T T T C C C C C C T T
1 chr1_32518741 0 32518741 A A T T T T A A A A A A A A A A A A A A
1 chr1_32519581 0 32519581 A A A A A A A A T T T T A A A A A A T T
1 chr1_32520868 0 32520868 G G G G G G G G G G G G A G G G G G G G
1 chr1_32525178 0 32525178 G G C C C C G G C C C C C C C C C C C C
1 chr1_32529290 0 32529290 T T T T T T T T C C C C T T T T T T C C
1 chr1_32531020 0 32531020 G G G G G G G G G G G G G G G G A G G G
1 chr1_32531724 0 32531724 C C C C C C C C C C C T C C C C C C C C
1 chr1_32538163 0 32538163 G G G G G G G G C C C C G G G G G G C C
1 chr1_32538440 0 32538440 T T T T T T T T T T T T C C T T T T T T
1 chr1_32547130 0 32547130 G T G G G G G G G G G G G G G G G G G G
1 chr1_32549969 0 32549969 G G G G G G G G T T T T G G G G G G T T
1 chr1_32555143 0 32555143 A A A A A A A A G G G G A A A A A A G G
1 chr1_32559638 0 32559638 T T T T T T T T C C C C T T T T T T T T
1 chr1_32574969 0 32574969 T T T T T T T T T T T T T T T T G G T T
1 chr1_32577115 0 32577115 T T T T T T T T C C C C T T T T T T C C
1 chr1_32578670 0 32578670 C C C C C C C C C C C C C C C C T T C C
1 chr1_32580041 0 32580041 G G A G A A G G G G G G G G G G G G G G
1 chr1_32584193 0 32584193 A G G G G G G G G G G G G G G G G G G G
1 chr1_32589109 0 32589109 G G G G G G G G T T T T G G G G G G T T
1 chr1_32589378 0 32589378 T T T T T T T T C C C C T T T T T T C C
1 chr1_32600481 0 32600481 C C C C C C C C T T T T C C C C C C T T
1 chr1_32602707 0 32602707 C C C C C C C C C C C C C T C C C C C C
1 chr1_32607563 0 32607563 T T T T T T T T C C C C T T T T T T C C
1 chr1_32625133 0 32625133 C C C C C C C C C C C T C C C C C C C C
1 chr1_32628127 0 32628127 C C C C C C C C A A A A C C C C C C A A
1 chr1_32630193 0 32630193 T T T T T T T T C C C C T T T T T T C C
1 chr1_32646505 0 32646505 A A A A A A A A A A A A G G A A A A A A
1 chr1_32650058 0 32650058 G G G G G G C G G G G G G G G G G G G G
1 chr1_32658084 0 32658084 A A A A A A A A G G G G A A A A A A G G
1 chr1_32664633 0 32664633 G G G G G G G T G G G G G G G G G G G G
1 chr1_32666112 0 32666112 T T G G T T T T T T T T T T T T T T T T
1 chr1_32667287 0 32667287 G G G G G G G G G G G G G G G G A G G G
1 chr1_32669824 0 32669824 T T T T T T T T T T T T T T A A T T T T
1 chr1_32671912 0 32671912 G G G G G G G G G G G G G G G G C C G G
1 chr1_32671940 0 32671940 G G G G G G G G A A A A G G G G G G A A
1 chr1_32672550 0 32672550 A A A A A A A A G G G G A A A A A A G G
1 chr1_32675739 0 32675739 A A A A A C A A A A A A A A A A A A A A
1 chr1_32678200 0 32678200 T T T T C T T T T T T T T T T T T T T T
1 chr1_32678966 0 32678966 A G G G G G A A G G G G G G G G G G G G
1 chr1_32679578 0 32679578 C C C C C C C C C C C C C C C C T T C C
1 chr1_32680120 0 32680120 G G G G G G G G G G G T G G G G G G G G
1 chr1_32680159 0 32680159 A G G G G G G G G G G G G G G G G G G G
1 chr1_32686367 0 32686367 G G G G G G G G C C C C G G G G G G C C
1 chr1_32686430 0 32686430 A A G G G G A A G G G G G G G G G G G G
1 chr1_32687239 0 32687239 T T T T T T T T T T T T C C T T T T T T
1 chr1_32697191 0 32697191 A G G G G G A A G G G G G G G G G G G G
1 chr1_32699398 0 32699398 G G G G G G G G A A A A G G G G G G A A
1 chr1_32699835 0 32699835 G G A A A A G G A A A A A A A A A A A A
1 chr1_32702657 0 32702657 C C C C C C C C T T T T C C C C C C T T
1 chr1_32704689 0 32704689 G G G G G G G G G G G G G G A A G G G G
1 chr1_32707822 0 32707822 G G G G G G G G G G G G G G A A G G G G
1 chr1_32709428 0 32709428 G G G G G G G G G G A G G G G G G G G G
1 chr1_32709685 0 32709685 G G G G G G G G T T T T G G G G G G T T
1 chr1_32710477 0 32710477 A A A A A A A A A A A A A G A A A A A A
1 chr1_32710603 0 32710603 T T T T C T T T T T T T T T T T T T T T
1 chr1_32712225 0 32712225 T T T T T T T T T T T T C C T T T T T T
1 chr1_32714798 0 32714798 C C C C C C C C T T C C C C C C C C C C
1 chr1_32719809 0 32719809 G G G G A G G G G G G G G G G G G G G G
1 chr1_32723982 0 32723982 T T T T T T T T C C C C T T T T T T C C
1 chr1_32726180 0 32726180 T T T T T T T T G G G G T T T T T T G G
1 chr1_32734461 0 32734461 T T T T T T T T T T T T T T G G T T T T
1 chr1_32737546 0 32737546 G G A A A A G G A A A A A A A A A A A A
1 chr1_32739705 0 32739705 T T T T T T T T C C C T T T T T T T T T
1 chr1_32757271 0 32757271 A A A A A A A A G G G G A A A A A A G G
1 chr1_32760683 0 32760683 T T C C C C C C C C C C C C C C C C C C
1 chr1_32761248 0 32761248 A A A A A A A A A A A T A A A A A A A A
1 chr1_32761731 0 32761731 G G G G G G G G G G G G A G G G G G G G
1 chr1_32764862 0 32764862 G G A A A A G G G G G G G G G G G G G G
1 chr1_32765511 0 32765511 G G G G G G G G A G G G G G G G G G G G
1 chr1_32770352 0 32770352 C C T T T T C C C C C C C C C C C C C C
1 chr1_32771714 0 32771714 A A A A A A A A G G G G A A A A A A G G
1 chr1_32772475 0 32772475 A A A A A A A A G G A A A A A A A A A A
1 chr1_32773889 0 32773889 C C C C C C C C C C C C C C C C T T C C
1 chr1_32774974 0 32774974 G G G G G G G G C C C C G G G G G G C C
1 chr1_32776903 0 32776903 C C C C C C C C A A A A C C C C C C A A
1 chr1_32784122 0 32784122 A A G G G G A A A A A A G G G G G G A A
1 chr1_32784575 0 32784575 T T T T T T T T C C C C T T T T T T C C
1 chr1_32789985 0 32789985 C C C C C C C C C C C C C C C C C T C C
1 chr1_32795129 0 32795129 T T T T T T T T T T T T C T T T T T T T
1 chr1_32798399 0 32798399 T T T T T T T T C C C C T T T T T T C C
1 chr1_32813615 0 32813615 G G G G G G G G T T T T G G G G G G T T
1 chr1_32816353 0 32816353 G G G G G G G G G G G G A G G G G G G G
1 chr1_32819398 0 32819398 T T T T T T T T C C C C T T T T T T C C
1 chr1_32821720 0 32821720 A A A A A A A A G G G G A A A A A A G G
1 chr1_32823571 0 32823571 C C C C C T C C C C C C C C C C C C C C
1 chr1_32831621 0 32831621 T T T T T T T T T T T T T T A A T T T T
1 chr1_32831766 0 32831766 A A A A A A A A A A A G A A A A A A A A
1 chr1_32833339 0 32833339 C C C C C C C C C T C C C C C C C C C C
1 chr1_32835339 0 32835339 G G G G G G G G A A A A G G G G G G A A
1 chr1_32843935 0 32843935 G G G G G G G G A G G G G G G G G G G G
1 chr1_32846213 0 32846213 C C C C C C C C C C C C C T C C C C C C
1 chr1_32848216 0 32848216 T T T T T T T T A A A A T T T T T T A A
1 chr1_32851893 0 32851893 A A A A A A A A A A A A A A A A G G A A
1 chr1_32852983 0 32852983 A A A A A A C C A A A A A A A A A A A A
1 chr1_32867027 0 32867027 G G A A A A G G A A A A A A A A A A A A
1 chr1_32868067 0 32868067 G G G G G G G G T T T T G G G G G G T T
1 chr1_32870268 0 32870268 G G G G G G G G A A A A G G G G G G A A
1 chr1_32872511 0 32872511 G G G G G G G G G G G G G G G G C C G G
1 chr1_32873196 0 32873196 T T T T T T T T T T T T T T C C T T T T
1 chr1_32875106 0 32875106 C C C C C C C C C C C C C G G G C C C C
1 chr1_32886307 0 32886307 G G A A A A G G A A A A A A A A A A A A
1 chr1_32891622 0 32891622 G G G G G G G G A A A A G G G G G G A A
1 chr1_32910124 0 32910124 G G A A G G G G G G G G G G G G G G G G
1 chr1_32913065 0 32913065 G G G G G G G G G G G G G G A G G G G G
1 chr1_32914858 0 32914858 G G A A G G G G G G G G G G G G G G G G
1 chr1_32917892 0 32917892 T T T T T T T T C C C C T T T T T T C C
1 chr1_32918221 0 32918221 T T T T T T T T C C C C T T T T T T C C
1 chr1_32934455 0 32934455 G G G G G G G G G G G G G G G G A G G G
1 chr1_32935730 0 32935730 C C C C C C C C T T T T C C C C C C T T
1 chr1_32939694 0 32939694 T T T T T T T T C C C C T T T T T T C C
1 chr1_32940714 0 32940714 G G G G C G G G G G G G G G G G G G G G
1 chr1_32947212 0 32947212 C C C C C C C C C C C C C C C C T T C C
1 chr1_32957594 0 32957594 A A A A A A A A T T T T A A A A A A T T
1 chr1_32959042 0 32959042 T T T T T T T T G G G G T T T T T T G G
1 chr1_32959199 0 32959199 C C C C C C C C T T T T C C C C C C T T
1 chr1_32961016 0 32961016 C C C C C C C T C C C C C C C C C C C C
1 chr1_32961901 0 32961901 C C C C C C C C C C C C C C A A C C C C
1 chr1_32961922 0 32961922 C C C C C C C C C C C C C C C T C C C C
1 chr1_32964478 0 32964478 T T T T C C T T T T T T T T T T T T T T
1 chr1_32970615 0 32970615 C C C C C C C C C T C C C C C C C C C C
1 chr1_33008550 0 33008550 A A A A A A A A G G G G A A A A A A G G
1 chr1_33011847 0 33011847 G G G G G G G G T T T T G G G G G G T T
1 chr1_33025978 0 33025978 G G G G G G G G G G G G T T G G G G G G
1 chr1_33030119 0 33030119 G G C C C C G G C C C C C C C C C C C C
1 chr1_33030764 0 33030764 T T T T C T T T T T T T T T T T T T T T
1 chr1_33035445 0 33035445 C C C C C C C C C C C C C C C C C T C C
1 chr1_33036279 0 33036279 A A A A A G A A G G G G G G G G A A G G
1 chr1_33040323 0 33040323 C C C C C C C C G G G G C C C C C C G G
1 chr1_33047855 0 33047855 A A A A A A A A A A A A A A A A G G A A
1 chr1_33055759 0 33055759 T T T T T T T T C T C C T T T T T T C C
1 chr1_33058212 0 33058212 C C C C T T C C T T T T C C C C C C T T
1 chr1_33059004 0 33059004 G G C C G G G G G G G G G G G G G G G G
1 chr1_33069949 0 33069949 G G G G G G G G A A A A G G G G G G A A
1 chr1_33078863 0 33078863 T T T T T T G G T T T T T T T T T T T T
1 chr1_33079962 0 33079962 A A A A A A A A A A A A A G A A A A A A
1 chr1_33088382 0 33088382 A A A A C C A A A A A A A A A A A A A A
1 chr1_33103219 0 33103219 T T T T T T T T C C C C T T T T T T C C
1 chr1_33109839 0 33109839 T T C C T T T T T T T T T T T T T T T T
1 chr1_33113116 0 33113116 G G A A G G G G G G G G G G G G G G G G
1 chr1_33132228 0 33132228 G G G G G G G G A A A A G G G G G G A A
1 chr1_33132711 0 33132711 A A A A A A A A A T A A A A A A A A A A
1 chr1_33141328 0 33141328 A A A A A A G G A A A A A A A A A A A A
1 chr1_33148940 0 33148940 C C C C C C T T C C C C C C C C C C C C
1 chr1_33150681 0 33150681 C C C C C C C C C C C C C T C C C C C C
1 chr1_33158132 0 33158132 A A A A A A A A G G G G G G G G G G G G
1 chr1_33172849 0 33172849 T T T T T T T T C C C C T T T T T T C C
1 chr1_33176741 0 33176741 T T T T T T C C C C C C T T T T T T C C
1 chr1_33176781 0 33176781 T T T T T T T T C C C C T T T T T T C C
1 chr1_33179162 0 33179162 C C C C C C C C C C C C C T C C C C C C
1 chr1_33203161 0 33203161 T T C C C C T T T T T T T T T T T T T T
1 chr1_33207003 0 33207003 T T T T T T T T T T C T T T T T T T T T
1 chr1_33225069 0 33225069 C C C C C C C C T T T T C C C C C C T T
1 chr1_33235221 0 33235221 C C C C C C C C G G C G C C C C C C G G
1 chr1_33257240 0 33257240 C C C C C C C T C C C C C C C C C C C C
1 chr1_33257248 0 33257248 A A A A A A A A G G G G A A A A A A G G
1 chr1_33261327 0 33261327 C C C C C C C C C C T T C C C C C C C C
1 chr1_33274164 0 33274164 C C C C C C C C C C C C C C C C C T C C
1 chr1_33274685 0 33274685 G G G G G G G G A A A A G G G G G G A A
1 chr1_33277365 0 33277365 C C C C C T C C C C C C C C C C C C C C
1 chr1_33280343 0 33280343 C C C C C C C C T T T T C C C C C C T T
1 chr1_33286495 0 33286495 C C A A A A C C A A A A A A A A A A A A
1 chr1_33292961 0 33292961 T T T T T T T T C C C C C C C C C C C C
1 chr1_33297114 0 33297114 T T T T A T T T T T T T T T T T T T T T
1 chr1_33300814 0 33300814 T T T T T T T T C C C C T T T T T T C C
1 chr1_33303992 0 33303992 G G G G A G G G G G G G G G G G G G G G
1 chr1_33305173 0 33305173 T T T T T T T T T T T T C C C C C T T T
1 chr1_33310531 0 33310531 A G A A A A A A A A A A A A A A A A A A
1 chr1_33315298 0 33315298 T T T T T T T T A A A A T T T T T T A A
1 chr1_33316607 0 33316607 A C A A A A A C A A A A A A A A A A A A
1 chr1_33316639 0 33316639 C C C C A C C C C C C C C C C C C C C C
1 chr1_33316701 0 33316701 C C C C C C C C T T T T C C C C C C T T
1 chr1_33329614 0 33329614 C C C C C C C C A C C C C C C C C C C C
1 chr1_33331466 0 33331466 T T C C C T T T C C C C C C C C C C C C
1 chr1_33344659 0 33344659 A A G G G G A A G G G G G G G G G G G G
1 chr1_33345829 0 33345829 T T C T C T T T T T T T T T T T T T T T
1 chr1_33359414 0 33359414 G G A A G G G G G G G G G G G G G G G G
1 chr1_33362439 0 33362439 T T T T C T T T T T T T T T T T T T T T
1 chr1_33365013 0 33365013 G G G G G G G G G G G G A G G G G G G G
1 chr1_33372576 0 33372576 C C C C C C C C T T T T C C C C C C T T
1 chr1_33378991 0 33378991 T T T T A T T T T T T T T T T T T T T T
1 chr1_33390275 0 33390275 T T T T T T C C T T T T T T T T T T T T
1 chr1_33400323 0 33400323 A A A A A A A A A A A A A G G G A A A A
1 chr1_33417953 0 33417953 C C C C C C C C G G G G C C C C C C G G
1 chr1_33419948 0 33419948 G G G G G G G G C C C C G G G G G G C C
1 chr1_33421605 0 33421605 T T T T T T T T G G T T T T T T T T T T
1 chr1_33436071 0 33436071 G G G G C G G G G G G G G G G G G G G G
1 chr1_33437574 0 33437574 G G G T G G G G G G G G G G G G G G G G
1 chr1_33453581 0 33453581 T T T T T T T T T T T T T T T T C C T T
1 chr1_33454782 0 33454782 C C C T C T C C C C C C C C C C C C C C
1 chr1_33455689 0 33455689 G G G G G G G G G G G G G G G G A A G G
1 chr1_33461836 0 33461836 A A A A A A A A A A A A A A T T A A A A
1 chr1_33465902 0 33465902 C C C C C C C C G G G G C C C C C C G G
1 chr1_33467145 0 33467145 C C C C C C C C G G G G C C C C C C G G
1 chr1_33476348 0 33476348 G G G T G T G G G G G G G G G G G G G G
1 chr1_33477282 0 33477282 A A A A A A A A G G G G A A A A A A G G
1 chr1_33478530 0 33478530 C T C C C C C C C C C C C C C C C C C C
1 chr1_33485490 0 33485490 T T T T T T T T C T C C T T T T T T C C
1 chr1_33489892 0 33489892 A A A A A A A A A A A A A A A A A C A A
1 chr1_33491096 0 33491096 G G G G G G G G G G A G G G G G G G G G
1 chr1_33497454 0 33497454 A A A A A A A A G G G G A A A A A A G G
1 chr1_33503034 0 33503034 T T T T T T T T T T T T C T T T T T T T
1 chr1_33505514 0 33505514 A A A A A A A A G G G G A A A A A A G G
1 chr1_33511464 0 33511464 C C C C C C C C C C C C G G G G G G C C
1 chr1_33516991 0 33516991 A A A A A A A A G G G G A A A A A A G G
1 chr1_33526058 0 33526058 A A A A A A A A A A A A A A A G A A A A
1 chr1_33527991 0 33527991 G G G G A A G G G G G G G G G G G G G G
1 chr1_33540218 0 33540218 C C G G C C C C C C C C C C C C C C C C
1 chr1_33542336 0 33542336 T T T T T T T T T T T T T T G T T T T T
1 chr1_33543942 0 33543942 G G G G A G G G G G G G G G G G G G G G
1 chr1_33545707 0 33545707 C C C C C C C C C C C C C C C G C C C C
1 chr1_33549989 0 33549989 C C C C C C C C C T C C C C C C C C C C
1 chr1_33550008 0 33550008 A A A A A A A A G G G G A A A A A A G G
1 chr1_33553459 0 33553459 G G G G G G G G G G A G G G G G G G G G
1 chr1_33567108 0 33567108 G G G G G G G G A A A A G G G G G G A A
1 chr1_33569216 0 33569216 A A A A A A A A A A A A A A A A G G A A
1 chr1_33574244 0 33574244 C C C C C C C C C C C C C C T T C C C C
1 chr1_33578051 0 33578051 C C C C C C C T C C C C C C C C C C C C
1 chr1_33583920 0 33583920 G G G G G G G G T T T T G G G G G G T T
1 chr1_33587320 0 33587320 C T C C C C T T C C C C C C C C C C C C
1 chr1_33605618 0 33605618 A A A A A A A A A A A A A A A A G G A A
1 chr1_33605762 0 33605762 T T T T T T T T T T T T T T C T T T T T
1 chr1_33606987 0 33606987 A A A A A A A A A A A G A A A A A A G G
1 chr1_33615470 0 33615470 G G G G G G G G G G G G G G A A G G G G
1 chr1_33616240 0 33616240 A A A A A A A A A A A A G G G G G G A A
1 chr1_33623165 0 33623165 A A A A A A A A A A A A A T A A A A A A
1 chr1_33624706 0 33624706 G G G G G G G G A A A A A A A A A A A A
1 chr1_33625789 0 33625789 C C T T T T C C C C C C C C C C C C C C
1 chr1_33630209 0 33630209 T T T T T T T T C C C C T T T T T T C C
1 chr1_33631311 0 33631311 G G G G G G G G A A A A G G G G G G A A
1 chr1_33644890 0 33644890 G G G G A G G G G G G G G G G G G G G G
1 chr1_33651478 0 33651478 C C C C C C C C C C C C C T C C C C C C
1 chr1_33651839 0 33651839 C G G G G G G G G G G G G G G G G G G G
1 chr1_33652348 0 33652348 T T T T T T T T T T T T T T A A T T T T
1 chr1_33652571 0 33652571 C C C C C C C C C C C C C G C C C C C C
1 chr1_33657676 0 33657676 G G G G G G G G G G G G C G G G G G G G
1 chr1_33657798 0 33657798 T T T T T T G G T T T T T T T T T T T T
1 chr1_33669391 0 33669391 G G G G A G G G G G G G G G G G G G G G
1 chr1_33672188 0 33672188 A A A A A A A A G G G G A A A A A A G G
1 chr1_33673230 0 33673230 A A A A G G A A A A A A A A A A A A A A
1 chr1_33674076 0 33674076 A A A A G G A A A A A A A A A A A A A A
1 chr1_33675580 0 33675580 G G G G G G G G A A A A G G G G G G A A
1 chr1_33679551 0 33679551 G G G G G G G G G G G G G G G G A A G G
1 chr1_33682053 0 33682053 C C C C C C C C C C C C C T C C C C C C
1 chr1_33682437 0 33682437 A A A A A A A A G G A A A A A A A A A A
1 chr1_33685132 0 33685132 A A A A A A A A G G G G A A A A A A G G
1 chr1_33686133 0 33686133 C C C C C C C C C C C C C C C C T T C C
1 chr1_33694123 0 33694123 A A A A A A A A A A A A G G A A G G A A
1 chr1_33700706 0 33700706 G G G G G G G G A A A A G G G G G G A A
1 chr1_33716255 0 33716255 C C C T C C C C C C C C C C C C C C C C
1 chr1_33717804 0 33717804 C C C C C C C C C C C C C C C T C C C C
1 chr1_33725848 0 33725848 A A G G G G A G G G G G G G G G G G G G
1 chr1_33740582 0 33740582 G G G G A G G G G G G G G G G G G G G G
1 chr1_33742401 0 33742401 A A A A A A A A A A A A A A A A G G A A
1 chr1_33759030 0 33759030 A A A A A A A A G G G G A A A A A A G G
1 chr1_33760733 0 33760733 C C C C C C C C G G G G C C C C C C G G
1 chr1_33762167 0 33762167 C C C C C C C T C C C C C C C C C C C C
1 chr1_33766752 0 33766752 A A A A A A A A G G G G A A A A A A G G
1 chr1_33767098 0 33767098 C C A A A A A C A A A A A A A A A A A A
1 chr1_33772712 0 33772712 A A A A A A A A G G G G A A A A A A G G
1 chr1_33775699 0 33775699 T T T T T T T T T T T T A T A A A A T T
1 chr1_33776080 0 33776080 T T C C C C T T C C C C C C C C C C C C
1 chr1_33776955 0 33776955 A G A A A A A A A A A A A A A A A A A A
1 chr1_33781202 0 33781202 C C C C C C C C C C C C T T C C C C C C
1 chr1_33787086 0 33787086 G G G G G G G G A A A A G G G G G G A A
1 chr1_33789951 0 33789951 G G G G G G G G A A A A G G G G G G A A
1 chr1_33790479 0 33790479 G G G G G G G G A A A A G G G G G G A A
1 chr1_33790728 0 33790728 G G G G G G G G G G G G G G C G G G G G
1 chr1_33795001 0 33795001 C T C C C C C C C C C C C C C C C C C C
1 chr1_33795675 0 33795675 C C C C C C G G C C C C C C C C C C C C
1 chr1_33798365 0 33798365 T T T T T T T T A A A A T T T T T T A A
1 chr1_33799101 0 33799101 G G G G G G G G G G G G G G A G G G G G
1 chr1_33799734 0 33799734 A A A A A A A A C C C C A A A A A A C C
1 chr1_33836039 0 33836039 T T T T T T T T T T T T T T T T G T T T
1 chr1_33865529 0 33865529 T T T T C T T T T T T T T T T T T T T T
1 chr1_33876807 0 33876807 G G G G G G G G G G G G G G G G A A G G
1 chr1_33904554 0 33904554 A A A A A A A A T T T T A A A A A A T T
1 chr1_33904652 0 33904652 C C C C C C C C C C C C C C A A C C C C
1 chr1_33906540 0 33906540 A A G G G G A A A A A A A A A A A A A A
1 chr1_33919214 0 33919214 G G G G G G G G G G G G G G G G A A G G
1 chr1_33919970 0 33919970 C C C C C C C C T T T T C C C C C C T T
1 chr1_33923095 0 33923095 G G G G G G G G A A A A A A G G G G A A
1 chr1_33925856 0 33925856 G G C C C C G G G G G G G G G G G G G G
1 chr1_33955565 0 33955565 G G G G G G G G A A A A G G G G G G A A
1 chr1_33970344 0 33970344 A A A A A A A A A A A A A G A A A A A A
1 chr1_33972189 0 33972189 G G G G A G G G G G G G G G G G G G G G
1 chr1_33982037 0 33982037 A A A A A A A A A A A A A A A T A A A A
1 chr1_33983324 0 33983324 C C C C C C C C T T T T C C C C C C T T
1 chr1_33997904 0 33997904 T T T T T T T T T T T T T T T T G T T T
1 chr1_33997911 0 33997911 A A A A A A A A A A A A A A A A A G A A
1 chr1_34006517 0 34006517 C C T T T T C C T T T T T T T T T T T T
1 chr1_34006723 0 34006723 C C C C C C C C C C C C C C C T C T C C
1 chr1_34018421 0 34018421 G G G G G G G G C G C C G G G G G G C C
1 chr1_34035701 0 34035701 C C T T C C C C C C C C C C C C C C C C
1 chr1_34036730 0 34036730 G G G G G G G G G G G G G G A G G G G G
1 chr1_34038363 0 34038363 G G G G G G G G A G G G G G G G G G G G
1 chr1_34042403 0 34042403 G G A A A A G G A A A A A A A A A A A A
1 chr1_34045632 0 34045632 C T T T T T T T T T T T T T T T T T T T
1 chr1_34048417 0 34048417 T T T T T T T T C C C C T T T T T T C C
1 chr1_34053097 0 34053097 C C C C C C C C C C C C C T C C C C C C
1 chr1_34059150 0 34059150 T T T T G T T T T T T T T T T T T T T T
1 chr1_34066979 0 34066979 T T T T T T T T T T T T T T C T C C T T
1 chr1_34071538 0 34071538 C C C C C C C C A A A A C C C C C C A A
1 chr1_34080847 0 34080847 C C C C C T C C C C C C C C C C C C C C
1 chr1_34091267 0 34091267 T T T T T T T T G G G G T T T T T T G G
1 chr1_34093966 0 34093966 C C C C C C C C T T T T C C C C C C T T
1 chr1_34108443 0 34108443 C C C C C C C T C C C C C C C C C C C C
1 chr1_34111012 0 34111012 T T T T T T T T T T G T T T T T T T G G
1 chr1_34114409 0 34114409 G T T T T T G G T T T T T T T T T T T T
1 chr1_34121557 0 34121557 T T T T T T T T T T T T T T C C T T T T
1 chr1_34123372 0 34123372 G G G G A G G G G G G G G G G G G G G G
1 chr1_34153723 0 34153723 G G G G G G G G A A A A G G G G G G A A
1 chr1_34157744 0 34157744 A A A A A G A A A A A A A A A A A A A A
1 chr1_34159844 0 34159844 A A A A A A A A A A A A A A C C A A A A
1 chr1_34170040 0 34170040 G G G G G G G G G G G G G G G G A A G G
1 chr1_34177021 0 34177021 C C G G C C C C C C C C C C C C C C C C
1 chr1_34181975 0 34181975 T T T T C T T T C C C C C C C C C C C C
1 chr1_34184793 0 34184793 T T T T T T T T T T T T T T C T T T T T
1 chr1_34198502 0 34198502 C C G G C C C C C C C C C C C C C C C C
1 chr1_34206252 0 34206252 G G G G G G G G G G G G T T G G G G G G
1 chr1_34207454 0 34207454 G G G G G G G G A A A A G G G G G G A A
1 chr1_34213924 0 34213924 A A A A A G A A A A A A A A A A A A A A
1 chr1_34214683 0 34214683 T T T T T T T T C C C C T T T T T T C C
1 chr1_34216379 0 34216379 T T T T C T T T T T T T T T T T T T T T
1 chr1_34219072 0 34219072 A A C C A A A A A A A A A A A A A A A A
1 chr1_34220033 0 34220033 C C C C C C C C C C C C C C C C A A C C
1 chr1_34220844 0 34220844 A A A A A G A A A A A A A A A A A G A A
1 chr1_34223199 0 34223199 A A A A A G A A G G G G A A A A A A G G
1 chr1_34224223 0 34224223 G G G G G G G G G G G G G G G G A G G G
1 chr1_34235499 0 34235499 G G A G G G G G G G G G G G G G G G G G
1 chr1_34238375 0 34238375 G G G G G G G G G G G G A A G G G G G G
1 chr1_34238852 0 34238852 A A A A A A A A C C C C A A A A A A C C
1 chr1_34262308 0 34262308 A A A A A A A A G G G G A A A A A A G G
1 chr1_34264399 0 34264399 T T C C C T T T T T T T T T T T T T T T
1 chr1_34265103 0 34265103 A A A A A A A A C C C C A A A A A A C C
1 chr1_34272180 0 34272180 T T T T T T T T T T T T C C T T T T T T
1 chr1_34278876 0 34278876 C C C C C C C C A A A A A A A A A A A A
1 chr1_34283828 0 34283828 G G G G G G G G C G G G G G G G G G G G
1 chr1_34290126 0 34290126 G G G G G G A G G G G G G G G G G G G G
1 chr1_34302257 0 34302257 C C C C C C C C T T T T C C C C C C T T
1 chr1_34302546 0 34302546 T T A T T T T T T T T T T T T T T T T T
1 chr1_34305228 0 34305228 G G A A A A G G A A A A A A A A A A A A
1 chr1_34306237 0 34306237 T T T T T T T T T T T T C C T T T T T T
1 chr1_34307322 0 34307322 C C A C A A C C C C C C C C C C C C C C
1 chr1_34313936 0 34313936 A A A A A A A A A A A A A A A A G G A A
1 chr1_34319799 0 34319799 C C T T T T T T T T T T T T T T T T T T
1 chr1_34332488 0 34332488 A A A A A A A A G G G G A A A A A A G G
1 chr1_34332511 0 34332511 G G A G G G G G A A G G G G G G G G A A
1 chr1_34333649 0 34333649 A A A A A A A A A A A A G G A A A A A A
1 chr1_34334826 0 34334826 A A A A A A A A A A A A A A A A C C A A
1 chr1_34338247 0 34338247 T T T T C T T T T T T T C C C C C C T T
1 chr1_34339203 0 34339203 C C C G C G C C C C C C C C C C C C C C
1 chr1_34348913 0 34348913 A A A A G G A A A A A A A A A A A A A A
1 chr1_34349546 0 34349546 A A A A G G A A A A A A A A A A A A A A
1 chr1_34349733 0 34349733 A A A A A A A A C C A C A A A A A A C C
1 chr1_34353079 0 34353079 G G G G A G G G G G G G G G G G G G G G
1 chr1_34354109 0 34354109 A A A A T T A A A A A A A A A A A A A A
1 chr1_34358603 0 34358603 C C C C C C C C C C C C C C C C A A C C
1 chr1_34359637 0 34359637 T T T T T T T T C C C C T T T T T T C C
1 chr1_34360449 0 34360449 C C C C C C C C C C C C T T C C C C C C
1 chr1_34363050 0 34363050 G G G G G G G G C C C G G G G G G G C C
1 chr1_34370111 0 34370111 C C C C C C C C G G G G C C C C C C G G
1 chr1_34373721 0 34373721 G G G G G G G G A A A A G G G G G G A A
1 chr1_34375032 0 34375032 A A T T T T A A A A A A A A A A A A A A
1 chr1_34377258 0 34377258 G G G G G G G G C C C C G G G G G G C C
1 chr1_34378564 0 34378564 T T T T T T T T C C C C T T T T T T C C
1 chr1_34378701 0 34378701 A A A A A A A A A A A A A A A A G G A A
1 chr1_34379111 0 34379111 T T T T T T T T T T T T C C T T T T T T
1 chr1_34381926 0 34381926 A A A A A A A A A A A A G G A A A A A A
1 chr1_34396463 0 34396463 G G G G G G G G A A A A G G G G G G A A
1 chr1_34401203 0 34401203 G G G G G G G G G G G G G G A G A A G G
1 chr1_34406784 0 34406784 C C C C C C C C T T T T C C C C C C T T
1 chr1_34408849 0 34408849 C C C C C C C C G G G G C C C C C C G G
1 chr1_34409298 0 34409298 T T T T T T T T C C C T T T T T T T C C
1 chr1_34417178 0 34417178 A A A A A A A A A A A A A G A A A A A A
1 chr1_34420151 0 34420151 G G G G C G G G G G G G G G G G G G G G
1 chr1_34421292 0 34421292 T T T T T T T T C T T T T T T T T T T T
1 chr1_34422465 0 34422465 C C C C C C C C T T T T C C C C C C T T
1 chr1_34423556 0 34423556 C C C C C C C C C C C C C C C C A A C C
1 chr1_34431589 0 34431589 C C C C C C C C T T T T C C C C C C T T
1 chr1_34436149 0 34436149 T T T T T T T T G G G G T T T T T T G G
1 chr1_34452285 0 34452285 C C C C C C C C A A A A A A A A A A A A
1 chr1_34456849 0 34456849 A A A A A A A A A A A A A A A G A A A A
1 chr1_34469282 0 34469282 A A A A A A A A A A A A C C A A A A A A
1 chr1_34476005 0 34476005 A T T T T T T T T T T T T T T T T T T T
1 chr1_34480953 0 34480953 T T T T T T T T C C C C T T T T T T C C
1 chr1_34483802 0 34483802 C C A C C C C C C C C C C C C C C C C C
1 chr1_34485921 0 34485921 T T T T T T T T T T T T A T T T T T T T
1 chr1_34488832 0 34488832 A A A A A A A A A A A A A C C C A A A A
1 chr1_34491992 0 34491992 T T T T T T T T T T T T T T C T T T T T
1 chr1_34496525 0 34496525 C C C C C C C C C C C C C T C C C C C C
1 chr1_34498761 0 34498761 G G G G G G G G G G G G G G G G A A G G
1 chr1_34536762 0 34536762 G G G G G G G G A G G G A A A A A A G G
1 chr1_34537386 0 34537386 G G G G G G G G G G G G G G C C G G G G
1 chr1_34540841 0 34540841 A A A A A A A A G G G G A A A A A A G G
1 chr1_34544587 0 34544587 C C C C C C C C C C T T C C C C C C T T
1 chr1_34548573 0 34548573 A A A A A A A A A A A A G G A A A A A A
1 chr1_34551161 0 34551161 C C C C T T C C C C C C C C C C C C C C
1 chr1_34554643 0 34554643 C C C C C C C C A A A A C C C C C C A A
1 chr1_34562069 0 34562069 G G G G G G A A G G G G G G G G G G G G
1 chr1_34566139 0 34566139 C C C C C C C C C C C C C C C C T T C C
1 chr1_34566636 0 34566636 C C C C T T C C C C C C C C C C C C C C
1 chr1_34589159 0 34589159 G G G G A A G G G G G G G G G G G G G G
1 chr1_34589976 0 34589976 A A A C A A A A A A A A A A A A A A A A
1 chr1_34590915 0 34590915 T T C C C C T T C C C C C C C C C C C C
1 chr1_34610910 0 34610910 G G G G G G G G A A A A G G G G G G A A
1 chr1_34615641 0 34615641 T T C C T T T T T T T T T T T T T T T T
1 chr1_34627900 0 34627900 C C C C C C C C C C C C C C T T C C C C
1 chr1_34629468 0 34629468 A G A A A A A A A A A A A A A A A A A A
1 chr1_34633472 0 34633472 G G G G G G G G A A A A G G G G G G A A
1 chr1_34640400 0 34640400 T T T T T T T T T T T T C T T T T T T T
1 chr1_34642527 0 34642527 C C C C C C C C C C C C C C T T T T C C
1 chr1_34669108 0 34669108 T T T T T T T T T T T T C T T T T T T T
1 chr1_34698239 0 34698239 T T T T T T T T T T T T A T T T T T T T
1 chr1_34731393 0 34731393 T T T T A T T T T T T T T T T T T T T T
1 chr1_34754142 0 34754142 C C T T T T C C T T T T T T T T T T T T
1 chr1_34756601 0 34756601 C C C C C C C C C C C C C C C C C T C C
1 chr1_34756878 0 34756878 C C C C C C C C C C C C C C C C C G C C
1 chr1_34764647 0 34764647 T T T T T T T T T T T T T T T T C T T T
1 chr1_34771930 0 34771930 C C C C C C C C A A A A C C C C C C A A
1 chr1_34779249 0 34779249 A A A A A A A A G G G G A A A A A A G G
1 chr1_34785027 0 34785027 G G G G G G G G G G G G G G C G G G G G
1 chr1_34798074 0 34798074 A A A A A A A A G G G G A A A A A A G G
1 chr1_34804156 0 34804156 T T C C C C C C C C C C C C C C C C C C
1 chr1_34813345 0 34813345 G G G G G G G G G G G G G G C G G G G G
1 chr1_34831593 0 34831593 A A A A A A A A A A A A A A A T A A A A
1 chr1_34847537 0 34847537 A A A A A A A A G G G G A A A A A A G G
1 chr1_34852292 0 34852292 G G G G G G G G G G G G G G A G G G G G
1 chr1_34853291 0 34853291 G G G G G G G G A A A G G G G G G G G G
1 chr1_34861948 0 34861948 A A A A A A A A G G G G A A A A A A G G
1 chr1_34862100 0 34862100 G G G G G G G G A A A A G G G G G G A A
1 chr1_34862479 0 34862479 C C C C C C C C T T T T C C C C C C T T
1 chr1_34869945 0 34869945 T T T T T T T T C C C C T T T T T T C C
1 chr1_34875189 0 34875189 T T T T T T T T T T T T G T T T T T T T
1 chr1_34875357 0 34875357 C C C C C C C C C C C C C C C C T T C C
1 chr1_34876597 0 34876597 C C C C C C T T C C C C C C C C C C C C
1 chr1_34886587 0 34886587 T T T T T T T T T T T T C T T T T T T T
1 chr1_34888178 0 34888178 T T T T T T T T C C C C T T T T T T C C
1 chr1_34892289 0 34892289 A A G G G G A A G G G G G G G G G G G G
1 chr1_34893025 0 34893025 A A A A A A A A G G G G A A A A A A G G
1 chr1_34895397 0 34895397 A A G G G G A A A A A A A A A A A A A A
1 chr1_34897836 0 34897836 G G G G A A G G G G G G G G G G G G G G
1 chr1_34898858 0 34898858 C C C C C C C C C C C C C C C C C T C C
1 chr1_34902312 0 34902312 A A A A A A A A A A A A A A A A G G A A
1 chr1_34902598 0 34902598 G G G G G G G G A A A A A A A A A A A A
1 chr1_34904370 0 34904370 G G G G G G G G G G G G G T G G G G G G
1 chr1_34904558 0 34904558 A A A A A A A A C C C C A A A A A A C C
1 chr1_34908647 0 34908647 G G A A A A G G A A A A A A A A A A A A
1 chr1_34910809 0 34910809 A A A A A A A A A A A A A A A A C C A A
1 chr1_34913002 0 34913002 A A A A A A A A G G G G A A A A A A G G
1 chr1_34914851 0 34914851 G G G G G G G G G G G G G G G G A A G G
1 chr1_34915701 0 34915701 T T T T T T T T T T T T T T T T C C T T
1 chr1_34923440 0 34923440 T T T T T T T T T T T T T T T T C C T T
1 chr1_34928400 0 34928400 C C C C C C C C T T T T C C C C C C T T
1 chr1_34929151 0 34929151 T T T T T T T T T T T T T T C C T T T T
1 chr1_34929250 0 34929250 A A A A A A A A C C C C A A A A A A C C
1 chr1_34952546 0 34952546 G G G G G G G G T T T T G G G G G G T T
1 chr1_34957648 0 34957648 T T T T T T T T G G G G T T T T T T G G
1 chr1_34964964 0 34964964 A A G G G G A A A A A A G G G G G G A A
1 chr1_34970082 0 34970082 T T C C C C C C C C C C C C C C C T C C
1 chr1_34980184 0 34980184 A A A A A A A A G G G G A A A A A A G G
1 chr1_34980254 0 34980254 G G G G G G G G A A A A G G G G G G A A
1 chr1_34985897 0 34985897 C C C C C C C C C C C C C T C C C C C C
1 chr1_34989333 0 34989333 G G G G G G G G G G G G C G G G G G G G
1 chr1_34996975 0 34996975 T T T T T T T T C C C C T T T T T T C C
1 chr1_34998402 0 34998402 T T C C C C C C C C C C C C C C C C C C
1 chr1_34999946 0 34999946 A A A A A A A A A A A A A A A A T T A A
1 chr1_35009377 0 35009377 T T T T T T T T T T T T C T T T T T T T
1 chr1_35009593 0 35009593 T T T T C C T T T T T T T T T T T T T T
1 chr1_35015536 0 35015536 C C C C C C C T C C C C C C C C C C T T
1 chr1_35022723 0 35022723 G G G G G G G G G G G G C G G G G G G G
1 chr1_35032097 0 35032097 A A A A A A A A A A A A A A C C A A A A
1 chr1_35033888 0 35033888 G G C C C C G G C C C C C C C C C C C C
1 chr1_35039776 0 35039776 A A A A A A A A A A A A A A A A G G A A
1 chr1_35043798 0 35043798 G G G G G G G G G G G G A G G G G G G G
1 chr1_35045676 0 35045676 A A A A C C A A A A A A A A A A A A A A
1 chr1_35046605 0 35046605 T T C C C C T T C C C C C C C C C C C C
1 chr1_35048960 0 35048960 C C G G C C C C C C C C C C C C C C C C
1 chr1_35051112 0 35051112 G G G G G G G G A A A A G G G G G G A A
1 chr1_35053870 0 35053870 G G G G G G G G A A A A G G G G G G A A
1 chr1_35054609 0 35054609 C C C C T T C C C C C C C C C C C C C C
1 chr1_35069110 0 35069110 C C C C C C C C C C C C T T T T C C T T
1 chr1_35073898 0 35073898 T T T T T T T T C C C C T T T T T T C C
1 chr1_35073950 0 35073950 C C C C C C C C T T T T C C C C T T T T
1 chr1_35091650 0 35091650 G G G G G G G G A A A A G G G G G G A A
1 chr1_35094201 0 35094201 A A A A A A A A T T T T A A A A A A T T
1 chr1_35096385 0 35096385 T T T T T T T T C C C C T T T T T T C C
1 chr1_35098495 0 35098495 A A A A A A A A G G G G A A A A A A G G
1 chr1_35105908 0 35105908 C C C C C C C C C C C C C T C C C C C C
1 chr1_35113305 0 35113305 T T T T T T T T T T T T C T T T T T T T
1 chr1_35113308 0 35113308 A A A A A A A A G G G G A A A A A A G G
1 chr1_35116115 0 35116115 T T T T T T T T T T T T C T T T T T T T
1 chr1_35116652 0 35116652 C C C C C C C G C C C C C C C C C C C C
1 chr1_35123902 0 35123902 A A A G A A A A A A A A A A A A A A A A
1 chr1_35127234 0 35127234 C C A C C C C C C C C C C C C C C C C C
1 chr1_35127271 0 35127271 C C C C C C C C C C C C C C C C A A C C
1 chr1_35128414 0 35128414 C C C C C C C C T T T T C C C C C C T T
1 chr1_35144150 0 35144150 A A A A A A A A G G G G A A A A A A G G
1 chr1_35145631 0 35145631 A A A A A A A A C C C C A A A A A A C C
1 chr1_35147749 0 35147749 T T T T T T T T T T T T G T T T T T T T
1 chr1_35153748 0 35153748 C C T T C C C C T T T T C C C C C C T T
1 chr1_35156325 0 35156325 C C C C C C C C C C C T C C C C C C C C
1 chr1_35163609 0 35163609 A A A A A A A A G G G G A A A G A A G G
1 chr1_35164633 0 35164633 C C C C C C C C C C C C C C C C C T C C
1 chr1_35169740 0 35169740 G G G G G G G G G G G G G G G G A G G G
1 chr1_35169898 0 35169898 A A A A A A A A A A A A A A A A A T A A
1 chr1_35181432 0 35181432 T T T T T T C T T T T T T T T T T T T T
1 chr1_35184009 0 35184009 A A A A A A A A G G G G A A A A A A G G
1 chr1_35188410 0 35188410 C C C C C C C C T T T T C C C C C C T T
1 chr1_35193508 0 35193508 C C C C C C C C T T T T C C C C C C T T
1 chr1_35199975 0 35199975 A A A A A C A A A A A A A A A A A A A A
1 chr1_35201707 0 35201707 G G G G A G G G G G G G G G G G G G G G
1 chr1_35201902 0 35201902 C C C C C C A C C C C C C C C C C C C C
1 chr1_35201996 0 35201996 A A A A A A A A G G G G A A A A A A G G
1 chr1_35202206 0 35202206 G G G G G G G G A A A A G G G G G G A A
1 chr1_35205985 0 35205985 T T T T T T T T G T T T T T T T T T T T
1 chr1_35214261 0 35214261 G G A A A A A G A A A A A A A A A A A A
1 chr1_35217888 0 35217888 G G G G G G G G C C C C G G G G G G C C
1 chr1_35224007 0 35224007 C C C C C C C C G G G G C C C C C C G G
1 chr1_35230288 0 35230288 G G G G A G G G G G G G G G G G G G G G
1 chr1_35232815 0 35232815 A A A A A A A A G G G G A A A A A A G G
1 chr1_35235025 0 35235025 G G G G G G G G A A A A G G G G G G A A
1 chr1_35237825 0 35237825 C C C C C C C C A A A A C C C C C C A A
1 chr1_35245913 0 35245913 G G G G G G G G G G G G G G G G C C G G
1 chr1_35246958 0 35246958 C C T T T T C C T T T T T T T T T T T T
1 chr1_35248761 0 35248761 A A A A A A A A G G G G A A A A A A G G
1 chr1_35251460 0 35251460 G G G G G G G G T T T T G G G G G G T T
1 chr1_35276023 0 35276023 G G G G A G G G G G G G G G G G G G G G
1 chr1_35288944 0 35288944 C C C C C C C C T T T T C C C C C C T T
1 chr1_35290864 0 35290864 A A A A A G A A A A A A A A A A A A A A
1 chr1_35291705 0 35291705 G G G G G G G G G G G G A G G G G G G G
1 chr1_35296109 0 35296109 T T T T T T T T T T T T C T T T T T T T
1 chr1_35303543 0 35303543 T T T T T T T T C T T T T T T T T T T T
1 chr1_35310974 0 35310974 T T T T C C T T T T T T T T T T T T T T
1 chr1_35316372 0 35316372 A A A A A A A A G G G G A A A A A A G G
1 chr1_35316387 0 35316387 A G G G G G A A G G G G G G G G G G G G
1 chr1_35316815 0 35316815 T T T T T T T T C C C C T T T T T T C C
1 chr1_35317940 0 35317940 G G G G G G G G G G G G A A G G A A G G
1 chr1_35320330 0 35320330 T T T T T T T T C C C C T T T T T T C C
1 chr1_35320987 0 35320987 A A A A A A A A G G G G A A A A A A G G
1 chr1_35324285 0 35324285 G G G G G G G G T T T T G G G G G G T T
1 chr1_35327227 0 35327227 G G T T G G G G G G G G G G G G G G G G
1 chr1_35328395 0 35328395 G G G G G G G G G G G G G G G G C C G G
1 chr1_35329002 0 35329002 G G G G G G G G A A A A G G G G G G A A
1 chr1_35329887 0 35329887 T T T T T T T T G G G G T T T T T T G G
1 chr1_35334216 0 35334216 G G G G G G G G G G G G G G A G G G G G
1 chr1_35338279 0 35338279 G G G G G G G G G G G G G G G G C C G G
1 chr1_35341786 0 35341786 C C C C C C C C C C C C C T C C C C C C
1 chr1_35360647 0 35360647 T T C C C C T T C C C C C C C C C C C C
1 chr1_35360949 0 35360949 G G G G G G G G G G G G G G G G G T G G
1 chr1_35364303 0 35364303 A A A A A A T T A A A A A A A A A A A A
1 chr1_35364683 0 35364683 G G G G A G G G G G G G G G G G G G G G
1 chr1_35364861 0 35364861 T T T T T T T T G G G G T T T T T T G G
1 chr1_35367180 0 35367180 A G A A A A A A A A A A A A A A A A A A
1 chr1_35367295 0 35367295 G G G G G G A A G G G G G G G G G G G G
1 chr1_35369714 0 35369714 C C C C C T C C C C C C C C C C C C C C
1 chr1_35371669 0 35371669 A A A A A A A A G G G G A A A A A A G G
1 chr1_35376514 0 35376514 G G A A A A G G A A A A A A A A A A A A
1 chr1_35379203 0 35379203 A A A A A T A A A A A A A A A A A A A A
1 chr1_35383206 0 35383206 G G G G G G G G G G G G G G G G A G G G
1 chr1_35388870 0 35388870 T T T T T T C T T T T T T T T T T T T T
1 chr1_35391844 0 35391844 T T T T T T T T T T T T T T C T T T T T
1 chr1_35413031 0 35413031 G G G G G G G G G G G G A G G G G G G G
1 chr1_35426534 0 35426534 C C C C C C C C C C C C C C A A C C C C
1 chr1_35437095 0 35437095 G G G G G G G G G G G G G G G G A A G G
1 chr1_35445848 0 35445848 G G G G G G G G G G G G G G G G A G G G
1 chr1_35450449 0 35450449 A A A A A A A C A A A A A A A A A A A A
1 chr1_35456477 0 35456477 C C T T C C C C T T T T C C C C C C T T
1 chr1_35463617 0 35463617 C C C C C C C C T T T T C C C C C C T T
1 chr1_35466775 0 35466775 G G G G G G A G G G G G G G G G G G G G
1 chr1_35470465 0 35470465 G G C C G G G G G G G G G G G G G G G G
1 chr1_35474075 0 35474075 A A A A A A A A C C A A A A A A A A A A
1 chr1_35474401 0 35474401 T T T T T T C T T T T T T T T T T T T T
1 chr1_35475928 0 35475928 C C C C C C C C T T T T C C C C C C T T
1 chr1_35478669 0 35478669 C C C C C C C T C C C C C C C C C C C C
1 chr1_35479893 0 35479893 C C C C C C C C C C C C C C T T C C C C
1 chr1_35481367 0 35481367 A A G G G G A G G G G G G G G G G G G G
1 chr1_35484057 0 35484057 T T T T T T T T C C C C T T T T T T C C
1 chr1_35485269 0 35485269 A A A A A A A A A A A A A A G G A A A A
1 chr1_35500832 0 35500832 C C C C C C C C C C C C C T C C C C C C
1 chr1_35501984 0 35501984 G G G G G G G G C C C C G G G G G G C C
1 chr1_35504030 0 35504030 A G G G G G G G G G G G G G G G G G G G
1 chr1_35504264 0 35504264 C C T T C C C C C C C C C C C C C C C C
1 chr1_35508936 0 35508936 A A G G A A A A A A A A A A A A A A A A
1 chr1_35510100 0 35510100 A T A A A A A A A A A A A A A A A A A A
1 chr1_35515596 0 35515596 G G G G G G G G A A A A G G G G G G A A
1 chr1_35516253 0 35516253 T T T T T T T T C T T T T T T T T T T T
1 chr1_35517036 0 35517036 T T T T T T T T T T T T T T T T G T T T
1 chr1_35517929 0 35517929 G G G G G G G G G G G G G G C C G G G G
1 chr1_35518532 0 35518532 G G G G G G G G G G G G G G A G G G G G
1 chr1_35524799 0 35524799 T T T T T T T T T T T T G G T T T T T T
1 chr1_35526124 0 35526124 C C C C C C C C T T T T C C C C C C T T
1 chr1_35527828 0 35527828 A A A A A A A A G G G G A A A A A A G G
1 chr1_35534264 0 35534264 A A T T A A A A A A A A A A A A A A A A
1 chr1_35541862 0 35541862 G G G G G G G G C C C C G G G G G G C C
1 chr1_35544136 0 35544136 C C T T T T C C T T T T T T T T T T T T
1 chr1_35550379 0 35550379 A A A A A A A A C C C C A A A A A A C C
1 chr1_35553515 0 35553515 A A C C C C A A A A A A A A A A A A A A
1 chr1_35557785 0 35557785 C C C C C C C C A A A A C C C C C C A A
1 chr1_35557869 0 35557869 T T T T T T T T C C C C T T T T T T C C
1 chr1_35558577 0 35558577 C C G G G G C C C C C C C C C C C C C C
1 chr1_35570599 0 35570599 A A A A A A A A G G G G A A A A A A G G
1 chr1_35579928 0 35579928 G G G G G G G G A A A A G G G G G G A A
1 chr1_35580432 0 35580432 A A A A A C A A A A A A A A A A A A A A
1 chr1_35581125 0 35581125 G G G G G G G G G G G G G G G G C C G G
1 chr1_35584097 0 35584097 C C C C C C C C C C C C T T C C C C C C
1 chr1_35589126 0 35589126 A A G G G G A A G G G G G G G G G G G G
1 chr1_35598268 0 35598268 C C C C C T C C T T T T C C C C C C T T
1 chr1_35604991 0 35604991 C C C C C C C C T T T T C C C C C C T T
1 chr1_35605838 0 35605838 T T T T C T T T T T T T T T T T T T T T
1 chr1_35607847 0 35607847 A A A A A A A A C C C C A A A A A A C C
1 chr1_35608358 0 35608358 C C C C C C C C C C C C T T T T C C C C
1 chr1_35612801 0 35612801 T T T T C T T T T T T T T T T T T T T T
1 chr1_35619561 0 35619561 C C C C C C C C G G G G C C C C C C G G
1 chr1_35624225 0 35624225 C C C C C C C C C C C C C G C C C C C C
1 chr1_35624957 0 35624957 C C C C T T C C C C C C C C C C C C C C
1 chr1_35627546 0 35627546 T T T T T T T T A A A A T T T T T T A A
1 chr1_35635538 0 35635538 G G G G G G G G A A A A G G G G G G A A
1 chr1_35640822 0 35640822 G G G G G G G G T T T T G G G G G G T T
1 chr1_35643547 0 35643547 G G G G G G G G A G A G G G G G G G G G
1 chr1_35645059 0 35645059 G G G G G G G G A A A A G G G G G G A A
1 chr1_35646571 0 35646571 A A G G A A A A A A A A A A A A A A A A
1 chr1_35648370 0 35648370 A A A A A A A A C C C C A A A A A A C C
1 chr1_35659143 0 35659143 T T T T T T T T T T T T T T T T G T T T
1 chr1_35662534 0 35662534 T T T T T T T T G G G G T T T T T T G G
1 chr1_35667738 0 35667738 G G G G G G G G G G G G A G G G G G G G
1 chr1_35675186 0 35675186 A A A A A A A A G G G G A A A A A A G G
1 chr1_35682213 0 35682213 C C C C C C C C A C C C C C C C C C C C
1 chr1_35683475 0 35683475 G G G G G G G G G G G G G G A A G G G G
1 chr1_35687558 0 35687558 G G G G A G G G G G G G G G G G G G G G
1 chr1_35689509 0 35689509 A A G G G G A A G G G G G G G G G G G G
1 chr1_35693889 0 35693889 C C C C C C C C C T T T C C C C C C T T
1 chr1_35695521 0 35695521 T T T T T T T T T T T T T T C C T T T T
1 chr1_35699772 0 35699772 A A A A A A A G A A A A A G A A A A A A
1 chr1_35701257 0 35701257 A A A A A A A A A A A A A T A A A A A A
1 chr1_35712214 0 35712214 C C C C C C C C T T T T C C C C C C T T
1 chr1_35712743 0 35712743 G G G G G G G G A A A A G G G G G G A A
1 chr1_35713608 0 35713608 C C C C C T C C C C C C C C C C C C C C
1 chr1_35719239 0 35719239 C C C C A C C C A A A A A A A A A A A A
1 chr1_35728426 0 35728426 T T C C C T T T T T T T T T T T T T T T
1 chr1_35730852 0 35730852 T T C C C C T T C C C C C C C C C C C C
1 chr1_35739054 0 35739054 A A A A A A A A G G G G A A A A A A G G
1 chr1_35741616 0 35741616 G G G G G G G G T T T T G G G G G G T T
1 chr1_35747112 0 35747112 G G G G G G G G G G G G G G G G A A G G
1 chr1_35748163 0 35748163 G G A A G G G G G G G G G G G G G G G G
1 chr1_35748769 0 35748769 T T T T T T T T C C C C T T T T T T C C
1 chr1_35750503 0 35750503 G G G G G G G G G G G G G G A G G G A A
1 chr1_35751412 0 35751412 C C C C C C C C A C C C C C C C C C C C
1 chr1_35758767 0 35758767 C C C C C C C C C C C C C T C C C C C C
1 chr1_35759644 0 35759644 G G G G G G G G A A A A G G G G G G A A
1 chr1_35760536 0 35760536 G G G G G G G G A A A A G G G G G G A A
1 chr1_35763147 0 35763147 A A A A A A A A A G G G A A A A A A A A
1 chr1_35763186 0 35763186 A A A A A G A A A A A A A A A A A A A A
1 chr1_35763813 0 35763813 A G G G G G G G G G G G G G G G G G G G
1 chr1_35766694 0 35766694 C C C C C C C C T T T T C C C C C C T T
1 chr1_35767464 0 35767464 C C C C C C T T C C C C C C C C C C C C
1 chr1_35771639 0 35771639 G G A A A A G G A A A A A A A A A A A A
1 chr1_35771776 0 35771776 G G G G G G G G C G G G G G G G G G G G
1 chr1_35772169 0 35772169 G G G G G G G G C C C C G G G G G G C C
1 chr1_35773152 0 35773152 C C C C C C C C C C C C C C T T C C C C
1 chr1_35779410 0 35779410 C C C C C C C C T T T T C C C C C C T T
1 chr1_35792107 0 35792107 A A A A A A A A G G G G A A A A A A G G
1 chr1_35794202 0 35794202 T T T T T T T T C C C C T T T T T T C C
1 chr1_35794726 0 35794726 G G G G G G G G G G G G G G G G A A G G
1 chr1_35798734 0 35798734 C C C C C C C C C C C C C G C C C C C C
1 chr1_35817304 0 35817304 T T T T T T T T T T T T T T T T C C T T
1 chr1_35817847 0 35817847 G G G G G G G G T T T T G G G G G G T T
1 chr1_35822934 0 35822934 C C T T T T C C T T T T T T T T T T T T
1 chr1_35826900 0 35826900 A A A A A A A A A G G G A A A A A A A A
1 chr1_35831789 0 35831789 T T T T T T T T T T T T G G T T T T T T
1 chr1_35840309 0 35840309 T T G G G G T T G G G G G G G G G G G G
1 chr1_35842113 0 35842113 C C C C C C C C C C C C C C T T C C C C
1 chr1_35854381 0 35854381 C C C C C C C C C C C C C C T T C C C C
1 chr1_35858085 0 35858085 C C C C C C C C C C C C C C C C A A C C
1 chr1_35859104 0 35859104 T T T T T T T T C C C C T T T T T T C C
1 chr1_35873959 0 35873959 C C C C C C C C T T T T C C C C C C T T
1 chr1_35877993 0 35877993 A A A A A A A A A C A A A A A A A A A A
1 chr1_35878978 0 35878978 T T C C C C C C C C C C C C C C C C C C
1 chr1_35883433 0 35883433 C C C C C C C C C C C C C C C C C T C C
1 chr1_35893642 0 35893642 G G G G G G G G A G A G G G G G G G G G
1 chr1_35893824 0 35893824 G G G G G G G G G G G G A A A A G G G G
1 chr1_35894366 0 35894366 A A A A C C A A A A A A A A A A A A A A
1 chr1_35895080 0 35895080 A A A A A A A A A G A G A A A A A A G G
1 chr1_35895210 0 35895210 A G G G G G G G G G G G G G G G G G G G
1 chr1_35900457 0 35900457 T T C T T T T T C C C C T T T T T T C C
1 chr1_35904247 0 35904247 T T T T C T T T T T T T T T T T T T T T
1 chr1_35904569 0 35904569 C C C C C T C C C C C C C C C C C C C C
1 chr1_35917238 0 35917238 C T C C C C C C C C C C C C C C C C C C
1 chr1_35917716 0 35917716 G G G G G G A A G G G G G G G G G G G G
1 chr1_35919098 0 35919098 G G G G G G G G G G G G G T G G G G G G
1 chr1_35923052 0 35923052 A A A A A A A A C C C C A A A A A A C C
1 chr1_35925653 0 35925653 G G G G G G G G G G G G G G G G A G G G
1 chr1_35933345 0 35933345 A A A A A A A A A A A A A A A A G G A A
1 chr1_35938575 0 35938575 C C T T C C C C C C C C C C C C C C C C
1 chr1_35946918 0 35946918 T T T T T T T T T T T T T T C C T T T T
1 chr1_35956460 0 35956460 A A A A A A A A A A A A A A A A A C A A
1 chr1_35957812 0 35957812 A A G G A A A A A A A A A A A A A A A A
1 chr1_35980547 0 35980547 T T T T T T T T T T T T C T C C T T T T
1 chr1_35981963 0 35981963 G G A A G G G G G G G G G G G G G G G G
1 chr1_35983439 0 35983439 C C C C C C C T C C C C C C C C C C C C
1 chr1_36012548 0 36012548 A A A A A A A A A A A A A A G G A A A A
1 chr1_36013648 0 36013648 G G G G G G G G G G G G G G G G A A G G
1 chr1_36025291 0 36025291 T T T T T T T T C C C C T T T T T T C C
1 chr1_36035733 0 36035733 C C A A A A C C A A A A A A A A A A A A
1 chr1_36039002 0 36039002 C C C C C C C C C C C C C G C C C C C C
1 chr1_36044813 0 36044813 C C C C C C C C A A A A C C C C C C A A
1 chr1_36046139 0 36046139 G G G G G G G G A A A A G G G G G G A A
1 chr1_36055803 0 36055803 T T T T T T T T C C C C T T T T T T C C
1 chr1_36064859 0 36064859 G G G G C C G G G G G G G G G G G G G G
1 chr1_36079825 0 36079825 C C C C C C T T C C C C C C C C C C C C
1 chr1_36081024 0 36081024 T T T T T T T T T T T T T T T T C C T T
1 chr1_36111044 0 36111044 G G G G G G G G G G G G G G G G A A G G
1 chr1_36111714 0 36111714 C C C C C C C C T T T T C C C C C C T T
1 chr1_36115455 0 36115455 T T T T T T T T T T T T T T T T G G T T
1 chr1_36116567 0 36116567 T T T T T T T T T T T T T T T T C C T T
1 chr1_36122948 0 36122948 G G G G G G G G A A A A G G G G G G A A
1 chr1_36123388 0 36123388 T T T T T T T T G G G T T T T T T T T T
1 chr1_36127660 0 36127660 A A G G G G A A G G G G G G G G G G G G
1 chr1_36133310 0 36133310 A A A A A C A A A A A A A A A A A A A A
1 chr1_36135595 0 36135595 A A A A A A A A C C C C A A A A A A C C
1 chr1_36135920 0 36135920 T T T T T T T T G G G G T T T T T T G G
1 chr1_36140917 0 36140917 G G C C G G G G G G G G G G G G G G G G
1 chr1_36159161 0 36159161 A G A A A A G G A A A A A A A A A A A A
1 chr1_36167348 0 36167348 C C C C C C C C C C C T C C C C C C C C
1 chr1_36168494 0 36168494 T T T T T T T T T T C T T T T T T T T T
1 chr1_36175141 0 36175141 G G G G G G G G G G A G G G G G G G G G
1 chr1_36178965 0 36178965 G G G G G G G G G G G G G G G G A G G G
1 chr1_36185012 0 36185012 A A A A A A A A A A A A A A G G A A A A
1 chr1_36193586 0 36193586 C C C C C C C C C C C C T T C C C C C C
1 chr1_36206010 0 36206010 G G G G G G G G G G G G G G A A G G G G
1 chr1_36218955 0 36218955 T T T T T T T T C C C C C T T T T T C C
1 chr1_36224937 0 36224937 G G G G G G G G G G G G A G G G G G G G
1 chr1_36225148 0 36225148 T T G G G G T T G G G G G G G G G G G G
1 chr1_36225545 0 36225545 C C T T C T C C C C C C C C C C C C C C
1 chr1_36242076 0 36242076 G G A G G G G G G G G G G G G G G G G G
1 chr1_36244552 0 36244552 A A A A A A A A A A A A A A A A A G A A
1 chr1_36247794 0 36247794 G G G G G G G G G G G G T T T T G G G G
1 chr1_36259659 0 36259659 G G G G G G G G G G G G A A G G G G G G
1 chr1_36260752 0 36260752 G G G G G G G G G G G G G G G G T T G G
1 chr1_36266989 0 36266989 T T T T C C T T T T T T T T T T T T T T
1 chr1_36292526 0 36292526 T T C T T T T T T T T T T T T T T T T T
1 chr1_36296075 0 36296075 C C C C C C C C C C C C T T T T C C C C
1 chr1_36296255 0 36296255 T T T T T T T T T T T T T T T T C C T T
1 chr1_36298817 0 36298817 C C C C C T C C C C C C C C C C C C C C
1 chr1_36301875 0 36301875 T T T T T T T T A A A A T T T T T T A A
1 chr1_36305348 0 36305348 A A A G A A A A A A A A A A A A A A A A
1 chr1_36312449 0 36312449 G G G G G G G G C C C G G G G G G G G G
1 chr1_36316313 0 36316313 G G C C C C G G C C C C C C C C C C C C
1 chr1_36322300 0 36322300 T T T T T T T T C C C C T T T T T T C C
1 chr1_36334246 0 36334246 A A C C C C A A C C C C C C C C A A C C
1 chr1_36335692 0 36335692 C T T T T T T T T T T T T T T T T T T T
1 chr1_36342081 0 36342081 C C C C C T C C C C C C C C C C C C C C
1 chr1_36344195 0 36344195 C C C C C C C C C C C C C C T T C C C C
1 chr1_36363466 0 36363466 A A A A A A A A G G G G A A A A A A G G
1 chr1_36371240 0 36371240 A A A A A A A A G G G G A A A A A A G G
1 chr1_36373843 0 36373843 A A A A A A A A G G G G A A A A A A G G
1 chr1_36375821 0 36375821 C C C T C C C C C C C C C C C C C C C C
1 chr1_36378588 0 36378588 T T T T T T T T C C C C C C C C C C C C
1 chr1_36380497 0 36380497 G G A A A A G G A A A A A A A A A A A A
1 chr1_36384146 0 36384146 C C C C C C C C C C C C C C T T C C C C
1 chr1_36385612 0 36385612 A A A A A A A A G G A A A A A A A A G G
1 chr1_36390528 0 36390528 G G G G G G G G G G A A G G G G G G G G
1 chr1_36400659 0 36400659 T T T T T T T T A A A A T T T T T T A A
1 chr1_36406204 0 36406204 A A A A A A A A A A A T A A A A A A A A
1 chr1_36407422 0 36407422 A C A A A A A A A A A A A A A A A A A A
1 chr1_36407652 0 36407652 A A A A A A A A C C C C A A A A A A C C
1 chr1_36414603 0 36414603 A A A A A A A A A A A A A A A G A A A A
1 chr1_36417027 0 36417027 A A A A A A A A G G G G A A A A A A G G
1 chr1_36418470 0 36418470 A A A A G G A A A A A A A A A A A A A A
1 chr1_36421724 0 36421724 A A A A A A A A G G G G A A A A A A G G
1 chr1_36422237 0 36422237 A A G G G G A A A A A A A A A A A A A A
1 chr1_36429756 0 36429756 T T G T T T T T T T T T T T T T T T T T
1 chr1_36439994 0 36439994 A A A A A A A A A A A A A G A A A A A A
1 chr1_36443065 0 36443065 A A C C C C A A C C C C C C C C C C C C
1 chr1_36449114 0 36449114 T T T T T T T T G G G G T T T T T T G G
1 chr1_36453489 0 36453489 C C C C C C C C T T T T C C C C C C T T
1 chr1_36460568 0 36460568 T T C T T T T T T T T T T T T T T T T T
1 chr1_36463400 0 36463400 G G G G G G G G G G G G G G A A G G G G
1 chr1_36464997 0 36464997 G G C G G G G G G G G G G G G G G G G G
1 chr1_36468365 0 36468365 G T T T T T T T T T T T T T T T T T T T
1 chr1_36472452 0 36472452 C C C C C C C C T T T T C C C C C C T T
1 chr1_36473095 0 36473095 T T T T T T T T C C C C T T T T T T C C
1 chr1_36474100 0 36474100 A A A A A A G G A A A A A A A A A A A A
1 chr1_36474414 0 36474414 G G G G G T G G G G G G G G G G G G G G
1 chr1_36477534 0 36477534 C C C C C C C C C C C T C C C C C C C C
1 chr1_36479105 0 36479105 G G G G G G G G C C C C G G G G G G C C
1 chr1_36485528 0 36485528 G G G G G G G G C C C C G G G G G G C C
1 chr1_36491812 0 36491812 C C C T C C C C C C C C C C C C C C C C
1 chr1_36495841 0 36495841 C C C C C T C C C C C C C C C C C C C C
1 chr1_36508262 0 36508262 A A A A A A A A A A A A A A A A T T A A
1 chr1_36512853 0 36512853 T T C C C C C C C C C C C C C C C C C C
1 chr1_36514207 0 36514207 G G G G A G G G G G G G G G G G G G G G
1 chr1_36531536 0 36531536 C C C C C C C C T T T T C C C C C C T T
1 chr1_36535704 0 36535704 T T T T T T T T T T T T C T T T T T T T
1 chr1_36548176 0 36548176 A A A A A A A A G G G G A A A A A A G G
1 chr1_36548560 0 36548560 G G G G G G G G G G G G G G G G T T G G
1 chr1_36581622 0 36581622 G G A A A A G G A A A A A A A A A A A A
1 chr1_36596918 0 36596918 G G A G G G G G G G G G G G G G G G G G
1 chr1_36599628 0 36599628 C C C G C C C C C C C C C C C C C C C C
1 chr1_36621551 0 36621551 A A A A A A A A G G G G A A A A A A G G
1 chr1_36632563 0 36632563 A A A A A A A A C C C C A A A A A A C C
1 chr1_36632821 0 36632821 T T T T T T T T T T T T G T T T T T T T
1 chr1_36642626 0 36642626 A A A A A A A A A A A A A A A G A A A A
1 chr1_36668413 0 36668413 C C C C C C C C T T T T C C C C C C T T
1 chr1_36670325 0 36670325 C G G G G G G G G G G G G G G G G G G G
1 chr1_36672619 0 36672619 G G G G G G G G C C C C G G G G G G C C
1 chr1_36677888 0 36677888 C C C C C C C C C C C C C C C T C C C C
1 chr1_36706660 0 36706660 G G G G G G G G A A A A G G G G G G A A
1 chr1_36708112 0 36708112 G G G G G G G G C C C C G G G G G G C C
1 chr1_36709603 0 36709603 T T C C C C T T C C C C C C C C C C C C
1 chr1_36712926 0 36712926 A A A A A A A A A A A A A A A A G G A A
1 chr1_36713348 0 36713348 G G C C C C G G C C C C C C C C C C C C
1 chr1_36716600 0 36716600 A A A A A A A A G G G G A A A A A A G G
1 chr1_36719760 0 36719760 T T T T T T T T T T T T G T T T T T T T
1 chr1_36730849 0 36730849 T T T T T T T T G G G G T T T T T T G G
1 chr1_36731140 0 36731140 G G A G G G G G A A A A G G G G G G A A
1 chr1_36733498 0 36733498 A A G G G G A A G G G G G G G G G G G G
1 chr1_36735118 0 36735118 G G G G G G G G A A A A G G G G G G A A
1 chr1_36748372 0 36748372 G G G G G G G G G G G G A G G G G G G G
1 chr1_36756925 0 36756925 A A A A A A A A C C C C A A A A A A C C
1 chr1_36765749 0 36765749 T T T T T T T T T T T T T T T T C T T T
1 chr1_36807890 0 36807890 A A A A A A A A A A A A A A A A A G A A
1 chr1_36819040 0 36819040 A A A A A A A A A G A A A A A A A A A A
1 chr1_36819436 0 36819436 C C C C C C C C C G C G C C C C C C G G
1 chr1_36820028 0 36820028 G G G G G G G G G G G G A G G G G G G G
1 chr1_36820319 0 36820319 G G A A A A G G A A A A A A A A A A A A
1 chr1_36823158 0 36823158 G G A A A A G G G G G G G G G G G G G G
1 chr1_36825782 0 36825782 C C C C C C T T C C C C C C C C C C C C
1 chr1_36827144 0 36827144 A A T T T T A A T T T T T T T T T T T T
1 chr1_36832309 0 36832309 C C T T T T C C T T T T T T T T T T T T
1 chr1_36838519 0 36838519 C C C C T T C C C C C C C C C C C C C C
1 chr1_36842534 0 36842534 T T T T T T T T T T T T T T T T C C T T
1 chr1_36850563 0 36850563 C C C C C C C C C C C C C C C C C T C C
1 chr1_36854388 0 36854388 T T T T T T T T A A A A T T T T T T A A
1 chr1_36856650 0 36856650 T T T T T T T T T T T T C C T T T T T T
1 chr1_36862277 0 36862277 A A A A A A A A T T T T A A A A A A T T
1 chr1_36863845 0 36863845 C C C C C C C C T T T T C C C C C C T T
1 chr1_36868983 0 36868983 T T T T T T T T G G G T T T T T T T G G
1 chr1_36871005 0 36871005 C C C C C C C C C C C C C T C C C C C C
1 chr1_36887113 0 36887113 T T T T C C T T T T T T T T T T T T T T
1 chr1_36887607 0 36887607 A A A A A A A A G G G G A A A A A A G G
1 chr1_36892579 0 36892579 C C C T C C C C C C C C C C C C C C C C
1 chr1_36894119 0 36894119 T T T T T T T T C T T T T T T T T T T T
1 chr1_36902327 0 36902327 T T T T T T T T A A A A T T T T T T A A
1 chr1_36903270 0 36903270 G G A G A A G G G G G G G G G G G G G G
1 chr1_36905209 0 36905209 C C C C C T C C C C C C C C C C C C C C
1 chr1_36910546 0 36910546 C C C C C C C C G G G G C C C C C C G G
1 chr1_36914636 0 36914636 C C G G G G G G G G G G G G G G G G G G
1 chr1_36920449 0 36920449 G G G G G G G G C C C C G G G G G G C C
1 chr1_36923607 0 36923607 G G G G G G G G A A A A G G G G G G A A
1 chr1_36928644 0 36928644 C C G G G G C C C C C C C C C C C C C C
1 chr1_36939556 0 36939556 A A A A A A A A C C C C A A A A A A C C
1 chr1_36942663 0 36942663 C C C C C C C C C C C C C C C C T T C C
1 chr1_36943859 0 36943859 C C C C C C C C C C C C A C C C C C C C
1 chr1_36948665 0 36948665 C C C C C C C C T T T T C C C C C C T T
1 chr1_36949910 0 36949910 T T G G G G T T T T T T T T T T T T T T
1 chr1_36956518 0 36956518 G G G G G G G G C G C C G G G G G G C C
1 chr1_36962797 0 36962797 A A A A A G A A A A A A A A A A A A A A
1 chr1_36980467 0 36980467 C C T T T T C C T T T T T T T T T T C C
1 chr1_36980477 0 36980477 C C C C C C C C C C C C C C C C A C C C
1 chr1_36985259 0 36985259 G G G G G G G G A A A A G G G G G G A A
1 chr1_36986308 0 36986308 C C C C C C C C T T T T C C C C C C T T
1 chr1_36993682 0 36993682 A A A A A A A A C C C C A A A A A A C C
1 chr1_36999786 0 36999786 A A A A A A A A A A A C A A A A A A A A
1 chr1_37001214 0 37001214 G G G G G G G G G G A G G G G G G G G G
1 chr1_37008460 0 37008460 T T T T T T T T C C C C T T T T T T C C
1 chr1_37009293 0 37009293 C C C C C C C C C C C C A C C C A A C C
1 chr1_37009985 0 37009985 A A A A A A A A A A A A A G A A A A A A
1 chr1_37010656 0 37010656 A A A A A A A A A A G G A A A A A A G G
1 chr1_37010675 0 37010675 C C C C C C C C C C C C C C C C C T C C
1 chr1_37012352 0 37012352 A A A A A A A A A A A A A A A A G G A A
1 chr1_37021787 0 37021787 C C C C C C C C C C C C C C C C T T C C
1 chr1_37022530 0 37022530 C C C C C C C C T T C C C C C C C C C C
1 chr1_37026515 0 37026515 G G G G G G G G G G A G G G G G G G G G
1 chr1_37026589 0 37026589 A A A A A A A A A A A A A A G G A A A A
1 chr1_37027295 0 37027295 A A A A A G A A A A A A A A A A A A A A
1 chr1_37031471 0 37031471 C C C C C C C C T T T T C C C C C C T T
1 chr1_37031707 0 37031707 A A A A A T A A A A A A A A A A A A A A
1 chr1_37036183 0 37036183 G G G G G G G G A A A A G G G G G G A A
1 chr1_37040559 0 37040559 C C C C C C C C C C C C C T T T T T C C
1 chr1_37045682 0 37045682 C C C C T T C C C C C C C C C C C C C C
1 chr1_37052940 0 37052940 A A A A A A A A A G G G A A A A A A G G
1 chr1_37054266 0 37054266 G G G G G G G G T T T T G G G G G G T T
1 chr1_37054636 0 37054636 A A A A A A A A A A A A A A A G A A A A
1 chr1_37059772 0 37059772 T T T T T T T T C T C T T T T T T T T T
1 chr1_37060972 0 37060972 A A A A A A A A A A A A A A A A C C A A
1 chr1_37061898 0 37061898 T T T T T T T T C C C C T T T T T T C C
1 chr1_37062024 0 37062024 C C C C C C C C C C C C C C C C T T C C
1 chr1_37062697 0 37062697 C C C G C C C C C C C C C C C C C C C C
1 chr1_37064542 0 37064542 G G G G G G C C G G G G G G G G G G G G
1 chr1_37064627 0 37064627 G G G G G G G G G G G G G G G G A A G G
1 chr1_37064985 0 37064985 A G A A A A A A A A A A A A A A A A A A
1 chr1_37065526 0 37065526 G G G G A G G G G G G G G G G G G G G G
1 chr1_37078000 0 37078000 C C C C C C C C T T T T C C C C C C T T
1 chr1_37078989 0 37078989 C C C C C C C C C C C C C C C G C C C C
1 chr1_37088737 0 37088737 T T T T T T T T T T T T C C C C T T T T
1 chr1_37090066 0 37090066 A A A A A A A A A A A A G G G G G G A A
1 chr1_37092739 0 37092739 C C C C C C C C C C A C C C C C C C C C
1 chr1_37103481 0 37103481 C C C C C T C C C C C C C C C C C C C C
1 chr1_37104885 0 37104885 C C C C C C C C C T C C C C C C C C C C
1 chr1_37109526 0 37109526 T T T T C T T T T T T T T T T T T T T T
1 chr1_37112875 0 37112875 C C C C C C C C C C C C C C G G C C C C
1 chr1_37113785 0 37113785 T T T T A T T T T T T T T T T T T T T T
1 chr1_37122673 0 37122673 A G G G G G A A G G G G G G G G G G G G
1 chr1_37122836 0 37122836 A A A A A G A A A A A A A A A A A A A A
1 chr1_37144448 0 37144448 A A A A A A A A G G G G A A A A A A G G
1 chr1_37146538 0 37146538 A A A A A A A A G G G G A A A A A A G G
1 chr1_37151556 0 37151556 A A C C A A A A A A A A A A A A A A A A
1 chr1_37156414 0 37156414 C C T T C C C C C C C C C C C C C C C C
1 chr1_37156874 0 37156874 G G G G A G G G A A A A G G G G G G A A
1 chr1_37161213 0 37161213 A A A A A A A A T T T T A A A A A A T T
1 chr1_37162767 0 37162767 C C C C C C C C C C C C C C C C T T C C
1 chr1_37169717 0 37169717 T T T T T T T T C C C C T T T T T T C C
1 chr1_37178072 0 37178072 A A A A A A A A G G G G A A A A A A G G
1 chr1_37180743 0 37180743 C C C C C C C C G G G G C C C C C C G G
1 chr1_37196631 0 37196631 G G G G G G C C G G G G G G G G G G G G
1 chr1_37199927 0 37199927 G G G G G G G G G G G G G G A A G G G G
1 chr1_37217987 0 37217987 G G G G G G G G G G G G C C G G G G G G
1 chr1_37222629 0 37222629 A A A A A A A A G G G G A A A A A A G G
1 chr1_37224836 0 37224836 C C C C C C C C C C C C C C T T C C C C
1 chr1_37227651 0 37227651 C C C C C T C C C C C C C C C C C C C C
1 chr1_37233657 0 37233657 C C C C C C C C C C C C C T C C C C C C
1 chr1_37251431 0 37251431 A A A A A A A A A A A A A A A A T T A A
1 chr1_37259090 0 37259090 T T T T T T T T C C C C T T T T T T C C
1 chr1_37263320 0 37263320 T T C C T T T T T T T T T T T T T T T T
1 chr1_37267493 0 37267493 C C C C C C C C C C C C C C C T C C C C
1 chr1_37267790 0 37267790 C C C C C C C C A A A A C C C C C C A A
1 chr1_37273334 0 37273334 A A A A A A A A G G A G A A A A A A G G
1 chr1_37282121 0 37282121 A A A A A A A A A A A A A A A G A A A A
1 chr1_37287045 0 37287045 G G G G A G G G G G G G G G G G G G G G
1 chr1_37294172 0 37294172 T T T T T T T T T T T T T T T T C C T T
1 chr1_37294392 0 37294392 T T A A A A T T A A A A A A A A A A A A
1 chr1_37306334 0 37306334 G G G G G G G G C C C C G G G G G G G G
1 chr1_37306565 0 37306565 A A A A A A A A A A G G A A A A A A A A
1 chr1_37309229 0 37309229 G G G G G G G G C C C C G G G G G G C C
1 chr1_37312851 0 37312851 C C C C C C C C C C C C T T C C C C C C
1 chr1_37315887 0 37315887 G G G G A G G G G G G G G G G G G G G G
1 chr1_37318404 0 37318404 C C A A C C C C C C C C C C C C C C C C
1 chr1_37322092 0 37322092 A A G G A A A A A A A A A A A A A A A A
1 chr1_37323271 0 37323271 G G G G G G G G A A A A A A G G G G A A
1 chr1_37323897 0 37323897 C C C C C C C C T T T T C C C C C C T T
1 chr1_37333182 0 37333182 T T T T C T T T T T T T T T T T T T T T
1 chr1_37333442 0 37333442 T T T T T T T T T T A A T T T T T T T T
1 chr1_37341631 0 37341631 G G G G G G G G G G G G A G G G G G G G
1 chr1_37343472 0 37343472 T T A A T T T T T T T T T T T T T T T T
1 chr1_37348131 0 37348131 G G G G G G G G G G G G G G A A G G G G
1 chr1_37352523 0 37352523 T T T T T T T T C C C C T T T T T T C C
1 chr1_37359189 0 37359189 A A G G G G A A G G G G A A A A A A G G
1 chr1_37361252 0 37361252 T T T T C C T T T T T T T T T T T T T T
1 chr1_37361765 0 37361765 G G G G G G G G G G G G G G G G A G G G
1 chr1_37362206 0 37362206 A A A A A A A A T T T T A A A A A A T T
1 chr1_37369617 0 37369617 C C C C C C C C C C C C A C C C C C C C
1 chr1_37377415 0 37377415 C C A A C C C C C C C C C C C C C C C C
1 chr1_37382816 0 37382816 C C C C C C C C C C C C C C C C T T T T
1 chr1_37391591 0 37391591 C C C C C C C C G G G G C C C C C C G G
1 chr1_37396518 0 37396518 A A A A A A A A G G G G A A A A A A G G
1 chr1_37405637 0 37405637 T T T T T T C T T T T T T T T T T T T T
1 chr1_37413539 0 37413539 C C C C C C C C C C C C C C C C C G C C
1 chr1_37414707 0 37414707 G G G G G G G G G G G G C G G G G G G G
1 chr1_37417043 0 37417043 T T T T T T T T T T T T C T T T T T T T
1 chr1_37441380 0 37441380 C C C C C C C C C C C C G G C C C C C C
1 chr1_37449339 0 37449339 G G G G G G G G G G G G G G A A G G G G
1 chr1_37452596 0 37452596 A A A A A A A A G G G G A A A A A A G G
1 chr1_37459731 0 37459731 G G G G G G G G T T T T G G G G G G T T
1 chr1_37462726 0 37462726 T T T T T T T T T T T T T T T T C C T T
1 chr1_37464701 0 37464701 A A A A A A A A G G G G A A A A A A G G
1 chr1_37471295 0 37471295 G G G G G G G G G G G G C G G G G G G G
1 chr1_37472028 0 37472028 C C A A A A C C A A A A A A A A A A A A
1 chr1_37472212 0 37472212 A A A A A A A A T T T T A A A A A A T T
1 chr1_37472301 0 37472301 C C C C C T C C C C C C C C C C C C C C
1 chr1_37475525 0 37475525 A A A A A A A T A A A A A A A A A A A A
1 chr1_37478860 0 37478860 T T T T T T T T G G G G T T T T T T G G
1 chr1_37480709 0 37480709 C C C C C T C C C C C C C C C C C C C C
1 chr1_37481240 0 37481240 A A A A A A A A T T T T A A A A A A T T
1 chr1_37492625 0 37492625 C C C C C C C T C C C C C C C C C C C C
1 chr1_37498791 0 37498791 T T T T T T T T T T T T T T C C C C T T
1 chr1_37499842 0 37499842 C C C C C C C C T T T T C C C C C C T T
1 chr1_37508876 0 37508876 C C C C C C C C T T C C C C C C C C T T
1 chr1_37513434 0 37513434 A A A A A A A A G G G G A A A A A A G G
1 chr1_37525812 0 37525812 A A A A A A A A G G G G A A A A A A G G
1 chr1_37526010 0 37526010 G G G G G G G G G G G G A A G G G G G G
1 chr1_37526205 0 37526205 A A A C A C A A A A A A A A A A A A A A
1 chr1_37529698 0 37529698 T T T T T T T T C C C C T T T T T T C C
1 chr1_37530212 0 37530212 C C C C C C C C T T T T C C C C C C T T
1 chr1_37540232 0 37540232 G G G G G G G G A A G G G G G G G G A A
1 chr1_37544227 0 37544227 T T T T G T T T T T T T T T T T T T T T
1 chr1_37545320 0 37545320 A A A A A A A A A A C C A A A A A A A A
1 chr1_37547488 0 37547488 C C C C C G C C C C C C C C C C C C C C
1 chr1_37552248 0 37552248 T T T T T T T T T T T T T T T T C C T T
1 chr1_37552726 0 37552726 G G G G G G G G A A A A G G G G G G A A
1 chr1_37554027 0 37554027 T T T T T T T T T T T T G T T T T T T T
1 chr1_37557772 0 37557772 A A A A A G A A A A A A A A A A A A A A
1 chr1_37558222 0 37558222 T T T T T T T T C T C C T T C T T T C C
1 chr1_37561983 0 37561983 C C C C C T C C C C C C C C C C C C C C
1 chr1_37567313 0 37567313 T T C T C C T T T T T T T T T T T T T T
1 chr1_37570497 0 37570497 A A A A A A A A G G G G G G G G G G G G
1 chr1_37574095 0 37574095 T T T T T T T T C C C C T T T T T T C C
1 chr1_37576715 0 37576715 C C C C C C C C C C C C C C T T C C C C
1 chr1_37586685 0 37586685 G G G G G G A A G G G G G G G G G G G G
1 chr1_37588213 0 37588213 C C C C C C C C T T T T C C C C C C T T
1 chr1_37588422 0 37588422 G G G G G G G G G G A A G G G G G G G G
1 chr1_37604390 0 37604390 T T T T T T T T C T T T T T T T T T T T
1 chr1_37606384 0 37606384 A A A A A A A A A A A A A A A A A G A A
1 chr1_37611625 0 37611625 G G G G G G A A G G G G G G G G G G G G
1 chr1_37612184 0 37612184 A A A A A A A A C C C C A A A A A A C C
1 chr1_37613877 0 37613877 C C C C C C C C C C C C C C C T C C C C
1 chr1_37614938 0 37614938 C C C T C C C C T T T T C C C C C C T T
1 chr1_37617377 0 37617377 C C T T T T T T T T T T T T T T T T T T
1 chr1_37634659 0 37634659 T T T T T T G T T T T T T T T T T T T T
1 chr1_37635054 0 37635054 T T T T T T T T T T T T T T T T C C T T
1 chr1_37635596 0 37635596 T T T T T T T T A A A A T T T T T T A A
1 chr1_37641403 0 37641403 A A A A A A A A A A A A G G A A A A A A
1 chr1_37641851 0 37641851 T T T T T T T T C C C C T T T T T T C C
1 chr1_37642183 0 37642183 G G G G G G G G G G G G C C G G G G G G
1 chr1_37647014 0 37647014 G G G G G G A A G G G G G G G G G G G G
1 chr1_37652291 0 37652291 A A A A A A A A G G G G A A A A A A G G
1 chr1_37654307 0 37654307 G G G G G G G G C C C C G G G G G G C C
1 chr1_37663897 0 37663897 T T T T T T T T A T A A T T T T T T A A
1 chr1_37668290 0 37668290 G G G G G G G G G G G G G G G G C C G G
1 chr1_37681034 0 37681034 T T T T T T T T T T T T C C T T T T T T
1 chr1_37686131 0 37686131 A A A A A A A A C C C C A A A A A A C C
1 chr1_37687028 0 37687028 A A A A A A A A A A A A A C A A A A A A
1 chr1_37691633 0 37691633 C C C C C C C C C C C C C C T T C C C C
1 chr1_37692535 0 37692535 C C C C C C C C C C C C C G C C C C C C
1 chr1_37692951 0 37692951 T T T T T T T T T T T T T T C C T T T T
1 chr1_37693112 0 37693112 C C C C C C C C T T T T C C C C C C T T
1 chr1_37696767 0 37696767 A A A C A A A A A A A A A A A A A A A A
1 chr1_37702385 0 37702385 C C C C C T C C C C C C C C C C C C C C
1 chr1_37707451 0 37707451 G G G G G G G G G G G G C G G G G G G G
1 chr1_37707989 0 37707989 A A A A A A A A G G G G A A A A A A G G
1 chr1_37711830 0 37711830 T T T T T T C C T T T T T T T T T T T T
1 chr1_37716915 0 37716915 C C C C C G C C C C C C C C C C C C C C
1 chr1_37720514 0 37720514 G G A G G G G G G G G G G G G G G G G G
1 chr1_37725456 0 37725456 G G A G G G G G G G G G G G G G G G G G
1 chr1_37729536 0 37729536 C C C C C C C C T T T T C C C C C C T T
1 chr1_37735654 0 37735654 A A A A A A A G A A A A A A A A A A A A
1 chr1_37737193 0 37737193 G G G G G G G G A A A A G G G G G G A A
1 chr1_37738371 0 37738371 G G G G G G G G A A A A G G G G G G A A
1 chr1_37739631 0 37739631 T T T T T T T T T T T T A T A A T T T T
1 chr1_37741710 0 37741710 G G G G G G G G G G G G G G G G C C G G
1 chr1_37744456 0 37744456 G G G G G G G G G G G G A G G G G G G G
1 chr1_37750179 0 37750179 C C C C C C C C C C C C C T C C C C C C
1 chr1_37762389 0 37762389 G G A G G G G G G G G G G G G G G G G G
1 chr1_37764054 0 37764054 A A G G G G A G G G G G G G G G G G G G
1 chr1_37767950 0 37767950 A A A A A A A A G G G G A A A A A A G G
1 chr1_37772159 0 37772159 A A A A A A A A G G G G A A A A A A G G
1 chr1_37778877 0 37778877 G G G G G G G G A A A A G G G G G G A A
1 chr1_37779046 0 37779046 C C C C C C C G C C C C C C C C C C C C
1 chr1_37779597 0 37779597 C C C C C C C C C T C C C C C C C C C C
1 chr1_37781186 0 37781186 C C C C C C T T C C C C C C C C C C C C
1 chr1_37781376 0 37781376 A A A A A A A A G G G G A A A A A A G G
1 chr1_37788344 0 37788344 A A A A A A A A G G G G A A A A A A G G
1 chr1_37792253 0 37792253 T T T T T T T T G G G G T T T T T T G G
1 chr1_37793045 0 37793045 G G G G G G G G G G G G G T G G G G G G
1 chr1_37799219 0 37799219 T T T T T T T T C C C C T T T T T T C C
1 chr1_37801590 0 37801590 C C C C C C T T C C C C C C C C C C C C
1 chr1_37813227 0 37813227 C C C C C T C C C C C C C C C C C C C C
1 chr1_37814099 0 37814099 C C C C C C C C C C C C C C C C C T C C
1 chr1_37830239 0 37830239 C C T T T T C C T T T T T T T T T T T T
1 chr1_37837109 0 37837109 T T T T T T T T C C C C T T T T T T C C
1 chr1_37848671 0 37848671 C C C C C T C C C C C C C C C C C C C C
1 chr1_37849599 0 37849599 C C C C C C C C C C C C C C G G C C C C
1 chr1_37856220 0 37856220 G G G G G G G G G G G G G T G G G G G G
1 chr1_37858475 0 37858475 T T G G G G G G G G G G G G G G G G G G
1 chr1_37859083 0 37859083 C C G G C G C C C C C C C C C C C C C C
1 chr1_37861839 0 37861839 A A G G G G G G G G G G G G G G G G G G
1 chr1_37863772 0 37863772 T T T T T T T T C C C C T T T T T T C C
1 chr1_37864123 0 37864123 G G G G G G G G G G G G G G A A G G G G
1 chr1_37870175 0 37870175 C C C C C T C C C C C C C C C C C C C C
1 chr1_37871148 0 37871148 C C C C C C C C C T C C C C C C C C C C
1 chr1_37871262 0 37871262 G G G G G G G G G G G G G G G G T T G G
1 chr1_37871305 0 37871305 T T T T T T T T G G G G T T T T T T G G
1 chr1_37872251 0 37872251 G G C C C C C C C C C C C C C C C C C C
1 chr1_37872259 0 37872259 C C C T C C C C T T T T T T C C C C T T
1 chr1_37872701 0 37872701 G G C G C G G G C C C C G G G G G G C C
1 chr1_37879918 0 37879918 G G A A A A G G A A A A A A A A A A A A
1 chr1_37881712 0 37881712 A A A A A A A A A G A A A A A A A A A A
1 chr1_37881871 0 37881871 C C C C C T C C T T T T C C C C C C T T
1 chr1_37882242 0 37882242 C C C C C C C C G G G G C C C C C C G G
1 chr1_37883782 0 37883782 G G G G A G G G G G G G G G G G G G G G
1 chr1_37888244 0 37888244 T T T T T T T T C C C C T T T T T T C C
1 chr1_37892104 0 37892104 A A A A A A A A G G G G A A A A A A G G
1 chr1_37892468 0 37892468 A A A A A A A A A G A A A A A A A A A A
1 chr1_37896665 0 37896665 G G A A G G G G G G G G G G G G G G G G
1 chr1_37897022 0 37897022 G G G G G G G G G G G G A G G G G G G G
1 chr1_37900603 0 37900603 C C C C C C C C C T C C C C C C C C T T
1 chr1_37900922 0 37900922 T T T T T T T T T T T T T T T T C T T T
1 chr1_37902777 0 37902777 C C C C C C C C T T T T C C C C C C T T
1 chr1_37911984 0 37911984 T T T T T T T T T T T T T T T T C T T T
1 chr1_37913523 0 37913523 T T T T T T T T C C C C T T T T T T C C
1 chr1_37916456 0 37916456 G G G G G G G G A A A A G G G G G G A A
1 chr1_37917613 0 37917613 G G G G G G G G G G G G A G G G G G G G
1 chr1_37921653 0 37921653 G G G G G G G G T T T T G G G G G G T T
1 chr1_37922677 0 37922677 C C C C C C C C C C C C C T C C C C C C
1 chr1_37926137 0 37926137 C C C C T T C C C C C C C C C C C C C C
1 chr1_37933123 0 37933123 T T T T T T T T C T T T T T T T T T T T
1 chr1_37934601 0 37934601 G G G G G G G G G G G G C C G G G G G G
1 chr1_37934715 0 37934715 C C C C C C C C C C C C C C C C A A C C
1 chr1_37940311 0 37940311 C C C C C C C C T T T T C C C C C C T T
1 chr1_37943747 0 37943747 G G G G G G G G A G G G G G G G G G G G
1 chr1_37946033 0 37946033 G G G G G G G G G G A A G G G G G G G G
1 chr1_37946581 0 37946581 C C C C C C C C C T C C C C C C C C T T
1 chr1_37947075 0 37947075 C C C C C C C C A C C C C C C C C C C C
1 chr1_37947300 0 37947300 C C C C C C C C C C C C C C C C C T C C
1 chr1_37954019 0 37954019 A A A T A A A A A A A A A A A A A A A A
1 chr1_37984759 0 37984759 T T T T T T T T T T T T T T T T C C T T
1 chr1_37990556 0 37990556 T T T T T T T T C C C C T T T T T T C C
1 chr1_37995837 0 37995837 G G G G G G G G G G G G G G A A G G G G
1 chr1_37996183 0 37996183 A A A A A A A A A A A A A A G G A A A A
1 chr1_37996980 0 37996980 A A A A A A A A G G G G A A A A A A G G
1 chr1_37999209 0 37999209 A A A G G G A A A A A A A A A A A A A A
1 chr1_38006648 0 38006648 G G G G G G G G A A A A G G G G G G A A
1 chr1_38010887 0 38010887 G G G G G G G G G G G G A G G G G G G G
1 chr1_38012128 0 38012128 C C C C C C C C T T T T C C C C C C T T
1 chr1_38012152 0 38012152 G G G G A A G G G G G G G G G G G G G G
1 chr1_38013185 0 38013185 T T T T T T T T C C C C T T T T T T C C
1 chr1_38013664 0 38013664 T T T T T T T T C C C C T T T T T T C C
1 chr1_38015174 0 38015174 G G G G G G G G G G G G C C G G G G G G
1 chr1_38024589 0 38024589 A A A T A A A A A A A A A A A A A A A A
1 chr1_38026852 0 38026852 A A A A A A A A A A A A A G A A A A A A
1 chr1_38027015 0 38027015 C C C C C C C C C C C C T T T T C C C C
1 chr1_38027586 0 38027586 C C C T C C C C C C C C C C C C C C C C
1 chr1_38030722 0 38030722 G G G G G G G G G G G G G G G G A G G G
1 chr1_38034185 0 38034185 C C G G G G C C C C C C C C C C C C C C
1 chr1_38035493 0 38035493 G G G G G G G T G G G G G G G G G G G G
1 chr1_38036801 0 38036801 G G G G G G G G G G G G G G G G A A G G
1 chr1_38040632 0 38040632 C C C C C C C C C G C C C C C C C C C C
1 chr1_38048159 0 38048159 T T T T T T T T T T T T C T C C T T T T
1 chr1_38050179 0 38050179 C C C C C C C C T T T T C C C C C C T T
1 chr1_38055536 0 38055536 G G G G G G G G G G G G G G A A G G G G
1 chr1_38061054 0 38061054 A A A A A A A A G G G G A A A A A A G G
1 chr1_38081831 0 38081831 G G G G G G G G G G G G G G A A G G G G
1 chr1_38082899 0 38082899 A A A A A A A A A A A A G G A A A A A A
1 chr1_38088087 0 38088087 C C C C C C C C T T T T C C C C C C T T
1 chr1_38097523 0 38097523 C C C C C C C C C C C C C C C C A A C C
1 chr1_38108513 0 38108513 C C C C C C C C C C C C C C T T C C C C
1 chr1_38112541 0 38112541 A A A A A A A A G G G G A A A A A A G G
1 chr1_38118573 0 38118573 A A A A A A A A A A A G A A A A A A A A
1 chr1_38119674 0 38119674 A A A A A A A A T T T T A A A A A A T T
1 chr1_38127221 0 38127221 G G A A A A G G A A A A A A A A A A A A
1 chr1_38130728 0 38130728 G G G G G G G G G G G G G G G G A G G G
1 chr1_38138669 0 38138669 A A C C A A A A A A A A A A A A A A A A
1 chr1_38139143 0 38139143 C C C C C C C C C C C C C C C C T T C C
1 chr1_38141878 0 38141878 G G G G G G G G A A A A G G G G G G A A
1 chr1_38142989 0 38142989 C C C C C C C C C C C C C C T T C C C C
1 chr1_38150658 0 38150658 C C A A C C C C C C C C C C C C C C C C
1 chr1_38153432 0 38153432 G G G G C C G G G G G G G G G G G G G G
1 chr1_38168878 0 38168878 C C C C C C C C C C C C C C T T C C C C
1 chr1_38174972 0 38174972 C C T T T T C C C C C C C C C C C C C C
1 chr1_38182912 0 38182912 G G T T G G G G G G G G G G G G G G G G
1 chr1_38184715 0 38184715 A A G G G G A A A A A A A A A A A A A A
1 chr1_38184883 0 38184883 G G G G G G G G G G G G A G A A G G G G
1 chr1_38185625 0 38185625 A A G G G G A A A A A A A A A A A A A A
1 chr1_38186257 0 38186257 C C T T C C C C C C C C C C C C C C C C
1 chr1_38194518 0 38194518 A A A A A A A A A A A A A A G G A A A A
1 chr1_38206998 0 38206998 C C C C C C C C T T T T C C C C C C T T
1 chr1_38212846 0 38212846 C C C C C C C C T T T T C C C C C C T T
1 chr1_38216325 0 38216325 C C C C C C C C C C C C C C C C C T C C
1 chr1_38216886 0 38216886 A A A A A A A A G G G G A A A A A A G G
1 chr1_38217967 0 38217967 G G G G G G G G G G G G G G G T G G G G
1 chr1_38219605 0 38219605 C C C C C C C C T T T T C C C C C C T T
1 chr1_38221333 0 38221333 T T T T T T T T C C C T T T T T T T C C
1 chr1_38223442 0 38223442 A A A A A A A A A A A A A G A A A A A A
1 chr1_38229632 0 38229632 G G G G G G G G G G G G G G C C G G G G
1 chr1_38233553 0 38233553 A A A A A A A A A A A G A A A A A A A A
1 chr1_38244493 0 38244493 T T T T T T T T C C C C T T T T T T C C
1 chr1_38252208 0 38252208 A A A A A A A A G G G G A A A A A A G G
1 chr1_38254183 0 38254183 C C C C C C C C C C C T C C C C C C C C
1 chr1_38255511 0 38255511 A A A A A A A A A A A A A A A C A A A A
1 chr1_38262676 0 38262676 A A A A A A A A C C C C A A A A A A C C
1 chr1_38263848 0 38263848 C C C C C C C C G G G G C C C C C C G G
1 chr1_38264834 0 38264834 G G G G G G G G G T G G G G G G G G G G
1 chr1_38279947 0 38279947 T T T T T T T T T T T T C C T T T T T T
1 chr1_38285290 0 38285290 G G G G G G G G G G A G G G G G G G G G
1 chr1_38295863 0 38295863 G G G G G G G G G G G G A G G G G G G G
1 chr1_38299336 0 38299336 G G G G G G G G G G G G G G G T G G G G
1 chr1_38302434 0 38302434 G G G G G G A A A A A A G G G G G G A A
1 chr1_38303584 0 38303584 G G G G G G G G G T G G G G G G G G G G
1 chr1_38309785 0 38309785 C C C C C C C C C C C C C C T T C C C C
1 chr1_38335628 0 38335628 G G G G G G G G G G G G G G G G C C G G
1 chr1_38338374 0 38338374 A A A A A A A A G G G G A A A A A A G G
1 chr1_38341911 0 38341911 A T T T T T T T T T T T T T T T T T T T
1 chr1_38347258 0 38347258 G G G G G G G G A A A A G G G G G G A A
1 chr1_38355452 0 38355452 T T T T T T T T T T T T T T T T C C T T
1 chr1_38359055 0 38359055 G G G G G G G G A A A A G G G G G G A A
1 chr1_38366301 0 38366301 G G G G G G G G C C C C G G G G G G C C
1 chr1_38372990 0 38372990 A A A A A A A A A G A G A A A A A A A A
1 chr1_38375884 0 38375884 C C C C G G C C C C C C C C C C C C C C
1 chr1_38380222 0 38380222 C C G G C C C C C C C C C C C C C C C C
1 chr1_38381469 0 38381469 T T C C C C T T C C C C C C C C C C C C
1 chr1_38384129 0 38384129 G G G G G G G G G G G G G G A A A A G G
1 chr1_38385365 0 38385365 G G G G A A G G A A A A G G G G G G A A
1 chr1_38387727 0 38387727 T T T T T T T T C T T T T T T T T T T T
1 chr1_38388580 0 38388580 A A A A A A A A A A A A G G G G G G A A
1 chr1_38397020 0 38397020 T T T T T T T T T T T T T T T T A A T T
1 chr1_38399526 0 38399526 C C C C C C C C C C C C C T C C C C C C
1 chr1_38402294 0 38402294 G G G G G G G G G G G G G T G G G G G G
1 chr1_38404222 0 38404222 A A A A A A A A G G G G A A A A A A G G
1 chr1_38407191 0 38407191 G G G G G G G G A A A A G G G G G G A A
1 chr1_38410480 0 38410480 T T T T A A T T T T T T T T T T T T T T
1 chr1_38413035 0 38413035 A A A A A A A A G G G G A A A A A A G G
1 chr1_38415290 0 38415290 C C C C C C C C C T C C C C C C C C C C
1 chr1_38422895 0 38422895 T T T T T T T T C C C C T T T T T T C C
1 chr1_38434606 0 38434606 C C C C C C C G C C C C C C C C C C C C
1 chr1_38451806 0 38451806 A A A A A A A A A A A A A A A A G G A A
1 chr1_38461373 0 38461373 G G C C G G G G G G G G G G G G G G G G
1 chr1_38465553 0 38465553 G G G G G G G G T T T T G G G G G G T T
1 chr1_38469332 0 38469332 C C C C C C C C C C C C C T C C C C C C
1 chr1_38479850 0 38479850 A A A A A A A A G G G G A A A A A A G G
1 chr1_38479898 0 38479898 G G G G G G G G G G G G G G A G G G G G
1 chr1_38480331 0 38480331 T T T T T T T T C C C C T T T T T T C C
1 chr1_38481084 0 38481084 A A A G A A A A A A A A A A A A A A A A
1 chr1_38484157 0 38484157 T T T T T T G T T T T T T T T T T T T T
1 chr1_38487741 0 38487741 G G A A A A G G G G G G G G G G G G G G
1 chr1_38488467 0 38488467 T T C C C C T T T T T T C T T T T T T T
1 chr1_38491309 0 38491309 A A A A A A A A A A A A A A A A A G A A
1 chr1_38491821 0 38491821 G G G G G G G G A A A A G G G G G G A A
1 chr1_38493103 0 38493103 G G G G G G G G G G G G A G G G G G G G
1 chr1_38493865 0 38493865 G G G G G G G G G G G G G G G G A G G G
1 chr1_38494168 0 38494168 A A A A A A A A A A A A A A A A A G A A
1 chr1_38495594 0 38495594 C C C C C C C C T T T T C C C C C C T T
1 chr1_38512065 0 38512065 A A A A A A A A A A A G A A A A A A A A
1 chr1_38513864 0 38513864 A A G G A G A A A A A A A A A A A A A A
1 chr1_38514431 0 38514431 G G A A A G G G A A A A A A A A A A A A
1 chr1_38516354 0 38516354 G G C C C C C G C C C C C C C C C C C C
1 chr1_38521753 0 38521753 T T C C C C T T T T T T C C C C C C T T
1 chr1_38522704 0 38522704 A A G G G G A A A A A A G G G G G G A A
1 chr1_38523263 0 38523263 A A C C A A A A A A A A A A A A A A A A
1 chr1_38533865 0 38533865 T T T T T T T T T T T T T T C T T T T T
1 chr1_38542251 0 38542251 T T T T T T T T C C C C T T T T T T C C
1 chr1_38543297 0 38543297 T T T T T T T T C C C C T T T T T T C C
1 chr1_38553253 0 38553253 C C C C C C C C C T T T C C C C C C T T
1 chr1_38554878 0 38554878 C C C C C T C C C C C C C C C C C C C C
1 chr1_38555492 0 38555492 T T T T T T T T C C T T T T T T T T T T
1 chr1_38587694 0 38587694 T T T T T T T T A A A A T T T T T T A A
1 chr1_38589457 0 38589457 C C C C C C C C T T T T C C C C C C T T
1 chr1_38598275 0 38598275 T T T T T T T T C T T T T T T T T T T T
1 chr1_38601685 0 38601685 C C C C C C C C C T C C C C C C C C C C
1 chr1_38607435 0 38607435 T T T T T T T T G G G G T T T T T T G G
1 chr1_38628343 0 38628343 G G G G G G G G A A A A G G G G G G A A
1 chr1_38649793 0 38649793 G G G G G G G G G T G T G G G G G G G G
1 chr1_38660489 0 38660489 A A A A A G A A A A A A A A A A A A A A
1 chr1_38661668 0 38661668 T T T T T T T T C C C C T T T T T T C C
1 chr1_38667976 0 38667976 C C C C C C C C C C C C T T C C C C C C
1 chr1_38674438 0 38674438 G G G G A A G G G G G G G G G G G G G G
1 chr1_38675519 0 38675519 A A A A A A A A A A A A A A G G A A A A
1 chr1_38682145 0 38682145 C C C C C C C C C C C C C C G G C C C C
1 chr1_38684203 0 38684203 C C G G G G C C G G G G G G G G G G G G
1 chr1_38688277 0 38688277 A A A A A A A A A A A A A G A A A A A A
1 chr1_38689760 0 38689760 G G G G G G G G G G G G G G G G C G G G
1 chr1_38692169 0 38692169 G G A A A G G G G G G G A A A A A A G G
1 chr1_38692893 0 38692893 G G G G G G T T G G G G G G G G G G G G
1 chr1_38694519 0 38694519 T T C C C T T T C C C C C C C C C C C C
1 chr1_38696330 0 38696330 A A C C C C A A C C C C A A A A A A C C
1 chr1_38702062 0 38702062 C C C C C C C C T T T T C C C C C C T T
1 chr1_38722136 0 38722136 T T C C C C T T T T T T T T T T T T T T
1 chr1_38729108 0 38729108 T T T T T T T T T T C T T T T T T T T T
1 chr1_38731358 0 38731358 G G C C C C G G C C C C C C C C C C C C
1 chr1_38740038 0 38740038 T T T T T T T T T T C T T T T T T T T T
1 chr1_38744000 0 38744000 C C T T T T C C C C C C C C C C C C C C
1 chr1_38756568 0 38756568 A G G G G G G G G G G G G G G G G G G G
1 chr1_38759723 0 38759723 A A A A A A A A C C C C A A A A A A C C
1 chr1_38759744 0 38759744 G G G G G G G G A A A A G G G G G G A A
1 chr1_38792844 0 38792844 C C C C C T C C T T T T C C C C C C T T
1 chr1_38794264 0 38794264 G G G G G G G G A A A A G G G G G G A A
1 chr1_38794490 0 38794490 A A A A A A A A A A A A A A A A G G A A
1 chr1_38796280 0 38796280 G G G G G G G G A A A A G G G G G G A A
1 chr1_38798938 0 38798938 T T C C C C T T C C C C C C C C C C C C
1 chr1_38800361 0 38800361 G G G G G G G G G G G G A A G G G G G G
1 chr1_38801064 0 38801064 A A A A A A A A A A A A A A A A C C A A
1 chr1_38807850 0 38807850 G G G G C G G G G G G G G G G G G G G G
1 chr1_38809675 0 38809675 A A A A A A A A A A A A A A A A C C A A
1 chr1_38811877 0 38811877 T T T T T T G T T T T T T T T T T T T T
1 chr1_38817651 0 38817651 C C C C C C C C T T T T C C C C C C T T
1 chr1_38818200 0 38818200 G G G G G G G G G G C G G G G G G G G G
1 chr1_38825926 0 38825926 G G G G C G G G G G G G G G G G G G G G
1 chr1_38827616 0 38827616 A A A A A G A A A A A A A A A A A A A A
1 chr1_38828659 0 38828659 C C C C C T C C C C C C C T C C C C C C
1 chr1_38830664 0 38830664 C C C C C C C C C C C C C C C C C G C C
1 chr1_38840166 0 38840166 A A A A A A A A G G G G A A A A A A G G
1 chr1_38846314 0 38846314 G G G G G G G G T T T T G G G G G G T T
1 chr1_38847433 0 38847433 T T T T T T T T T T T T T T T T C C T T
1 chr1_38851878 0 38851878 C C C C C C C C C C T T C C C C C C C C
1 chr1_38856332 0 38856332 G G G G G G G G G G G G G G G G A G G G
1 chr1_38861736 0 38861736 C C C C C C C C C C C C G G C C C C C C
1 chr1_38869272 0 38869272 G G G G G G G G G G G G G G G G T T G G
1 chr1_38872630 0 38872630 C C C C C C C C A A A A C C C C C C A A
1 chr1_38877392 0 38877392 C C C C C C C C C C C C C C C C C T C C
1 chr1_38879817 0 38879817 A A A G A G A A A A A A A A A A A A A A
1 chr1_38883321 0 38883321 G G G G G G G G G G G G G G G G A G G G
1 chr1_38887932 0 38887932 A A A A A A A A A A A A A A A A G G A A
1 chr1_38904906 0 38904906 A A A A A A A A A A A A A G A A A A A A
1 chr1_38921103 0 38921103 T T T T T T T T T T T T C T T T T T T T
1 chr1_38959675 0 38959675 T T T T T T T T T T T T T T G G T T T T
1 chr1_38970731 0 38970731 C C C C C C C C C C C C C C C C T T C C
1 chr1_38971161 0 38971161 C C C C C C C C T T T T C C C C C C T T
1 chr1_38977747 0 38977747 C C C C C C C C T T T T C C C C C C T T
1 chr1_38981396 0 38981396 A A A A A A A A A G A A A A A A A A A A
1 chr1_38982647 0 38982647 G G G G G G G G A A A A G G G G G G A A
1 chr1_38986284 0 38986284 C C C C C C C C C C C C C C T T C C C C
1 chr1_39007464 0 39007464 A A A A A A A A A A A A A G A A A A A A
1 chr1_39012988 0 39012988 T T T T T T T T T T T T T T T T A T T T
1 chr1_39015019 0 39015019 G G G G G G G G G G G G A G G G G G G G
1 chr1_39021911 0 39021911 G G A G G G G G G G G G G G G G G G G G
1 chr1_39026824 0 39026824 C C C C C C C C C C C C C C C C C T C C
1 chr1_39030114 0 39030114 G G G G G G G G C C C C G G G G G G C C
1 chr1_39045957 0 39045957 A A A A A A A A G G G G G G G G G G G G
1 chr1_39048918 0 39048918 G G A A A A G G A A A A A A A A A A A A
1 chr1_39050572 0 39050572 T T T T T T T T T T T T C T T T T T T T
1 chr1_39055734 0 39055734 C C C C C C C C A A A A C C C C C C A A
1 chr1_39064277 0 39064277 T T T T T T T T C C C T T T T T T T T T
1 chr1_39073317 0 39073317 G G A G G G G G G G G G G G G G G G G G
1 chr1_39074786 0 39074786 T T T T T T T T C C C C T T T T T T C C
1 chr1_39075810 0 39075810 T T T T G T T T T T T T T T T T T T T T
1 chr1_39076034 0 39076034 T T C C C T T T T T T T T T T T T T T T
1 chr1_39076549 0 39076549 C C C C C C C C A A A A C C C C C C A A
1 chr1_39079870 0 39079870 T T T T T T T T C C C C T T T T T T C C
1 chr1_39084922 0 39084922 A A A A A A A A A A A A A A G G A A A A
1 chr1_39093013 0 39093013 A A A A A A A A T T T T A A A A A A T T
1 chr1_39097540 0 39097540 C C C C C C C C C C C C C C C C C G C C
1 chr1_39100320 0 39100320 A A C C C C C C C C C C C C C C C C C C
1 chr1_39110696 0 39110696 G G T T T T G G G G G G G G G G G G G G
1 chr1_39132519 0 39132519 T T T T T T T T A A A A T T T T T T A A
1 chr1_39147826 0 39147826 A A A A A A A A C C C C A A A A A A C C
1 chr1_39148372 0 39148372 T T T T T T T T T T T T G T T T T T T T
1 chr1_39152926 0 39152926 T T T T T T T T T T T T T T T T C C T T
1 chr1_39156612 0 39156612 T T T T T T T T C C C C T T T T T T C C
1 chr1_39159381 0 39159381 C C T T T T C C C C C C C C C C C C C C
1 chr1_39162832 0 39162832 G G C C C C G G G G G G G G G G G G G G
1 chr1_39174360 0 39174360 G T G G G G G G G G G G G G G G G G G G
1 chr1_39175156 0 39175156 A A G G G G A A G G G G G G G G G G G G
1 chr1_39177763 0 39177763 G G G G G G G G G G G G G T G G G G G G
1 chr1_39182960 0 39182960 T T T T T T T T C C C C T T T T T T C C
1 chr1_39188921 0 39188921 G G G G G G G G T T T T G G G G G G T T
1 chr1_39190669 0 39190669 C C C C C C C C C C C G C C C C C C C C
1 chr1_39191298 0 39191298 C C C C C C C C C C C C C C C C C T C C
1 chr1_39198794 0 39198794 A G G G G G G G G G G G G G G G G G G G
1 chr1_39209457 0 39209457 C T T T T T T T T T T T T T T T T T T T
1 chr1_39218019 0 39218019 G G A G G G G G G G G G G G G G G G G G
1 chr1_39230310 0 39230310 A A A A A A A A G G G G A A A A A A G G
1 chr1_39234749 0 39234749 G G G G G G G G G G G G G G A A G G G G
1 chr1_39242885 0 39242885 T T T T T T T T C C C C T T T T T T C C
1 chr1_39260888 0 39260888 T T T T T T T T T T T T G G T T T T T T
1 chr1_39270764 0 39270764 T T T T T T T T T T T T T T C T T T T T
1 chr1_39284254 0 39284254 T T T T T T T T A A A A T T T T T T A A
1 chr1_39285974 0 39285974 C C C C C T C C C C C C C C C C C C C C
1 chr1_39286145 0 39286145 T T T T T T T T G T T T T T T T T T T T
1 chr1_39292313 0 39292313 T T T T T T T T T T T T C T T T T T T T
1 chr1_39293321 0 39293321 T T T T T T T T C C C C T T T T T T C C
1 chr1_39299248 0 39299248 G G G G G G G G G G G G C G G G G G G G
1 chr1_39312839 0 39312839 T T T T T T T T C C C C T T T T T T C C
1 chr1_39319498 0 39319498 C C C C C C C C T T C T C C C C C C T T
1 chr1_39336679 0 39336679 C C C C C C C C C T C C C C C C C C T T
1 chr1_39336922 0 39336922 G G G G G G G G A G G G G G G G G G G G
1 chr1_39339065 0 39339065 T T T T T T T T C C C C T T T T T T C C
1 chr1_39351166 0 39351166 T T T T T T T T G G G G T T T T T T G G
1 chr1_39360714 0 39360714 C G G G G G G G G G G G G G G G G G G G
1 chr1_39361909 0 39361909 C C C C C C C C C T C C C C C C C C C C
1 chr1_39366694 0 39366694 G G C C C G G G G G G G G G G G G G G G
1 chr1_39367442 0 39367442 C C T T C C C C C C C C C C C C C C C C
1 chr1_39369533 0 39369533 G G G G G G G G A G A G G G G G G G G G
1 chr1_39377286 0 39377286 C C C C C C C C T T T T C C C C C C T T
1 chr1_39377676 0 39377676 A A A A A A A A A A A A C C A A A A A A
1 chr1_39377726 0 39377726 T T T T T T T T T T T T T T T T G G T T
1 chr1_39389524 0 39389524 G G G G G G G G G G G G A A G G G G G G
1 chr1_39390956 0 39390956 A A A A A A A A A A A A G G G G G G A A
1 chr1_39395291 0 39395291 G G G G G G G G G G C G G G G G G G G G
1 chr1_39400036 0 39400036 C C C C C C C C C C C C C C C C A A C C
1 chr1_39401876 0 39401876 T T T T T T T T C C C C T T T T T T C C
1 chr1_39407391 0 39407391 T T T T C C T T T T T T T T T T T T T T
1 chr1_39414573 0 39414573 G G G G G G G G C C C C G G G G G G C C
1 chr1_39414772 0 39414772 A A A A A A A A C C C C A A A A A A C C
1 chr1_39417123 0 39417123 A A A A A A A A A A A A C C A A A A A A
1 chr1_39420264 0 39420264 T T C C T T T T T T T T T T T T T T T T
1 chr1_39424916 0 39424916 A A A A A A A A A A A A A C A A A A A A
1 chr1_39426461 0 39426461 T T G G T T T T G G G G T T T T T T G G
1 chr1_39435244 0 39435244 A A A A A A A A G G G G A A A A A A G G
1 chr1_39440215 0 39440215 T T T T C C T T T T T T T T T T T T T T
1 chr1_39441372 0 39441372 A A C C A A A A A A A A A A A A A A A A
1 chr1_39443706 0 39443706 A A A A A A A A G G G G A A A A A A G G
1 chr1_39444076 0 39444076 G G G G G G C C C C C C G G G G G G C C
1 chr1_39447139 0 39447139 A A A A A A G G A A A A A A A A A A A A
1 chr1_39451161 0 39451161 G G G G G G G G C C C C G G G G G G C C
1 chr1_39456544 0 39456544 G G G G G G G G G G G G G G G G T T G G
1 chr1_39456857 0 39456857 A A A A A A A A C C C C A A A A A A C C
1 chr1_39457339 0 39457339 G G G G C G G G G G G G G G G G G G G G
1 chr1_39459368 0 39459368 C C C C C C C C G G G G C C C C C C G G
1 chr1_39465463 0 39465463 C C C C C C C C T T T T C C C C C C T T
1 chr1_39470954 0 39470954 C C A A A C C C C C C C C C C C C C C C
1 chr1_39472830 0 39472830 T T T T T T T T C C C C T T C C T T C C
1 chr1_39474492 0 39474492 T T T T T T T T C C C C T T T T T T C C
1 chr1_39476597 0 39476597 A A G G G G A A G G G G G G G G G G G G
1 chr1_39482367 0 39482367 C C T T C T C C C C C C C C C C C C C C
1 chr1_39483216 0 39483216 G T T T T T T T T T T T T T T T T T T T
1 chr1_39485010 0 39485010 G G G G G G G G G G G G G T G G G G G G
1 chr1_39487529 0 39487529 A A A A A A A A A G A A A A A A A A A A
1 chr1_39488667 0 39488667 C C C C C C C C C C C C C C C T C C C C
1 chr1_39488783 0 39488783 C C C C C C C C C C C C C C C T C C T T
1 chr1_39497879 0 39497879 A A A A A A A A A A A A A G A A A A A A
1 chr1_39499901 0 39499901 A A A A A A A A A A T T A A A A A A A A
1 chr1_39503687 0 39503687 C C C C C G C C C C C C C C C C C C C C
1 chr1_39513322 0 39513322 T T T T T T T T T T T T T T T T C C T T
1 chr1_39514826 0 39514826 T T A A A A T T A A A A A A A A A A A A
1 chr1_39518679 0 39518679 A G G G G G G G G G G G G G G G G G G G
1 chr1_39526976 0 39526976 C C C C C C C C C C C C C C C C C T C C
1 chr1_39532615 0 39532615 T T T T T T T T T T C T T T T T T T T T
1 chr1_39533978 0 39533978 G G G G G G G G T T T T G G G G G G T T
1 chr1_39539096 0 39539096 C C C C C C C C T T T T C C C C C C T T
1 chr1_39556744 0 39556744 A A A A A A A A A A A A A A A A G G A A
1 chr1_39558782 0 39558782 C T T T T T T T T T T T T T T T T T T T
1 chr1_39564684 0 39564684 G G G G G G G G G G G G G G G G C C G G
1 chr1_39570636 0 39570636 C C C C C C C C G G G G C C C C C C G G
1 chr1_39581065 0 39581065 A A G G G G A A A A A A A A A A A A A A
1 chr1_39590655 0 39590655 A A A A A A A A C C C C A A A A A A C C
1 chr1_39594246 0 39594246 C C C C C C C C T T T T C C C C C C T T
1 chr1_39598317 0 39598317 T T T T T T T T T T T T C C C C C C T T
1 chr1_39598375 0 39598375 G G G G G G G G A A A A G G G G G G A A
1 chr1_39599847 0 39599847 A A A A A A A A G G G G A A A A A A G G
1 chr1_39600804 0 39600804 T T T T T T T T C C C C T T T T T T C C
1 chr1_39603349 0 39603349 C C C C C C C C T T T T C C C C C C T T
1 chr1_39615464 0 39615464 G G G G G G G G G G G G G G G T G G G G
1 chr1_39615524 0 39615524 C C T T T T T T T T T T T T T T T T T T
1 chr1_39618121 0 39618121 A A A A A A A A T T T T A A A A A A T T
1 chr1_39618422 0 39618422 G G G G G G G G T T T T G G G G G G T T
1 chr1_39619388 0 39619388 A A A A A A A A A A A A A G A A A A A A
1 chr1_39624366 0 39624366 C C C C C C C C T T T T C C C C C C T T
1 chr1_39627811 0 39627811 T T T T T T T T A A A A T T T T T T A A
1 chr1_39631755 0 39631755 C C C C C C C C T T T T T T C C C C T T
1 chr1_39633078 0 39633078 T T T T T T T T C C C C T T T T T T C C
1 chr1_39636568 0 39636568 T T T T T T T T C C C C T T T T T T C C
1 chr1_39641559 0 39641559 G G G G G G G G G G G G G G A G G G G G
1 chr1_39646673 0 39646673 C C C C C C C C A A A A C C C C C C A A
1 chr1_39647966 0 39647966 A A A A A A A A A A A A A A A A C C A A
1 chr1_39651914 0 39651914 C C C C C C C C T T T T C C C C C C T T
1 chr1_39656900 0 39656900 A A A A G G A A A A A A A A A A A A A A
1 chr1_39658807 0 39658807 G G G G G G G G G G G G A A A A A A G G
1 chr1_39671689 0 39671689 G G G G G G G G G G G G C G G G G G G G
1 chr1_39676951 0 39676951 T T G T T T T T T T T T T T T T T T T T
1 chr1_39682752 0 39682752 T T T T C T T T T T T T T T T T T T T T
1 chr1_39690303 0 39690303 C C C C C C C C G G G G C C C C C C G G
1 chr1_39690791 0 39690791 T T T T T T T T T T T T T T C T T T T T
1 chr1_39696707 0 39696707 T T T T T T T T C T C T T T T T T T C C
1 chr1_39697915 0 39697915 A A T T T T A A T T T T T T T T T T T T
1 chr1_39705530 0 39705530 T T T T T T T T C C C C T T T T T T C C
1 chr1_39709570 0 39709570 G G C G G G G G G G G G G G G G G G G G
1 chr1_39724268 0 39724268 G G G G G G G G C C C C G G G G G G C C
1 chr1_39724409 0 39724409 G G G G G G G G G G G T G G G G G G G G
1 chr1_39725778 0 39725778 T T T T T T T T T T T T C T T T T T T T
1 chr1_39728642 0 39728642 C C C C C C C C C C C C C C C C T T C C
1 chr1_39730878 0 39730878 G G G G G G G G A G A G G G G G G G A A
1 chr1_39738059 0 39738059 G G C G G G G G C C C C G G G G G G C C
1 chr1_39745603 0 39745603 G G C C C C G G C C C C C C C C C C C C
1 chr1_39752514 0 39752514 T T C T T T T T T T T T T T T T T T T T
1 chr1_39763719 0 39763719 T T T T T T T T T T C T T T T T T T T T
1 chr1_39765398 0 39765398 G G G G G G G G G G G G G G G G A A G G
1 chr1_39771843 0 39771843 C C C C C C C C C C C C C T C C C C C C
1 chr1_39779962 0 39779962 G G G T G G G G G G G G G G G G G G G G
1 chr1_39790636 0 39790636 G G A G G G G G A A A A A G A A A A A A
1 chr1_39800163 0 39800163 T T T T T T T T G G G G G T G G T T G G
1 chr1_39808889 0 39808889 G G G G G G G G G G A G G G G G G G G G
1 chr1_39810104 0 39810104 A A A A A A A A T T T T A A A A A A T T
1 chr1_39824671 0 39824671 G G G G G G G G G G G G A G A A G G G G
1 chr1_39833705 0 39833705 T T T T T T T T C T T T T T T T T T T T
1 chr1_39837854 0 39837854 T T G T T T T T T T T T T T T T T T T T
1 chr1_39840289 0 39840289 A A G G A G A A A A A A A A A A A A A A
1 chr1_39843274 0 39843274 G G G G G G G G G G A G G G G G G G G G
1 chr1_39843400 0 39843400 G G G G G G G G G G G G G G A A G G G G
1 chr1_39852402 0 39852402 G G G G G G G G G G G G C G G G G G G G
1 chr1_39859287 0 39859287 A A A A A A A A G G G G A A A A A A G G
1 chr1_39864689 0 39864689 C T T T T T T T T T T T T T T T T T T T
1 chr1_39866750 0 39866750 A A G G A A A A A A A A A A A A A A A A
1 chr1_39869637 0 39869637 T T T T A T T T T T T T T T T T T T T T
1 chr1_39879425 0 39879425 A A A A A G A A A A A A A A A A A A A A
1 chr1_39903754 0 39903754 G G G G G G G G G G A G G G G G G G A A
1 chr1_39921482 0 39921482 A A A A A A A A G G G G A A A A G G G G
1 chr1_39928226 0 39928226 T T A A A A T T A A A A A T A A A A A A
1 chr1_39939533 0 39939533 C C C C C C C C C C C C C T C C C C C C
1 chr1_39944033 0 39944033 T T T T G T T T T T T T T T T T T T T T
1 chr1_39945437 0 39945437 G G G G G G G G A A A A G G G G G G A A
1 chr1_39956656 0 39956656 C C G G G G G G G G G G G G G G G G G G
1 chr1_39959228 0 39959228 C C G G G G C C G G G G G G G G G G G G
1 chr1_39965035 0 39965035 C C C C C C C C C C C C C C C C A A C C
1 chr1_39974257 0 39974257 G G G G A G A G G G G G G G G G G G G G
1 chr1_39978122 0 39978122 C C C C C C C C C C C C C T C C C C C C
1 chr1_39985887 0 39985887 C C C C C C C C A A A A C C C C C C A A
1 chr1_39993522 0 39993522 A A A A A A A A A A A A A A G G A A A A
1 chr1_39995429 0 39995429 G G G G G G G G G G G G G G G G C C G G
1 chr1_40010774 0 40010774 T T T T T T T T A A A A T T T T T T A A
1 chr1_40011448 0 40011448 G G G G G G G G G G G G G G C G G G G G
1 chr1_40017337 0 40017337 C C C C C C C C C C C C C C C C T T C C
1 chr1_40026980 0 40026980 C C C C C C C C A A A A C C C C C C A A
1 chr1_40033021 0 40033021 G G G G G G G G G G G G A G G G G G G G
1 chr1_40041702 0 40041702 C C C C C C C C T T T T C C C C C C T T
1 chr1_40047552 0 40047552 T T T T T T T T T T T T T T T T C C T T
1 chr1_40051915 0 40051915 C C C C C C C C C C C C C T C C C C C C
1 chr1_40054409 0 40054409 G G G G G G G G G G G G G G A G G G G G
1 chr1_40057682 0 40057682 G G A A G G G G G G G G G G G G G G G G
1 chr1_40073783 0 40073783 C C T T T T C C C C C C C C C C C C C C
1 chr1_40075815 0 40075815 A A A A A A A A A A A A A A C C A A A A
1 chr1_40077111 0 40077111 C C C C T T C C C C C C C C C C C C C C
1 chr1_40079822 0 40079822 G G G G G G G G T T T T G G G G G G T T
1 chr1_40082299 0 40082299 G G A A G G G G G G G G G G G G G G G G
1 chr1_40084011 0 40084011 T T T T T T T T G G G G T T T T T T G G
1 chr1_40084293 0 40084293 G G G G G G G G A A A A G G G G G G A A
1 chr1_40097351 0 40097351 G G G G G G G G C C C C G G G G G G C C
1 chr1_40103983 0 40103983 T T T T T T C T T T T T T T C T T T T T
1 chr1_40111376 0 40111376 C C G G C C C C C C C C C C C C C C C C
1 chr1_40119529 0 40119529 G G G G G G G G G G A G G G G G G G G G
1 chr1_40120536 0 40120536 T T T T T T T T C C C C T T T T T T C C
1 chr1_40139810 0 40139810 A A A A A A A A T T T T A A A A A A T T
1 chr1_40141007 0 40141007 T T T T T T T T T T T T T T T T C C T T
1 chr1_40145367 0 40145367 C C C C C C C C A A A A C C C C C C A A
1 chr1_40150150 0 40150150 C G C C C C C C C C C C C C C C C C C C
1 chr1_40150684 0 40150684 G G G G G G G G G G G G G G T T G G G G
1 chr1_40152893 0 40152893 G G A A A A G G G G G G G G G G G G G G
1 chr1_40154947 0 40154947 G G G G G G G G G G A G G G G G G G G G
1 chr1_40161337 0 40161337 G G A A A A G G A A A A A A A A A A A A
1 chr1_40167673 0 40167673 T T T T T T T T G G G G T T T T T T G G
1 chr1_40171852 0 40171852 A A A A A A A A G G G G A A A A A A G G
1 chr1_40186904 0 40186904 C C C C C C C C C C C C C C C T C C C C
1 chr1_40193463 0 40193463 T T T T T T T T T T T T C T T T T T T T
1 chr1_40206522 0 40206522 T T G G G G T T T T T T T T T T T T T T
1 chr1_40211587 0 40211587 C C C C C C C C C C C C C T C C C C C C
1 chr1_40212020 0 40212020 T T T T T T T T T T T T T T T T C C T T
1 chr1_40217624 0 40217624 C T C C C C C C C C C C C C C C C C C C
1 chr1_40228439 0 40228439 G G G G G G G G G G G G G G G G A G G G
1 chr1_40230354 0 40230354 A A A A A A T T A A A A A A A A A A A A
1 chr1_40235753 0 40235753 A A A A A A A A A A A A A A A T A A A A
1 chr1_40241281 0 40241281 T T C C C T T T T T T T T T T T T T T T
1 chr1_40242597 0 40242597 T T C C C T T T T T T T T T T T T T T T
1 chr1_40245005 0 40245005 G G G G A G G G G G G G G G G G G G G G
1 chr1_40245487 0 40245487 A A A A A G A A A A A A A A A A A A A A
1 chr1_40249110 0 40249110 A A G G G G A A A A A A A A A A A A A A
1 chr1_40249441 0 40249441 A A G G G G A A A A A A A A A A A A A A
1 chr1_40250060 0 40250060 A A G G G G A A A A A A A A A A A A A A
1 chr1_40252137 0 40252137 G G G G A G G G G G G G G G G G G G G G
1 chr1_40256830 0 40256830 T T A A A A T T A A A A T T T T T T A A
1 chr1_40262730 0 40262730 C C C C C C C C G G G G C C C C C C G G
1 chr1_40264828 0 40264828 A A A A A A A A A A A A G G A A A A A A
1 chr1_40270538 0 40270538 A A A A A A C C A A A A A A A A A A A A
1 chr1_40272371 0 40272371 G G G G A A G G G G G G G G G G G G G G
1 chr1_40279445 0 40279445 A A A A A A A A A G G G A A A A A A G G
1 chr1_40284657 0 40284657 T T T T T T T T T T T T T T A T T T T T
1 chr1_40286639 0 40286639 G G G G G G G G A G G G G G G G G G G G
1 chr1_40287334 0 40287334 G G G G G G G G C C C C G G G G G G C C
1 chr1_40287969 0 40287969 G G G G G G G G A A A A G G G G G G A A
1 chr1_40293395 0 40293395 T T T T T T T T C C C C T T T T T T C C
1 chr1_40296052 0 40296052 T T T T T T T T C C C C T T T T T T C C
1 chr1_40296929 0 40296929 G G G G G G G G G G G G G G A A G G G G
1 chr1_40300710 0 40300710 G G A A A A G G G G G G G G G G G G G G
1 chr1_40306776 0 40306776 A A C C C C A A C C C C C C C C C C C C
1 chr1_40319143 0 40319143 T T T T T T T T T T C T T T T T T T T T
1 chr1_40322436 0 40322436 C C C C C C C C C C C C T T C C C C C C
1 chr1_40325186 0 40325186 A A A A A A A A A A A A A A A A G G A A
1 chr1_40329134 0 40329134 C C C C C C C C C C C C C C T T C C C C
1 chr1_40329665 0 40329665 G G G G G G G G A A A A G G G G G G A A
1 chr1_40332784 0 40332784 T T T T T T T T T T T T C T T T T T T T
1 chr1_40333136 0 40333136 C C C C C C C C T T C T C C C C C C T T
1 chr1_40341644 0 40341644 T T T T T T T T C C C C T T T T T T C C
1 chr1_40347819 0 40347819 A A A A A A A A A A A G A A A A A A A A
1 chr1_40351169 0 40351169 G G G G G G G G G G G G A G G G G G G G
1 chr1_40355401 0 40355401 T T T T T T T T T T T T T T T T C T T T
1 chr1_40363789 0 40363789 C C C C C C C C C C T T C C C C C C C C
1 chr1_40365146 0 40365146 C C C C C C C C C C C C T T C C C C C C
1 chr1_40365260 0 40365260 G G G G G G G G C C C C G G G G G G C C
1 chr1_40370359 0 40370359 C C C C C C C C T T C C C C C C C C T T
1 chr1_40373666 0 40373666 G G G G A G G G G G G G G G G G G G G G
1 chr1_40376385 0 40376385 T T T T C T T T T T T T T T T T T T T T
1 chr1_40376606 0 40376606 A A A A A A A A G G G G A A A A A A G G
1 chr1_40377266 0 40377266 G G G G G G G G A A A A G G G G G G A A
1 chr1_40381009 0 40381009 A A A A A A A A G G G G A A A A A A G G
1 chr1_40383444 0 40383444 A A A A A A A A G G G G A A A A A A G G
1 chr1_40384698 0 40384698 T T T T T T T T C C T T T T T T T T C C
1 chr1_40385085 0 40385085 T T T T T T T T C C C C T T T T T T C C
1 chr1_40385240 0 40385240 C C C C C C C C C C C C C C C C T T C C
1 chr1_40389363 0 40389363 G G A A A G G G G G G G G G G G G G G G
1 chr1_40394785 0 40394785 G G G G G G G G G G G G G G G G A G G G
1 chr1_40396652 0 40396652 C C C C C T C C C C C C C C C C C C C C
1 chr1_40396654 0 40396654 T T A T T T T T T T T T T T T T T T T T
1 chr1_40397862 0 40397862 C C C C C C C C C C C C C C G G C C C C
1 chr1_40417749 0 40417749 T T T T T T T T T T T T T T T T C C T T
1 chr1_40424415 0 40424415 T T T T A T T T T T T T T T T T T T T T
1 chr1_40425148 0 40425148 G G G G G G G G A A A A G G G G G G A A
1 chr1_40427920 0 40427920 C C C C C T C C C C C C C C C C C C C C
1 chr1_40435060 0 40435060 G G G G G G G G G G G G G G G G A A G G
1 chr1_40436807 0 40436807 G G G G G G G G G G G G G G A A G G G G
1 chr1_40441146 0 40441146 G G G G G T G G G G G G G G G G G G G G
1 chr1_40441154 0 40441154 A A A A A A A A G G G G A A A A A A G G
1 chr1_40451323 0 40451323 A A A A A A A A G G G G A A A A A A G G
1 chr1_40454131 0 40454131 C C C C C C C C C C C T C C C C C C C C
1 chr1_40458002 0 40458002 A A A A A A A A G G G G A A A A A A G G
1 chr1_40463419 0 40463419 C C T T C T C C C C C C C C C C C C C C
1 chr1_40470182 0 40470182 G G G G G G G G A G A A G G G G G G G G
1 chr1_40472151 0 40472151 G G G G G G G G G G G G G G G G G T G G
1 chr1_40474498 0 40474498 T T T T T T T T C C C C T T T T T T C C
1 chr1_40476832 0 40476832 C C C C C C C C C C C C C C T T C C C C
1 chr1_40481923 0 40481923 A A A A A A A A A A A A A A A G A A A A
1 chr1_40482358 0 40482358 G G G G G G G G G G G G G G G G A G G G
1 chr1_40501613 0 40501613 G G G G G G G G G G G G G G A G G G G G
1 chr1_40526014 0 40526014 T T T T T T T T C T T T T T T T T T T T
1 chr1_40527568 0 40527568 G G G G G G A G G G G G G G G G G G G G
1 chr1_40529075 0 40529075 A A A A A A A A A A A A G G A A A A A A
1 chr1_40531950 0 40531950 G G G G G G G T G G G G G G G G G G G G
1 chr1_40535372 0 40535372 T T T T T T T T C C C C T T T T T T C C
1 chr1_40564972 0 40564972 C T C C C C C C C C C C C C C C C C C C
1 chr1_40576532 0 40576532 T T T T T T T T T T T T T T C C T T T T
1 chr1_40598575 0 40598575 C C C C C C C C T T T T C C C C C C T T
1 chr1_40607525 0 40607525 C C C C C C C C T T T T C C C C C C T T
1 chr1_40639350 0 40639350 T T T T G T T T T T T T T T T T T T T T
1 chr1_40640438 0 40640438 T T T T T T T T C C C C T T T T T T C C
1 chr1_40640628 0 40640628 C C C C C C C C A C C C C C C C C C C C
1 chr1_40647074 0 40647074 G G G G G G G G A A A A G G G G G G A A
1 chr1_40657680 0 40657680 A A A A A A A A A A A A G G A A A A A A
1 chr1_40661013 0 40661013 C C C C C C C C T T T T C C C C C C T T
1 chr1_40661815 0 40661815 C C C C C C C C T T T T C C C C C C T T
1 chr1_40674894 0 40674894 G G G G G G G G G G G G G G A A G G G G
1 chr1_40675502 0 40675502 C C C C C C C C G G G G C C C C C C G G
1 chr1_40685909 0 40685909 C C C C C C C C A A A A C C C C C C A A
1 chr1_40692449 0 40692449 G G G G G G G G G G G G G G G G A A G G
1 chr1_40712571 0 40712571 A A G G G G G G G G G G G G G G G G G G
1 chr1_40716704 0 40716704 T T T T T T T T T T T T T T C C T T T T
1 chr1_40719146 0 40719146 T T T T T T T T C C C C T T T T T T C C
1 chr1_40726718 0 40726718 G G G G G G G G G G A G G G G G G G G G
1 chr1_40732102 0 40732102 C C C C C C C C C C A A C C C C C C C C
1 chr1_40744084 0 40744084 A A A A A G A A A A A A A A A A A A A A
1 chr1_40744440 0 40744440 C C C C C C C C C C T T C C C C C C C C
1 chr1_40745753 0 40745753 G G C C C C G G G G G G G G G G G G G G
1 chr1_40748760 0 40748760 C C C C C T C C C C C C C C C C C C C C
1 chr1_40749346 0 40749346 A A A A A A A A A A A A A A T T A A A A
1 chr1_40767571 0 40767571 A A A A A A A A A A A A A A G G A A A A
1 chr1_40767656 0 40767656 T T T T T T T T T T T T T T T T C C T T
1 chr1_40775562 0 40775562 A A A A A A A A T T T T A A A A A A T T
1 chr1_40776849 0 40776849 T T T T T T T T A A A A T T T T T T A A
1 chr1_40777008 0 40777008 G G G G G G G G C C C C G G G G G G C C
1 chr1_40783312 0 40783312 C C C C C C C C T T T T C C C C C C T T
1 chr1_40784268 0 40784268 G G C G G G G G G G G G G G G G G G G G
1 chr1_40785620 0 40785620 A A A A A A A A G G G G A A A A A A G G
1 chr1_40791707 0 40791707 G G A A A A G G A A A A A A A A A A A A
1 chr1_40795285 0 40795285 C C C C C C C C G G G G C C C C C C G G
1 chr1_40795547 0 40795547 A A A A A A A A G G G G A A A A A A G G
1 chr1_40797051 0 40797051 G G T T G G G G T T T T T T T T T T T T
1 chr1_40797850 0 40797850 C C C C C C C C T T T T C C C C C C T T
1 chr1_40803489 0 40803489 G G G G G G G G G G G G A A G G G G G G
1 chr1_40804604 0 40804604 C T T T C C C C C C C C C C C C C C C C
1 chr1_40824182 0 40824182 G G A A G G G G G G G G G G G G G G G G
1 chr1_40827046 0 40827046 A A G G G G A A G G G G G G G G G G G G
1 chr1_40827481 0 40827481 C C C C C C C C A A A A C C C C C C A A
1 chr1_40841769 0 40841769 G G A A G G G G G G G G G G G G G G G G
1 chr1_40842224 0 40842224 G G G G G G G G A A A A G G G G G G A A
1 chr1_40843572 0 40843572 C C C C C C C C T T T T C C C C C C T T
1 chr1_40849953 0 40849953 C C C C C C C C A A A A C C C C C C A A
1 chr1_40854579 0 40854579 A A A A A A A A G G G G A A A A A A G G
1 chr1_40855428 0 40855428 C C C C C C C C C C C C T T C C C C C C
1 chr1_40856043 0 40856043 T T T T T T T T A A A A T T T T T T A A
1 chr1_40867394 0 40867394 A G A A A A G G A A A A A A A A A A A A
1 chr1_40868856 0 40868856 C G G G G G G G G G G G G G G G G G G G
1 chr1_40885119 0 40885119 G G G G G G G G A A A A G G G G G G A A
1 chr1_40888219 0 40888219 T T T T T T T T T T A T T T T T T T T T
1 chr1_40892446 0 40892446 G G G G G G G G G G A G G G G G G G G G
1 chr1_40893906 0 40893906 G G G G G G G G A A A A G G G G G G A A
1 chr1_40898339 0 40898339 T T T T T T T T T T T T T T T T C C T T
1 chr1_40903285 0 40903285 G G G G G G G G G G G G G G A G G G G G
1 chr1_40907259 0 40907259 T T T T T T T T C C C C T T T T T T C C
1 chr1_40913162 0 40913162 T T T T T T A T T T T T T T T T T T T T
1 chr1_40936715 0 40936715 T T T T T T T T T T T T T T G T T T T T
1 chr1_40946684 0 40946684 T T T T T T T T G G G G T T T T T T G G
1 chr1_40949056 0 40949056 G G G G G G G G A A A A G G G G G G A A
1 chr1_40961695 0 40961695 T T T T T T T T T T C T T T T T T T T T
1 chr1_40970687 0 40970687 A A A A A A A A A A A A A A A A G G A A
1 chr1_40971609 0 40971609 C T T T T T T T T T T T T T T T T T T T
1 chr1_40978168 0 40978168 T T T T T T T T C C C C T T T T T T C C
1 chr1_40980435 0 40980435 G G G G A G G G G G G G G G G G G G G G
1 chr1_40987312 0 40987312 T T T T T T T T A A A A T T T T T T A A
1 chr1_40993784 0 40993784 T T T T T T T T T T T T C C T T T T T T
1 chr1_40998065 0 40998065 A A G G A G A A A A A A G G G G G G A A
1 chr1_41002639 0 41002639 T T C C C C T T T T T T T T T T T T T T
1 chr1_41004287 0 41004287 C C A A A A C C A A A A A A A A A A A A
1 chr1_41009411 0 41009411 G G G G G G G G C C C C G G G G G G C C
1 chr1_41009692 0 41009692 A A A A A A A A G G G G A A A A A A G G
1 chr1_41020854 0 41020854 A A A A A A A A A A A A A G A A A A A A
1 chr1_41031836 0 41031836 A A A A A A A C A A A A A A A A A A A A
1 chr1_41042442 0 41042442 C C C C C C C C C C C C C T C C C C C C
1 chr1_41048820 0 41048820 C C C C C C C C C C C G C C C C C C C C
1 chr1_41050706 0 41050706 C C C C C C C C A A A A C C C C C C A A
1 chr1_41055354 0 41055354 T T T T T T T T G G G G T T T T T T G G
1 chr1_41060167 0 41060167 T T T T C T T T T T T T T T T T T T T T
1 chr1_41068936 0 41068936 C C C C C C C C T T T T C C C C C C T T
1 chr1_41072089 0 41072089 C C C C C C C C C T C C C C C C C C C C
1 chr1_41072452 0 41072452 G G G G G G G G G G G G G G G G T T G G
1 chr1_41073325 0 41073325 T T T T T T T T T T T T T T T T G T T T
1 chr1_41074737 0 41074737 C C C C C C C C C C C C C C C C C T C C
1 chr1_41076326 0 41076326 C C T T C C C C T T T T C C C C C C T T
1 chr1_41085709 0 41085709 T T T T T T T T T T A T T T T T T T T T
1 chr1_41089119 0 41089119 T T T T T T T T C C C C T T T T T T C C
1 chr1_41093188 0 41093188 G G A A A A A A A A A A A A A A A A A A
1 chr1_41094414 0 41094414 C C C C C C C T C C C C C C C C C C C C
1 chr1_41109365 0 41109365 G G G G G G G G C C C C G G G G G G C C
1 chr1_41126021 0 41126021 G G T T T T G G T T T T T T T T T T T T
1 chr1_41136545 0 41136545 C C C C C C C C C T T T C C C C C C T T
1 chr1_41137386 0 41137386 C C C C C C C C C T C C C C C C C T C C
1 chr1_41141088 0 41141088 C C C C C C C C C C C C C T C T C C C C
1 chr1_41147427 0 41147427 A G A A A A A A A A A A A A A A A A A A
1 chr1_41148478 0 41148478 C C C C C C C C T T T T C C C C C C T T
1 chr1_41149363 0 41149363 G G G G G G G G G G G G A G G G G G G G
1 chr1_41153007 0 41153007 T T A A A A T T A A A A A A A A A A A A
1 chr1_41153632 0 41153632 A A G G G G A A G G G G G G G G G G G G
1 chr1_41157540 0 41157540 G G G G G G G G A A A A G G G G G G A A
1 chr1_41165150 0 41165150 A A G G G G A A G G G G G G G G G G G G
1 chr1_41167887 0 41167887 C C C C C C C C C C C C A C C C C C C C
1 chr1_41168983 0 41168983 A A T T A A A A A A A A A A A A A A A A
1 chr1_41176360 0 41176360 G G G G G G G G T T T T G G G G G G T T
1 chr1_41179115 0 41179115 G G G G G G G G C C C C G G G G G G C C
1 chr1_41185487 0 41185487 G G G G G G G G G G G G G G A G G G G G
1 chr1_41195543 0 41195543 C C C C C C C C C C C C C C C T C C C C
1 chr1_41205657 0 41205657 G G G G G G G G G G G G G G C G G G G G
1 chr1_41208022 0 41208022 A A A A A A A A G G G G A A A A A A G G
1 chr1_41213058 0 41213058 A A A A A A A A A A A A A G A A A A A A
1 chr1_41215441 0 41215441 A G A A A A A A A A A A A A A A A A A A
1 chr1_41216539 0 41216539 T T T T T T T T T T T T G T T T T T T T
1 chr1_41221053 0 41221053 A A A A A A A A G G G G A A A A A A G G
1 chr1_41227664 0 41227664 G G G G G G G G T T T T G G G G G G T T
1 chr1_41230088 0 41230088 G G G G G G G G C C C C G G G G G G C C
1 chr1_41232993 0 41232993 G G G G G G G G A A A A G G G G G G A A
1 chr1_41237336 0 41237336 G G A A A G G G G G G G G G G G G G G G
1 chr1_41239589 0 41239589 A A A A A A A A G G G G A A A A A A G G
1 chr1_41240455 0 41240455 C C C C C C C C C C C C C C C C T T C C
1 chr1_41245224 0 41245224 C C C C C C T T C C C C C C C C C C C C
1 chr1_41245980 0 41245980 C C C C C C C C C T C C C C C C C C C C
1 chr1_41254120 0 41254120 G G A G G G G G G G G G G G G G G G G G
1 chr1_41257780 0 41257780 C C C C C C C C T T T T C C C C C C T T
1 chr1_41268442 0 41268442 T T T T T T T T T T T T C C C C C C T T
1 chr1_41269454 0 41269454 C C C C C C C C C C C C C C C T C C C C
1 chr1_41275041 0 41275041 T T T T T T T T C C C C T T T T T T C C
1 chr1_41275777 0 41275777 G G G G G G G G C C C C G G G G G G C C
1 chr1_41278191 0 41278191 G G G G G G G G A A A A G G G G G G A A
1 chr1_41280636 0 41280636 A A A A A A A A C C C C A A A A A A C C
1 chr1_41286406 0 41286406 G G G G G G G G C G G G G G G G G G G G
1 chr1_41289721 0 41289721 T T C C C C C C C C C C C C C C C C C C
1 chr1_41305026 0 41305026 C C C C C C C C C T C C C C C C C C C C
1 chr1_41311835 0 41311835 C C C C C G C C C C C C C C C C C C C C
1 chr1_41317665 0 41317665 G G G G A G G G G G G G G G G G G G G G
1 chr1_41328211 0 41328211 G G G G G G G G G G A G G G G G G G G G
1 chr1_41338063 0 41338063 C C C C C C C C C C A C C C C C C C C C
1 chr1_41341651 0 41341651 C C C C T T C C C C C C C C C C C C C C
1 chr1_41341939 0 41341939 C C C C C C C C C C C T C C C C C C C C
1 chr1_41352459 0 41352459 C C C C C C C C C C C C A C C C C C C C
1 chr1_41352781 0 41352781 G G G G G G G G C C C C G G G G G G C C
1 chr1_41354417 0 41354417 A A A A A A A A A A A A A G A A A A A A
1 chr1_41357164 0 41357164 G G C C G G G G G G G G G G G G G G G G
1 chr1_41358104 0 41358104 C C C C C C C C T T T T C C C C C C T T
1 chr1_41359731 0 41359731 A A A A A A A A A A A A A A A G A A A A
1 chr1_41371292 0 41371292 C C C C C C C C C C C C A C C C C C C C
1 chr1_41372299 0 41372299 A A A A A A A A A A A A A G A A A A A A
1 chr1_41374653 0 41374653 C C C C C C C C A A A A C C C C C C A A
1 chr1_41376630 0 41376630 C C C C C T C C T T T T C C C C C C T T
1 chr1_41376822 0 41376822 A A G G G G A A G G G G G G G G G G G G
1 chr1_41384688 0 41384688 T T T T T T T T C T C T T T T T T T T T
1 chr1_41396986 0 41396986 T T T T T T T T A A A A T T T T T T A A
1 chr1_41397544 0 41397544 A A A A A A A A C C C C A A A A A A C C
1 chr1_41403281 0 41403281 G G G G G G G G T T T T G G G G G G T T
1 chr1_41414650 0 41414650 T T T T T T T T C C C C T T T T T T C C
1 chr1_41415722 0 41415722 G G G G G G G G A A A A G G G G G G A A
1 chr1_41421497 0 41421497 T T T T T T T T T T T T T T C C T T T T
1 chr1_41430455 0 41430455 C C C C C C C C A A A A C C C C C C A A
1 chr1_41438493 0 41438493 T T T T T T T T C C T T T T T T T T C C
1 chr1_41439506 0 41439506 A A A A A A A A C C C C A A A A A A C C
1 chr1_41454470 0 41454470 C C C C T T C C C C C C C C C C C C C C
1 chr1_41457987 0 41457987 C C C C C C C C T T T T C C C C C C T T
1 chr1_41458339 0 41458339 A A G G G G A A G G G G A A A A A A G G
1 chr1_41469716 0 41469716 A A A A A A A A G G G G A A A A A A G G
1 chr1_41491008 0 41491008 C C C C C C C C C C C C C C A A C C C C
1 chr1_41497367 0 41497367 C C C C C C C C C C C C C C G G C C C C
1 chr1_41502939 0 41502939 C C T T C T C C C C C C C C C C C C C C
1 chr1_41506510 0 41506510 G G G G G G G G G G G G G G G G C G G G
1 chr1_41508157 0 41508157 A A A A A G A A G G G G G G A A A A G G
1 chr1_41510838 0 41510838 C C C C C C C C C C C C C T C C C C C C
1 chr1_41516474 0 41516474 A A G G A G A A A A A A A A A A A A A A
1 chr1_41520806 0 41520806 A A A A A A C C A A A A A A A A A A A A
1 chr1_41522128 0 41522128 A A A A A A A A G G G G A A A A A A G G
1 chr1_41523608 0 41523608 T T T T T T A A T T T T T T T T T T T T
1 chr1_41524106 0 41524106 A A A A A A A A A A A A A A A A A G A A
1 chr1_41545452 0 41545452 A A A A A A A G A A A A A A A A A A A A
1 chr1_41547110 0 41547110 C C C C C C C C C T C C C C C C C C C C
1 chr1_41549201 0 41549201 G G G G G G G G G G G G G G G G C C G G
1 chr1_41551259 0 41551259 C C C C C C C C C C C C C C T T C C C C
1 chr1_41560098 0 41560098 G G A A A A A A A A A A A A A A A A A A
1 chr1_41570837 0 41570837 T T T T T T T T C T T T T T T T T T T T
1 chr1_41579453 0 41579453 A A A A A A A A A A A A A C A A A A A A
1 chr1_41582559 0 41582559 G G G G G G G G T T T T G G G G G G T T
1 chr1_41594921 0 41594921 C C C C C C C C C C C C C G C C C C C C
1 chr1_41596078 0 41596078 G G T T T T T T T T T T T T T T T T T T
1 chr1_41601145 0 41601145 T T G T T T T T T T T T T T T T T T T T
1 chr1_41606999 0 41606999 A A A A A A A A A A A A A G A A A A A A
1 chr1_41607743 0 41607743 A A G G G G G G G G G G G G G G G G G G
1 chr1_41610287 0 41610287 T T T T T T T T G T T T T T T T T T T T
1 chr1_41610398 0 41610398 C C C C C C C C C C C C C C C T C C C C
1 chr1_41615496 0 41615496 A A A A A A A A G G G G A A A A A A G G
1 chr1_41618117 0 41618117 A A A A A A A A A A T T A A A A A A A A
1 chr1_41623427 0 41623427 A A A A A A A A A G G G A A A A A A G G
1 chr1_41632482 0 41632482 C C C C C C C C C C C C C C C T C C C C
1 chr1_41641610 0 41641610 C C C C C C C C T T T T C C C C C C T T
1 chr1_41641962 0 41641962 C C C C C C C C C C C C C C C C A C C C
1 chr1_41644431 0 41644431 C C C C C C C C T T T T C C C C C C T T
1 chr1_41648884 0 41648884 T T T T T T T T C C C C T T T T T T C C
1 chr1_41651741 0 41651741 T T T T T T T T C C C C T T T T T T C C
1 chr1_41657787 0 41657787 C C C C C C C C G G G G C C C C C C G G
1 chr1_41658883 0 41658883 C C C C C C C C C C C C A C C C C C C C
1 chr1_41672677 0 41672677 A A A A A A A A A G A A A A A A A A A A
1 chr1_41676857 0 41676857 T T C C C C C C C C C C C C C C C C C C
1 chr1_41690519 0 41690519 C C C C C C C C C C C C C T C C C C C C
1 chr1_41701696 0 41701696 G G G G G G G G C C C C G G G G G G C C
1 chr1_41702509 0 41702509 C C C C C C C C T T T T C C C C C C T T
1 chr1_41723573 0 41723573 T T T T T T T T C T T T T T T T T T T T
1 chr1_41732363 0 41732363 G G T T T T T T T T T T T T T T T T T T
1 chr1_41740950 0 41740950 A A A A A A A A A A A A A T A A A A A A
1 chr1_41744641 0 41744641 A A G G A A A A A A A A A A A A A A A A
1 chr1_41755875 0 41755875 A A A A A A A A G G G G A A A A A A G G
1 chr1_41759148 0 41759148 C C C C C C C C C C C C G G C C C C C C
1 chr1_41767796 0 41767796 C C C C G G C C C C C C C C C C C C C C
1 chr1_41768361 0 41768361 T T T T T T T T A T A A T T T T T T T T
1 chr1_41769001 0 41769001 G G G G G G G G G G G G G G G G C G G G
1 chr1_41772789 0 41772789 G G G G G G G G G G G G A G G G G G G G
1 chr1_41773043 0 41773043 A A A A A A A A A T A A A A A A A A T T
1 chr1_41783764 0 41783764 C C C C C C C C T T T T C C C C C C T T
1 chr1_41793377 0 41793377 A A A A A A A A G G G G A A A A A A G G
1 chr1_41802920 0 41802920 A A A A A A A A A A A A G G G G G G A A
1 chr1_41804234 0 41804234 C C C T C C C C C C C C C C C C C C C C
1 chr1_41804261 0 41804261 C C C C C C C C T T T T C C C C C C T T
1 chr1_41806107 0 41806107 A A A A A A A A A A A A A A A A T T A A
1 chr1_41810501 0 41810501 G G G G G G G G G G G G G G A G G G G G
1 chr1_41812406 0 41812406 G G G G G G G G A G G G G G G G G G G G
1 chr1_41815215 0 41815215 A A A A A A A A G G G G A A A A A A G G
1 chr1_41816241 0 41816241 T T T T T T T T C C C C T T T T T T C C
1 chr1_41817388 0 41817388 C C C C C C C C A A A A C C C C C C A A
1 chr1_41821044 0 41821044 A A A A A A A A A A A A A A A T A A A A
1 chr1_41828590 0 41828590 G G G G G G G G G G G G G G G G A G G G
1 chr1_41840112 0 41840112 T T T T T T T T A A A A T T T T T T A A
1 chr1_41844915 0 41844915 G G G G G G G G C C C C G G G G G G C C
1 chr1_41857025 0 41857025 C C C C C C C C C C C C G G G G C C C C
1 chr1_41873201 0 41873201 T T T T T T T T C C C C T T T T T T C C
1 chr1_41880937 0 41880937 T T T T T T T T T T T T G T T T T T T T
1 chr1_41887517 0 41887517 C C C C C C C C T T T T C C C C C C T T
1 chr1_41887914 0 41887914 A A A A A A A A G G G G A A A A A A G G
1 chr1_41888219 0 41888219 G G G G G G G G C C C C G G G G G G C C
1 chr1_41895336 0 41895336 G G A G G G G G G G G G G G G G G G G G
1 chr1_41901258 0 41901258 A A A A A A A A G G G G A A A A A A G G
1 chr1_41904350 0 41904350 A A A T A A A A A A A A A A A A A A A A
1 chr1_41905274 0 41905274 T T T T T T T T G G G G T T T T T T G G
1 chr1_41914365 0 41914365 A A A A A A A A A A A A A A A A G G A A
1 chr1_41928869 0 41928869 C T C C C C C C C C C C C C C C C C C C
1 chr1_41929009 0 41929009 C C C C C C C C T T T T C C C C C C T T
1 chr1_41934745 0 41934745 G G G T G G G G G G G G G G G G G G G G
1 chr1_41937854 0 41937854 G G G G G G G G A A A A G G G G G G A A
1 chr1_41946040 0 41946040 C C C C C C C C T T T T C C C C C C T T
1 chr1_41949542 0 41949542 A A A A A A A A A A A A A G A A A A A A
1 chr1_41952709 0 41952709 A A A A A A A A A A A A A A A A A T A A
1 chr1_41954078 0 41954078 A A A G A A A A A A A A A A A A A A A A
1 chr1_41961278 0 41961278 G G G G G G G G G G G G A G G G G G G G
1 chr1_41969369 0 41969369 G G T T T T G G T T T T T T T T T T T T
1 chr1_41979398 0 41979398 A A A A A A G G A A A A A A A A A A A A
1 chr1_41991229 0 41991229 T T T T C T T T T T T T T T T T T T T T
1 chr1_41999451 0 41999451 A A A A A A A A A T A A A A A A A A A A
1 chr1_42008210 0 42008210 G G G G G G G G G G G G G G G G A A G G
1 chr1_42009245 0 42009245 T T T T C C T T T T T T T T T T T T T T
1 chr1_42016327 0 42016327 T T T T T T T T C C C C T T T T T T C C
1 chr1_42026545 0 42026545 A G A A A A G G A A A A A A A A A A A A
1 chr1_42034947 0 42034947 C C C C C C C C C T C C C C C C C C C C
1 chr1_42045152 0 42045152 A A A A A A A A G G G G A A A A A A G G
1 chr1_42056172 0 42056172 A A A A A A A A T T A T A A A A A A A A
1 chr1_42056559 0 42056559 A A A A A A A A A A A G A A A A A A A A
1 chr1_42058398 0 42058398 A A A A A A G G A A A A A A A A A A A A
1 chr1_42058955 0 42058955 A A A G A A A A A A A A A A A A A A A A
1 chr1_42070413 0 42070413 G G G G G G A G G G G G G G G G G G G G
1 chr1_42075134 0 42075134 C C C C C C C C G G G G C C C C C C G G
1 chr1_42086569 0 42086569 A A A A A A A A G G G G A A A A A A G G
1 chr1_42096768 0 42096768 G G G G G G G G T T T T G G G G G G T T
1 chr1_42097878 0 42097878 A A A A A A A G A A A A A A A A A A A A
1 chr1_42098872 0 42098872 T T T T T T T T T T T T C T T T T T T T
1 chr1_42099707 0 42099707 C C C C C T C C C C C C C C C C C C C C
1 chr1_42102777 0 42102777 A A A A A A A A A A A A A A A A G G A A
1 chr1_42105555 0 42105555 T T T T T T T T C C C C T T T T T T T T
1 chr1_42121119 0 42121119 C C C C C C C C C C C C C C C C T T C C
1 chr1_42121787 0 42121787 A A A A A A A A G G G G A A A A G G G G
1 chr1_42123008 0 42123008 C T T T T T T T T T T T T T T T T T T T
1 chr1_42136812 0 42136812 C C C C C C C C C C C C C C T T C C C C
1 chr1_42143183 0 42143183 C C C C C C C C C C C C C C C T C C C C
1 chr1_42146767 0 42146767 A A A A A A A A G G G G A A A A A A G G
1 chr1_42151508 0 42151508 G G T T T T G G T T T T T T T T T T T T
1 chr1_42161958 0 42161958 A A A A A A A A A A A G A A A A A A A A
1 chr1_42170043 0 42170043 C C C C C C T T C C C C C C C C C C C C
1 chr1_42176173 0 42176173 A A A A A A A A C C C C A A A A A A C C
1 chr1_42180323 0 42180323 C C C C C C C C C C C C C C C C T T C C
1 chr1_42180945 0 42180945 C C C C C C C C C C C C C T C C C C C C
1 chr1_42181898 0 42181898 A A A A T T A A A A A A A A A A A A A A
1 chr1_42182764 0 42182764 A A A A A A A A A A A A A G A A A A A A
1 chr1_42182857 0 42182857 T T T T T T T T T T T T T T T T C C T T
1 chr1_42198452 0 42198452 C C C C C C C C C C A C C C C C C C C C
1 chr1_42202632 0 42202632 T T T T T T T T C C C C T T T T T T C C
1 chr1_42206877 0 42206877 G G C C G G G G G G G G G G G G G G G G
1 chr1_42214512 0 42214512 C C C C C C C C C C C C C C T T C C C C
1 chr1_42219082 0 42219082 T T T T T T T T A A A A T T T T T T A A
1 chr1_42221196 0 42221196 C C C C C C C C G G G G C C C C C C G G
1 chr1_42238153 0 42238153 C C C C C C C C T T T T C C C C C C T T
1 chr1_42258220 0 42258220 A A A A A A A A A A A A A A A A A C A A
1 chr1_42260547 0 42260547 T T A A A A T T T T T T T T T T T T T T
1 chr1_42262340 0 42262340 C C C C C C C C C T C C C C C C C C C C
1 chr1_42262515 0 42262515 A A A A A A A A A G G G A A A A A A G G
1 chr1_42263779 0 42263779 A A A A A A A A A A A A A G A A A A A A
1 chr1_42265514 0 42265514 G G G G A G G G G G G G G G G G G G G G
1 chr1_42266692 0 42266692 T T T T T T T T C T T T T T T T T T T T
1 chr1_42268549 0 42268549 C C C C C C C C C C A C C C C C C C C C
1 chr1_42269415 0 42269415 C C C C C C C C C C C C T T C C C C C C
1 chr1_42271739 0 42271739 A A G G G G A A G G G G G G G G G G G G
1 chr1_42281957 0 42281957 C C C C C C C C C C C C C C C C G G C C
1 chr1_42287898 0 42287898 A A A A A A A A G G G G A A A A A A G G
1 chr1_42288561 0 42288561 C C C C C C C C C T C C C C C C C C C C
1 chr1_42299908 0 42299908 A A A A A A A A G G G G A A A A A A G G
1 chr1_42299948 0 42299948 T T C T T T T T T T T T T T T T T T T T
1 chr1_42311732 0 42311732 C C C C C C C C T T T T C C C C C C T T
1 chr1_42312523 0 42312523 G G G G G G G G A A A A G G G G G G A A
1 chr1_42313057 0 42313057 C C C C C T C C C C C C C C C C C C C C
1 chr1_42315327 0 42315327 T T C T T T T T T T T T T T T T T T T T
1 chr1_42318184 0 42318184 G G G G G G G G A A A A G G G G G G A A
1 chr1_42318384 0 42318384 A A A A A G A A A A A A A A A A A A A A
1 chr1_42319209 0 42319209 A A A A A A A A G G G G A A A A A A G G
1 chr1_42331671 0 42331671 C C C C C T C C C C C C C C C C C C C C
1 chr1_42332587 0 42332587 A A T T A T A A A A A A A A A A A A A A
1 chr1_42344520 0 42344520 T T G T G T T T T T T T T T T T T T T T
1 chr1_42345855 0 42345855 C C C C C C C C C C C T C C C C C C C C
1 chr1_42352581 0 42352581 T T T T T T T T T T T T T T A T T T T T
1 chr1_42352967 0 42352967 C C C C C C C C C C C C C T C C C C C C
1 chr1_42356422 0 42356422 A A G G G G A A G G G G G G G G G G G G
1 chr1_42360030 0 42360030 G G A A A A G G A A A A A A A A A A A A
1 chr1_42362723 0 42362723 G G G G G G G G A A A A G G G G G G A A
1 chr1_42363617 0 42363617 C C C C C C C C C T C C C C C C C C C C
1 chr1_42390248 0 42390248 C C C C C C A A C C C C C C C C C C C C
1 chr1_42390276 0 42390276 T T T T T T T T C C C C T T T T T T C C
1 chr1_42393572 0 42393572 G G G G G G G G A A A A G G G G G G A A
1 chr1_42407399 0 42407399 A A A A A A A A G G G G A A A A A A G G
1 chr1_42408109 0 42408109 T T T T T T T T G T T T T T G T T T T T
1 chr1_42412423 0 42412423 G G G G G G G G G G G T G G G G G G G G
1 chr1_42417032 0 42417032 A A A A A A A A C C C C A A A A A A C C
1 chr1_42426438 0 42426438 G G A A G G G G G G G G G G G G G G G G
1 chr1_42434601 0 42434601 G G G G G G G G G G G G G G G G A A G G
1 chr1_42437479 0 42437479 C C C C C C C C C C C C C C T T C C C C
1 chr1_42443601 0 42443601 G G G G G G G G G G G T G G G G G G G G
1 chr1_42443635 0 42443635 G G G G G G G G G G G G G G T T G G G G
1 chr1_42444279 0 42444279 C C C G C C C C C C C C C C C C C C C C
1 chr1_42444910 0 42444910 C C C C C C C C T T T T C C C C C C T T
1 chr1_42457674 0 42457674 A A A A A A A A A A A A A A A A A T A A
1 chr1_42463101 0 42463101 T T T T C C T T T T T T T T T T T T T T
1 chr1_42464967 0 42464967 G G G G G G G G A A A A G G G G G G A A
1 chr1_42474983 0 42474983 C C C C C C C C T T T T C C C C C C T T
1 chr1_42476435 0 42476435 A A G G A A A A A A A A A A A A A A A A
1 chr1_42491558 0 42491558 C C C C C C C C T T T T C C C C C C T T
1 chr1_42517995 0 42517995 T T T T T T T T C C C C T T T T T T C C
1 chr1_42523648 0 42523648 A A A A A A A A A A A A A A A A A C A A
1 chr1_42524656 0 42524656 A A A A A A A A A A A A A A A A C C A A
1 chr1_42525928 0 42525928 C C C C C C C C C C C C A A C C C C C C
1 chr1_42526336 0 42526336 G G G G A G G G G G G G G G G G G G G G
1 chr1_42528109 0 42528109 A A A A A A A A G G G G A A A A A A G G
1 chr1_42530352 0 42530352 A A A A A A A A A A A A A A A T A A A A
1 chr1_42544107 0 42544107 C C C T C C C C C C C C C C C C C C C C
1 chr1_42555530 0 42555530 C C C C C C C C C C C G C C C C C C C C
1 chr1_42556048 0 42556048 G G G G G G G G A A A A G G G G G G A A
1 chr1_42559896 0 42559896 A G G G G G A A G G G G G G G G G G G G
1 chr1_42560949 0 42560949 C C C C C C C C C C C C C C T T C C C C
1 chr1_42566719 0 42566719 T T T T T T T T C C C C T T T T T T C C
1 chr1_42566941 0 42566941 G G G G G G G G G G G G G G A A G G G G
1 chr1_42568295 0 42568295 T T T T T T T T G G G T T T T T T T G G
1 chr1_42568960 0 42568960 G G A A A G G G G G G G G G G G G G G G
1 chr1_42591164 0 42591164 T T T T T T T T T T T T T T T T C C T T
1 chr1_42595139 0 42595139 G G G G G G G G A A A A G G G G G G A A
1 chr1_42605652 0 42605652 G G A A A A G G A A A A A A A A A A A A
1 chr1_42609585 0 42609585 C G G G G G G G G G G G G G G G G G G G
1 chr1_42612279 0 42612279 A G A A A A A A A A A A A A A A A A A A
1 chr1_42625448 0 42625448 T T C C C C T T C C C C C C C C C C C C
1 chr1_42628687 0 42628687 C C C C C C C C C C C C C T C C C C C C
1 chr1_42628975 0 42628975 A A A A A A A A A A A A A A A G A A A A
1 chr1_42632188 0 42632188 G G A A G G G G G G G G G G G G G G G G
1 chr1_42632244 0 42632244 G G G G A G G G G G G G G G G G G G G G
1 chr1_42635128 0 42635128 C C C C C C C C C C C T C C C C C C C C
1 chr1_42640928 0 42640928 A A A A A A A A A A A A T T A A A A A A
1 chr1_42641893 0 42641893 G G G G G G G G A A A A G G G G G G A A
1 chr1_42652233 0 42652233 T T A A A A T T A A A A A A A A A A A A
1 chr1_42653509 0 42653509 C C C C C C C C T T T T C C C C C C T T
1 chr1_42662054 0 42662054 A A A A A A A A A A A A A A A A A G A A
1 chr1_42664282 0 42664282 C T C C C C C C C C C C C C C C C C C C
1 chr1_42689582 0 42689582 A A A A A G A A A A A A A A A A A A A A
1 chr1_42694659 0 42694659 G G G G G G G G G G G G G G A A G G G G
1 chr1_42698321 0 42698321 T T T T T T T T T T T T G T T T T T T T
1 chr1_42699469 0 42699469 A A A A A A A A A A A T A A A A A A A A
1 chr1_42706728 0 42706728 A A A A A A A A A A A A A C A A A A A A
1 chr1_42707324 0 42707324 A A A A A A A A A A A A A A A A A G A A
1 chr1_42708763 0 42708763 G G G G G G G G G G A G G G G G G G G G
1 chr1_42711974 0 42711974 G G G G G G G G A A A A G G G G G G A A
1 chr1_42722746 0 42722746 A A A A A A A A A A A A A G A A A A A A
1 chr1_42730865 0 42730865 A A A A A A A A A C A A A A A A A A A A
1 chr1_42731725 0 42731725 C C T T T T C C C C C C C C C C C C C C
1 chr1_42736809 0 42736809 G G A G A G G G G G G G G G G G G G G G
1 chr1_42738779 0 42738779 G G G G G G G G A A A A G G G G G G A A
1 chr1_42745424 0 42745424 C C C C C C C C C C C C C C C C T T C C
1 chr1_42756149 0 42756149 A A A G A A A A A A A A A A A A A A A A
1 chr1_42763306 0 42763306 C T T T T T T T T T T T T T T T T T T T
1 chr1_42764480 0 42764480 C C C C C C C C C C C C C T C C C C C C
1 chr1_42771490 0 42771490 C C C C C C C C C C C C C C T T C C C C
1 chr1_42780072 0 42780072 T T C T T T T T T T T T T T T T T T T T
1 chr1_42780584 0 42780584 G G G G G G G G T T T T G G G G G G T T
1 chr1_42786686 0 42786686 C C C C C C C C C C C C A C C C C C C C
1 chr1_42791513 0 42791513 A A A A A G A A A A A A A A A A A A A A
1 chr1_42795190 0 42795190 A A A A A A A A A A A A A A A A A C A A
1 chr1_42801316 0 42801316 G G G G C G G G G G G G G G G G G G G G
1 chr1_42809308 0 42809308 A A A A A A A A A A A A A A A A C C A A
1 chr1_42809483 0 42809483 T T T T T T T T C C C C T T T T T T C C
1 chr1_42827342 0 42827342 C C C C C T C C C C C C C C C C C C C C
1 chr1_42827750 0 42827750 C C C C C C C C C C C C C C C C C T C C
1 chr1_42836618 0 42836618 G G G G G G G G C C C C G G G G G G C C
1 chr1_42845077 0 42845077 G G G G G G G G A A A A G G G G G G A A
1 chr1_42845782 0 42845782 A A A A A A A A A C A A A A A A A A A A
1 chr1_42873814 0 42873814 C C C C G G C C C C C C C C C C C C C C
1 chr1_42879643 0 42879643 C C C C C C C C C C C C C T C C C C C C
1 chr1_42881051 0 42881051 C C C T C C C C C C C C C C C C C C C C
1 chr1_42882793 0 42882793 G G G G G G G G G G G G A G G G G G G G
1 chr1_42905060 0 42905060 G G C C C C G G C C C C C C C C C C C C
1 chr1_42909818 0 42909818 T T T T T T T T T T C T T T T T T T T T
1 chr1_42933013 0 42933013 T T T T G T T T T T T T T T T T T T T T
1 chr1_42935384 0 42935384 G G G G G G G G G G G G A G G G G G G G
1 chr1_42947500 0 42947500 G G G G A G G G G G G G G G G G G G G G
1 chr1_42962870 0 42962870 A A A A A A A A G G G G A A A A A A G G
1 chr1_42970247 0 42970247 C C C C C C C C C C C C C C T T C C C C
1 chr1_42973867 0 42973867 C C C C C C C C T T T T C C C C C C T T
1 chr1_42974930 0 42974930 A A A A A A A A A A A A G G A A A A A A
1 chr1_42981515 0 42981515 A A A A A A A A A A A A T T T T T T A A
1 chr1_42982443 0 42982443 T T T T T T T T C C C C T T T T T T C C
1 chr1_42986987 0 42986987 G G G G G G A G G G G G G G G G G G G G
1 chr1_42992871 0 42992871 T T T T T T T T G G G G T T T T T T G G
1 chr1_42993519 0 42993519 T T T T T T T T T T C C T T T T T T T T
1 chr1_42996170 0 42996170 A A A A A A A A G G G G A A A A A A G G
1 chr1_43002154 0 43002154 A A A A A A A A A A A A C C C C C C A A
1 chr1_43009562 0 43009562 A A A A A A A A G G G G A A A A A A G G
1 chr1_43009668 0 43009668 G G G G G G G G T T T T G G G G G G T T
1 chr1_43015620 0 43015620 A A G G G G A A G G G G G G G G G G G G
1 chr1_43017364 0 43017364 T T T T T T T T T T T T A T T T T T T T
1 chr1_43020228 0 43020228 C C C C A A C C C C C C C C C C C C C C
1 chr1_43020699 0 43020699 G G G G G G G G G G A A G G G G G G G G
1 chr1_43028869 0 43028869 C C C C C C C C C C C C C C C C C T C C
1 chr1_43044388 0 43044388 T T T T T T T T T T T T T T C C T T T T
1 chr1_43044548 0 43044548 C C C C C C C C A A A A C C C C C C A A
1 chr1_43050745 0 43050745 T T G G G G T T G G G G G G G G G G G G
1 chr1_43052577 0 43052577 G G G G A G G G G G G G G G G G G G G G
1 chr1_43069620 0 43069620 C C C C C C C C C T C C C C C C C C C C
1 chr1_43071150 0 43071150 A A A A A A A A A A A A A G A A A A A A
1 chr1_43078464 0 43078464 G G G G G G G G G G G G G G G G A A G G
1 chr1_43078688 0 43078688 T T G G G G T T T T T T T T T T T T T T
1 chr1_43089822 0 43089822 T T T T T T T T T T T T C C T T T T T T
1 chr1_43106837 0 43106837 T T T T T T T T C C C C T T T T T T C C
1 chr1_43107217 0 43107217 A A A A A G A A A A A A A A A A A A A A
1 chr1_43111982 0 43111982 G G A A A G G G G G G G G G A A G G G G
1 chr1_43115727 0 43115727 G G G G G G G G A A A A G G G G G G A A
1 chr1_43119843 0 43119843 C C A A C C C C C C C C C C C C C C C C
1 chr1_43131075 0 43131075 A A A A A A A A G G G G A A A A A A G G
1 chr1_43139334 0 43139334 C C C C C C C C T T T T C C C C C C T T
1 chr1_43151836 0 43151836 C C C C C C C C C C C C C C C C T T C C
1 chr1_43156928 0 43156928 A A A A A A A A A A A A A A G G A A A A
1 chr1_43157233 0 43157233 C C C C C C C C A A A A C C C C C C A A
1 chr1_43168066 0 43168066 T T T T T T T T C C C C T T T T T T C C
1 chr1_43177118 0 43177118 G T G G G G G G G G G G G G G G G G G G
1 chr1_43178176 0 43178176 G G G G G G G G A A A A G G G G G G A A
1 chr1_43180790 0 43180790 C C C C C C C C G G G G C C C C C C G G
1 chr1_43184343 0 43184343 T T T T T T T T C C C C T T T T T T C C
1 chr1_43184375 0 43184375 A A A A A A A A G G G G A A A A A A G G
1 chr1_43185159 0 43185159 A A A A A A A A A A A A A T A A A A A A
1 chr1_43187264 0 43187264 C C C T T T C C C C C C C C C C C C C C
1 chr1_43189199 0 43189199 T T T T T T T T G T T T T T T T T T T T
1 chr1_43196799 0 43196799 G G G G A A G G G G G G G G G G G G G G
1 chr1_43214551 0 43214551 T T T T T T T T C C C C T T T T T T C C
1 chr1_43222207 0 43222207 T T T T T T T T G G G G T T T T T T G G
1 chr1_43223754 0 43223754 A A A A A A A G A A A A A A A A A A A A
1 chr1_43225585 0 43225585 A A A A A G A A A A A A A A A A A A A A
1 chr1_43230234 0 43230234 C C C G C C C C C C C C C C C C C C C C
1 chr1_43230429 0 43230429 C C A C A A C C C C C C C C C C C C C C
1 chr1_43232148 0 43232148 A A A A A A A G A A A A A A A A A A A A
1 chr1_43232423 0 43232423 C C C C C C C C C T C C C C C C C C C C
1 chr1_43236838 0 43236838 G T T T T T T T T T T T T T T T T T T T
1 chr1_43238484 0 43238484 T T G G G T T T T T T T T T T T T T T T
1 chr1_43239235 0 43239235 T T T T C T T T T T T T T T T T T T T T
1 chr1_43242704 0 43242704 G G G G G G G G G G G G G G G G A A G G
1 chr1_43243754 0 43243754 G G G G G G G G T T T T G G G G G G G G
1 chr1_43253089 0 43253089 T T T T T T T T C C C C T T T T T T C C
1 chr1_43255132 0 43255132 C C C C C T C C C C C C C C C C T T C C
1 chr1_43258189 0 43258189 A A A A A A A A G G G G A A A A A A G G
1 chr1_43260285 0 43260285 C C C C C C C T C T C C C C C C C C C C
1 chr1_43263487 0 43263487 C C C C C C C C T T T T C C C C C C T T
1 chr1_43271888 0 43271888 G G G G G G T T G G G G G G G G G G G G
1 chr1_43272238 0 43272238 T T T T T T T T T T T T T T C C T T T T
1 chr1_43275161 0 43275161 A A A A A A A A A A A A A G A A A A A A
1 chr1_43277473 0 43277473 A A A A A A A A A A A A A A A A G G A A
1 chr1_43277586 0 43277586 G G G G G G G G A A A A G G G G G G A A
1 chr1_43277654 0 43277654 T T T T T T T T T T T T T T T T C T T T
1 chr1_43292455 0 43292455 C C A A A A C C A A A A A A A A A A A A
1 chr1_43294763 0 43294763 G G G G G G G G G G A A G G G G G G G G
1 chr1_43295008 0 43295008 G G G G G G G G A A A A G G G G G G A A
1 chr1_43314700 0 43314700 A A A A A A A A G G G G A A A A A A G G
1 chr1_43315705 0 43315705 T T T T T T T T C C C C T T T T T T T T
1 chr1_43318713 0 43318713 T T T T C T T T T T T T T T T T T T T T
1 chr1_43320500 0 43320500 T T T T T T T T C C C C T T T T T T C C
1 chr1_43320667 0 43320667 G G G G G G G G A A A A G G G G G G A A
1 chr1_43323538 0 43323538 G G G G G G G G A A A A G G G G G G A A
1 chr1_43323945 0 43323945 A A A A A A A A A A A A A A G G A A A A
1 chr1_43325431 0 43325431 A A A A A A A A A G A A A A A A A A A A
1 chr1_43326385 0 43326385 A A A G A A A A A A A A A A A A A A A A
1 chr1_43332309 0 43332309 A A A A A A A A A A A A G G A A G G A A
1 chr1_43334510 0 43334510 G G G G G G G G G G G G A G G G G G G G
1 chr1_43337937 0 43337937 G G G G G G G G A A A A G G G G G G A A
1 chr1_43350820 0 43350820 T T T T T T T T T T T T T T T T C C T T
1 chr1_43353224 0 43353224 T T T T T T T T C C C C T T T T T T C C
1 chr1_43356977 0 43356977 A A A A A A A A C C C C A A A A A A C C
1 chr1_43361638 0 43361638 G G G G G G G G C C C C C C C C C C C C
1 chr1_43361778 0 43361778 T T T T T T T T G G G G T T T T T T G G
1 chr1_43369887 0 43369887 T T T T T T T T T T G T T T T T T T T T
1 chr1_43376882 0 43376882 G G G G G G G G A G G G G G G G G G G G
1 chr1_43377669 0 43377669 C C T T T T C C C C C C T T T T T T C C
1 chr1_43378260 0 43378260 C C C C C C C C T T T T C C C C C C T T
1 chr1_43389929 0 43389929 G G G G G G G G A A A A G G G G G G A A
1 chr1_43395530 0 43395530 G G G G G G G G A A A A G G G G G G A A
1 chr1_43399429 0 43399429 C C C C C C C C C C C C C T C C C C C C
1 chr1_43406759 0 43406759 G G G G G G G G G G G G A G G G G G G G
1 chr1_43407112 0 43407112 C C C C C C C C T T T T C C C C C C T T
1 chr1_43409917 0 43409917 A A A A A A A A G G G G A A A A A A G G
1 chr1_43413562 0 43413562 T T C C T T T T T T T T T T T T T T T T
1 chr1_43423943 0 43423943 A A A A A A A A G G G G A A A A A A G G
1 chr1_43452240 0 43452240 G G A A G G G G G G G G G G G G G G G G
1 chr1_43457329 0 43457329 A A A A A G A A A A A A A A A A A A A A
1 chr1_43463071 0 43463071 C C C C C C C C C C C C C C T T C C C C
1 chr1_43475084 0 43475084 G G G G G G G G G G G G A G G G G G G G
1 chr1_43476130 0 43476130 A A A A A A A A A G A A A A A A A A A A
1 chr1_43480716 0 43480716 G G A A A G G G G G G G G G G G G G G G
1 chr1_43504740 0 43504740 T T T T C T T T C C C C T T T T T T C C
1 chr1_43505031 0 43505031 C C T T C C C C C C C C C C C C C C C C
1 chr1_43506626 0 43506626 T T T T T T T T C C C C T T T T T T C C
1 chr1_43507428 0 43507428 G G G G G G G G G G G G A G G G G G G G
1 chr1_43525648 0 43525648 C C C C C C G G C C C C C C C C C C C C
1 chr1_43528813 0 43528813 A A A A A A G G A A A A A A A A A A A A
1 chr1_43537965 0 43537965 G G G G G G G G G G G G G G A A G G G G
1 chr1_43546770 0 43546770 G G G G G G G G G G G G A A A A A A G G
1 chr1_43547586 0 43547586 C C C C C C C C A A A A C C C C C C A A
1 chr1_43548960 0 43548960 A A A A A A A A A A A A A T A A A A A A
1 chr1_43556165 0 43556165 A A G G G G A A G G G G G G G G G G G G
1 chr1_43557326 0 43557326 T T T T T T T T T T T T G T T T T T T T
1 chr1_43560520 0 43560520 G G G G A G G G G G G G G G G G G G G G
1 chr1_43560598 0 43560598 C C C C C C C C C C C C C C C C T T C C
1 chr1_43570087 0 43570087 A A A A A A A A A G A A A A A A A A G G
1 chr1_43575118 0 43575118 T T C C C C T T T T T T T T T T T T T T
1 chr1_43580301 0 43580301 C C C C C C C C T T T T C C C C C C T T
1 chr1_43587862 0 43587862 G G G G C G G G G G G G G G G G G G G G
1 chr1_43588845 0 43588845 A A A A A A A A G G G G A A A A A A G G
1 chr1_43591995 0 43591995 G G G G G G G G G G G G A G G G G G G G
1 chr1_43593864 0 43593864 C C C C C C C C C C C C C C G G C C C C
1 chr1_43594251 0 43594251 T T T T T T T T G G G G T T T T T T G G
1 chr1_43606756 0 43606756 G G G G G G G G A A A A G G G G G G A A
1 chr1_43623076 0 43623076 A A A A A A A A A A A A A A G G A A A A
1 chr1_43625362 0 43625362 C C C C C T C C C C C C T T T T T T C C
1 chr1_43627242 0 43627242 C C C C C C C C C C C C C C C C C T C C
1 chr1_43633541 0 43633541 C C C C C C C C C C T T C C C C C C C C
1 chr1_43637266 0 43637266 C C C C C C C C C C C C C C A A C C C C
1 chr1_43642308 0 43642308 T T T T C T T T T T T T T T T T T T T T
1 chr1_43643552 0 43643552 G T G G G G G G G G G G G G G G G G G G
1 chr1_43644585 0 43644585 G G G G G G G G G G G G C G G G G G G G
1 chr1_43645041 0 43645041 T T T T T T T T C C C C T T T T T T C C
1 chr1_43659532 0 43659532 C C C C C C C C A A A A C C C C C C A A
1 chr1_43664855 0 43664855 T T T T C T T T T T T T T T T T T T T T
1 chr1_43667791 0 43667791 C C C C C C C C C C A A C C C C C C C C
1 chr1_43675830 0 43675830 G G G G G G G G G G G G A A G G G G G G
1 chr1_43675952 0 43675952 A C A A A A A C A A A A A A A A A A A A
1 chr1_43680329 0 43680329 T T T T T T T T C C C C T T T T T T C C
1 chr1_43692423 0 43692423 C C C C C C C C G G G G C C C C C C G G
1 chr1_43695553 0 43695553 A A A A A C A A A A A A A A A A A A A A
1 chr1_43697826 0 43697826 A A A A A A A A A A A A A A G G A A A A
1 chr1_43706127 0 43706127 T T C C C C C T C C C C C C C C C C T T
1 chr1_43706441 0 43706441 A A A A A A A A C C C C A A A A A A C C
1 chr1_43710954 0 43710954 T T T T T T T T A A A A T T T T T T A A
1 chr1_43711981 0 43711981 G G A A A A A G G G G G A G G G A A G G
1 chr1_43719266 0 43719266 C C C C C C C T C C C C C T C C C C C C
1 chr1_43719626 0 43719626 C C C C C C C C C C C C C C C C C T C C
1 chr1_43745637 0 43745637 C C C C C C C C C C C C C C C C C T C C
1 chr1_43752734 0 43752734 A A A A A A G G A A A A A A A A A A A A
1 chr1_43754106 0 43754106 G G A A A A A A A A A A A A A A A A A A
1 chr1_43756494 0 43756494 G G G G A G G G G G G G G G G G G G G G
1 chr1_43758683 0 43758683 G G A A G G G G G G G G G G G G G G G G
1 chr1_43761385 0 43761385 C C C C C T C C C C C C C C C C C C C C
1 chr1_43764447 0 43764447 G G G G G G G G G G G G G T G G G G G G
1 chr1_43788175 0 43788175 C C C C C C C C A A A A C C C C C C A A
1 chr1_43791424 0 43791424 G G G G G G G G A A A A G G G G G G A A
1 chr1_43805349 0 43805349 T T T T T T T T T T T T C T T T T T T T
1 chr1_43811717 0 43811717 A A A A A A A A A A A A A A G G A A A A
1 chr1_43816796 0 43816796 C C C C C C C C T T T T C C C C C C C C
1 chr1_43821446 0 43821446 C C C C C T C C C C C C C C C C C C C C
1 chr1_43824923 0 43824923 T T T T T T T T T T T T T T T T C T T T
1 chr1_43827166 0 43827166 C C C C C C C C T T T T C C C C C C T T
1 chr1_43828841 0 43828841 G T T T T T T T T T T T T T T T T T T T
1 chr1_43836523 0 43836523 T T T T G G T T T T T T T T T T T T T T
1 chr1_43837954 0 43837954 T T T T T T T T T T T T T T C C T T T T
1 chr1_43847904 0 43847904 A A G G A G A A A A A A A A A A A A A A
1 chr1_43851881 0 43851881 A A A A A A A A A A A A A A C C A A A A
1 chr1_43856020 0 43856020 A A G G G G A A G G G G G G G G G G G G
1 chr1_43863119 0 43863119 C T C C C C C C C C C C C C C C C C C C
1 chr1_43880677 0 43880677 C C C C C C C C T T T T C C C C C C T T
1 chr1_43885372 0 43885372 C C C C G G C C C C C C C C C C C C C C
1 chr1_43888165 0 43888165 G G G G G G G G C C C C C C C C C C C C
1 chr1_43901844 0 43901844 A A A A A A A A A A A A A T A A A A A A
1 chr1_43902773 0 43902773 T T C C C C T T T T T T T T T T T T T T
1 chr1_43903824 0 43903824 C C C C C C C C C C C C A A A A A A C C
1 chr1_43906481 0 43906481 G G G G G G G G A A A A A A A A A A A A
1 chr1_43911469 0 43911469 G G G G G G G G A A A A G G G G G G A A
1 chr1_43914246 0 43914246 T T T T T T T T T T C T T T T T T T T T
1 chr1_43914399 0 43914399 A G G G G G A A G G G G G G G G G G G G
1 chr1_43928951 0 43928951 G G C G C C G G G G G G G G G G G G G G
1 chr1_43940706 0 43940706 G G G G G G G G G G G G A G G G G G G G
1 chr1_43956842 0 43956842 G G G G G G G G A G G G G G G G G G G G
1 chr1_43959131 0 43959131 G G G G G G G G G G G G A A G G G G G G
1 chr1_43959371 0 43959371 G G G G G G G G A A A A G G G G G G A A
1 chr1_43960760 0 43960760 A A A A A A A A G G G G A A A A A A G G
1 chr1_43971768 0 43971768 A A A C A A A A A A A A A A A A A A A A
1 chr1_43978031 0 43978031 C C C C C C C C A A A A C C C C C C A A
1 chr1_43978081 0 43978081 C C C C C T C C C C C C C C C C C C C C
1 chr1_43978154 0 43978154 C C C C C T C C T T T T C C C C C C T T
1 chr1_43985840 0 43985840 C C C C C C C C T T T T C C C C C C T T
1 chr1_43988932 0 43988932 A A A A A A A A A A A A A A A A A G A A
1 chr1_43989919 0 43989919 A A A A A A A A T T T T A A A A A A T T
1 chr1_43994615 0 43994615 T T C C C C T T C C C C C C C C C C C C
1 chr1_44002435 0 44002435 A A A A A A A A A A A G A A A A A A A A
1 chr1_44003617 0 44003617 G G G G A G G G G G G G G G G G G G G G
1 chr1_44005569 0 44005569 G G G G G G G G G G G G G G C C G G G G
1 chr1_44010004 0 44010004 T T T T T T T T T T T T C T T T T T T T
1 chr1_44026350 0 44026350 G G G G G G G G A A A A G G G G G G A A
1 chr1_44027127 0 44027127 T T T T T T T T C C C C T T T T T T T T
1 chr1_44033764 0 44033764 T T T T T T T T C C C C T T T T T T C C
1 chr1_44043674 0 44043674 A A A A A A A A A A A A G G A A A A A A
1 chr1_44048758 0 44048758 T T T T T T T T C C C C T T T T T T C C
1 chr1_44048811 0 44048811 T T T T T T T T T T T T T T T T C C T T
1 chr1_44053319 0 44053319 T T C C C C T T C C C C C C C C C C C C
1 chr1_44064386 0 44064386 T T T T T T T T T T T T T T T T C T T T
1 chr1_44074502 0 44074502 C C C C C C C C C C C C C C T T C C C C
1 chr1_44074902 0 44074902 C C C C A A C C C C C C C C C C C C C C
1 chr1_44077636 0 44077636 G G C C C C G G G G G G G G G G G G G G
1 chr1_44077721 0 44077721 C C C C C C C C T T T T C C C C C C T T
1 chr1_44081298 0 44081298 A A A A A A A A A A A A A A A A A G A A
1 chr1_44095969 0 44095969 G G G G G G G G G G A G G G G G G G G G
1 chr1_44119144 0 44119144 G G G G G G G G G G G G C G G G G G G G
1 chr1_44127680 0 44127680 A A A A A A A A C C C C A A A A A A C C
1 chr1_44127799 0 44127799 A A A A A A A A G G G G A A A A A A G G
1 chr1_44136156 0 44136156 C C C C C C C C C C C C C C C C C T C C
1 chr1_44138743 0 44138743 C T C C C C C C C C C C C C C C C C C C
1 chr1_44141693 0 44141693 G G G G G G G G G G A A G G G G G G A A
1 chr1_44145174 0 44145174 G G G G G G G G A A A A G G G G G G A A
1 chr1_44156502 0 44156502 C C C C C T C C C C C C C C C C C C C C
1 chr1_44160357 0 44160357 A A A A A A A A A A A A A G A A A A A A
1 chr1_44161806 0 44161806 A A A A A A A A A A A A A A A A G G A A
1 chr1_44165352 0 44165352 C C C C C C C C G G C C C C C C C C C C
1 chr1_44169229 0 44169229 C C C C C C T T C C C C C C C C C C C C
1 chr1_44169983 0 44169983 T T C C T T T T T T T T T T T T T T T T
1 chr1_44172484 0 44172484 T T T T T T T T T T C T T T T T T T T T
1 chr1_44181370 0 44181370 C C C C C C C C A A A A C C C C C C A A
1 chr1_44188598 0 44188598 G G G G G G G G G G G G G G A A G G G G
1 chr1_44196233 0 44196233 G G G G G G G G C G C G G G G G G G C C
1 chr1_44199755 0 44199755 A A A A A A A A C C C C A A A A A A C C
1 chr1_44200058 0 44200058 C C C C C T C C C C C C C C T T C C C C
1 chr1_44206228 0 44206228 G G G G G G G G G G G G G G C C G G G G
1 chr1_44210966 0 44210966 A A A A A A A A A A A A A A A A C C A A
1 chr1_44216993 0 44216993 T T T T T T T T G G G T T T T T T T G G
1 chr1_44225134 0 44225134 C C C C C T C C C C C C C C C C C C C C
1 chr1_44228384 0 44228384 T T T T T T T T T T T T T T C C T T T T
1 chr1_44229320 0 44229320 T T T T T T T T G G G G T T T T T T G G
1 chr1_44235028 0 44235028 A A A A A G A A A A A A A A A A A A A A
1 chr1_44255194 0 44255194 T T T T C C T T T T T T T T T T T T T T
1 chr1_44266290 0 44266290 A A A A A T A A A A A A A A A A A A A A
1 chr1_44269664 0 44269664 G G C C C C G G G G G G G G G G G G G G
1 chr1_44271883 0 44271883 T T T T T T T T C C C C T T T T T T C C
1 chr1_44273632 0 44273632 A A A A A A A A A A A A A G A A A A A A
1 chr1_44274225 0 44274225 T T T T C T T T T T T T T T T T T T T T
1 chr1_44282459 0 44282459 C C T T C T C C C T C T C C C C C C C C
1 chr1_44290401 0 44290401 G G G G G G G G A A A A G G G G G G A A
1 chr1_44292404 0 44292404 A A A A A A A A G G G G A A A A A A G G
1 chr1_44299916 0 44299916 T T T T C T T T T T T T T T T T T T T T
1 chr1_44300957 0 44300957 T T T T T T T T T T T T C C T T T T T T
1 chr1_44302343 0 44302343 G G G G G G G G G G G G A A G G G G A A
1 chr1_44313276 0 44313276 G G G G G G G G G G G G A G G G G G G G
1 chr1_44321770 0 44321770 A A A A A A A A G G G G A A A A A A G G
1 chr1_44333240 0 44333240 A A A A A A G G A A A A A A A A A A A A
1 chr1_44348932 0 44348932 G G A G A G G G A A A A A G G G G G A A
1 chr1_44355419 0 44355419 C C C C C C C C A A A A A A C C A A A A
1 chr1_44359753 0 44359753 A A A A A A A A A A A A A A A A C C A A
1 chr1_44361050 0 44361050 G G G G G G G G C C C C G G G G G G C C
1 chr1_44365703 0 44365703 T T T T T T T T C C C C T T T T T T C C
1 chr1_44376272 0 44376272 A A A A A A A A A A A C A A A A A A A A
1 chr1_44562076 0 44562076 A A A A A A A A A A A A A G A A A A A A
1 chr1_44574697 0 44574697 C T C C C C C C C C C C C C C C C C C C
1 chr1_44577911 0 44577911 G G G G G G G G A G A G G G G G G G A A
1 chr1_44584118 0 44584118 A A C C A A A A A A A A A A A A A A A A
1 chr1_44584303 0 44584303 C T T T T T C T T T T T T T T T T T T T
1 chr1_44584454 0 44584454 T T T T T T T T T T T T T T C C T T T T
1 chr1_44585802 0 44585802 A A A A A A A A G G G G A A A A A A G G
1 chr1_44603351 0 44603351 A A A A G G A A A A A A A A A A A A A A
1 chr1_44609691 0 44609691 T T T T T T T T A T T T T T T T T T T T
1 chr1_44609739 0 44609739 C C C C C C C C T T T T C C C C C C T T
1 chr1_44620117 0 44620117 A A A A A A A A A A A A A G A A A A A A
1 chr1_44622624 0 44622624 C C C C C C C C A A A A C C C C C C A A
1 chr1_44628767 0 44628767 A A A A A A A A G G A A A A A A A A A A
1 chr1_44634516 0 44634516 T T C T T T T T T T T T T T T T T T T T
1 chr1_44635224 0 44635224 T T T T T T C T T T T T T T T T T T T T
1 chr1_44640632 0 44640632 A A A A A A A A G G G G A A A A A A G G
1 chr1_44647716 0 44647716 T T T T T T T T G T G T T T T T T T T T
1 chr1_44649589 0 44649589 G G G G G G G G A G A G G G G G G G A A
1 chr1_44679999 0 44679999 C C C C C C C C C C C C A C C C C C C C
1 chr1_44683018 0 44683018 T T T T T T T T T T A T T T T T T T T T
1 chr1_44684174 0 44684174 C C C C C C C C C C C C C T C C C C C C
1 chr1_44688260 0 44688260 G G G G G G G G A A A A G G G G G G A A
1 chr1_44689510 0 44689510 G G G G G G G G G G G G A G G G G G G G
1 chr1_44690436 0 44690436 C T T T T T T T T T T T T T T T T T T T
1 chr1_44694658 0 44694658 G G A G A G G G G G G G G G G G G G G G
1 chr1_44697526 0 44697526 T T T T T T T T C T C C T T T T T T C C
1 chr1_44698504 0 44698504 A A A G A A A A A A A A A A A A A A A A
1 chr1_44726411 0 44726411 A A A A A A A A G G G G A A A A A A G G
1 chr1_44743405 0 44743405 A A A A G G G G G G G G A A A A A A G G
1 chr1_44746055 0 44746055 C C C C C C C C T T T T C C C C C C T T
1 chr1_44753105 0 44753105 A A A A G G A A A A A A A A A A A A A A
1 chr1_44754388 0 44754388 A A A A A A A A T T T T A A A A A A T T
1 chr1_44760682 0 44760682 C T C C C C C T C C C C C C C C C C C C
1 chr1_44762341 0 44762341 C C C C C T C C C C C C C C C C C C T T
1 chr1_44764488 0 44764488 C C C T C C C C C C C C C C C C C C C C
1 chr1_44777972 0 44777972 T T T T C T T T T T T T T T T T T T T T
1 chr1_44792083 0 44792083 G G G G G G A A G G G G G G G G G G G G
1 chr1_44810285 0 44810285 T T T T T T T T C C C C T T T T T T C C
1 chr1_44820104 0 44820104 T T T T T T T T C C C C T T T T T T C C
1 chr1_44827724 0 44827724 T T C C T T T T T T T T T T T T T T T T
1 chr1_44833860 0 44833860 G G G G G G G G G G G G G G A G G G G G
1 chr1_44836073 0 44836073 T T T T T T T T T T T T T T T T C C T T
1 chr1_44840865 0 44840865 T T G G T T T T T T T T T T T T T T T T
1 chr1_44852293 0 44852293 A A A A A A A A C C C C A A A A A A C C
1 chr1_44856547 0 44856547 C C C C C C C C C C C C T T C T C C C C
1 chr1_44858728 0 44858728 C C C C C C C C C C C C C C C C T T C C
1 chr1_44872823 0 44872823 A G A A A A A A A A A A A A A A A A A A
1 chr1_44873564 0 44873564 A A A A A A A A G G G G A A A A A A G G
1 chr1_44875577 0 44875577 T T C T T T T T T T T T T T T T T T T T
1 chr1_44878542 0 44878542 C C C C C C C C T T T T C C C C C C T T
1 chr1_44889042 0 44889042 T T T T T T T T T T T T C T T T T T T T
1 chr1_44905217 0 44905217 T T T T T T T T T T C T T T T T T T T T
1 chr1_44908957 0 44908957 G G G G G G A A G G G G G G G G G G G G
1 chr1_44910722 0 44910722 G G G G A G G G G G G G G G G G G G A A
1 chr1_44917277 0 44917277 A A A A A A A A A A A A A A A G A A A A
1 chr1_44923476 0 44923476 A A A A A A A A A A A A A A A C A A A A
1 chr1_44923597 0 44923597 A A A A A A A A A A A A A A A G A A A A
1 chr1_44925316 0 44925316 A A A A A A A A T T T T A A A A A A T T
1 chr1_44930424 0 44930424 T T T T G T T T T T T T T T T T T T T T
1 chr1_44932713 0 44932713 C C T T T T T T T T T T T T T T T T T T
1 chr1_44936067 0 44936067 G G G G G G G G A A A A G G G G G G A A
1 chr1_44945094 0 44945094 T T G G G G T T T T T T T T T T T T T T
1 chr1_44945264 0 44945264 G G G G G G G G G G G G G G G G A A G G
1 chr1_44957201 0 44957201 T T T T T T T T C T T T T T T T T T T T
1 chr1_44971157 0 44971157 G G G G A G G G G G G G G G G G G G G G
1 chr1_44978629 0 44978629 C C C C C C C C T T T T C C C C C C T T
1 chr1_44985713 0 44985713 C C C C C C C C C C C T C C C C C C C C
1 chr1_44999049 0 44999049 A A A A A A A A A A A A A A A G G G A A
1 chr1_45013851 0 45013851 A A A A A A A A A A A A A A A A G G A A
1 chr1_45021038 0 45021038 C C C C C C C C C C C C C T C C C C C C
1 chr1_45021339 0 45021339 G G A G G G G G G G G G G G G G G G G G
1 chr1_45031162 0 45031162 A A A A A A A A G G G G A A A A A A G G
1 chr1_45031987 0 45031987 C C C T C C C C C C C C C C C C C C C C
1 chr1_45033749 0 45033749 C C T T T T C C T T T T T T T T T T T T
1 chr1_45038423 0 45038423 A G A A A A A A A A A A A A A A A A A A
1 chr1_45051806 0 45051806 C C C C C C C C T T T T C C C C C C T T
1 chr1_45056752 0 45056752 C C C C T T C C C C C C T T T T T T C C
1 chr1_45071145 0 45071145 C C C C C C C C C C C C T T C C C C C C
1 chr1_45071726 0 45071726 G G G G G G A G G G G G G G G G G G G G
1 chr1_45077280 0 45077280 C C C C C C C T C C C C C C C C C C C C
1 chr1_45077630 0 45077630 A A A A A A A A C C A C A A A A A A C C
1 chr1_45080349 0 45080349 T T C C C C T T C T C T C C T T C C C C
1 chr1_45082014 0 45082014 A A A A A A A A A G A G A A A A A A G G
1 chr1_45094952 0 45094952 C C C C C C C C C C C C C C A C C C C C
1 chr1_45106345 0 45106345 A A A A A A A A G G G G A A A A A A G G
1 chr1_45125985 0 45125985 G G G G A G G G G G G G G G G G G G G G
1 chr1_45136552 0 45136552 T T T T T T T T T T T T T T C T T T T T
1 chr1_45141666 0 45141666 T T T T T T T T T T T T T T T T C C T T
1 chr1_45150230 0 45150230 A A A A A A A A G G G G A A A A A A G G
1 chr1_45154374 0 45154374 T T T T T T T T T T T T G T T T T T T T
1 chr1_45158169 0 45158169 T T A A A A T T T T T T T T T T T T T T
1 chr1_45163965 0 45163965 C C C C T T C C C C C C C C C C C T C C
1 chr1_45166586 0 45166586 C C C C C C C C C C C C C C C C C T C C
1 chr1_45167348 0 45167348 T T T T T T T T T T C C T T T T T T T T
1 chr1_45170208 0 45170208 A A A A A A A A A A G G A A A A A A A A
1 chr1_45172715 0 45172715 G G G G G G G G T T T T G G G G G G T T
1 chr1_45177435 0 45177435 G G G G G G G G C G C C G G G G G G C C
1 chr1_45177566 0 45177566 A A A A A G A A A A A A A A A A A A A A
1 chr1_45186190 0 45186190 A A A A A A A A G G G G A A A A A A G G
1 chr1_45196009 0 45196009 G G G G G G G G G G G G G G G G A G G G
1 chr1_45218869 0 45218869 C C T T C T C C C C C C C C C C C C C C
1 chr1_45244991 0 45244991 C C C C C C C C C C C C C C T T C C C C
1 chr1_45254021 0 45254021 G G G G C G G G G G G G G G G G G G G G
1 chr1_45255396 0 45255396 C C C C C C C C C C C C C C C C A A C C
1 chr1_45255639 0 45255639 A A A A A A A A A A A A A A T T A A A A
1 chr1_45256938 0 45256938 C C C C C C C C T T T T C C C C C C C C
1 chr1_45258124 0 45258124 C C C C C C C C C C C C C T C C C C C C
1 chr1_45259456 0 45259456 A A A A A A A A A C A A A A A A A A A A
1 chr1_45266343 0 45266343 G G G G G G G G C C C C G G G G G G C C
1 chr1_45274605 0 45274605 G G G G G G G G G G G G A A G G G G G G
1 chr1_45278457 0 45278457 C C C C C C C C T T T T C C C C C C T T
1 chr1_45279726 0 45279726 C C C C C C C C C C C C C C G G C C C C
1 chr1_45291169 0 45291169 G G A A A A A A A A A A A A A A A A A A
1 chr1_45292744 0 45292744 T T T T T T T T C C C C T T T T T T C C
1 chr1_45312736 0 45312736 A A A A A A A A A A A A A A A A G G A A
1 chr1_45316752 0 45316752 C C C C C C C C C C C C C C C G C C C C
1 chr1_45323734 0 45323734 C T C C C C C T C C C C C C C C C C C C
1 chr1_45325369 0 45325369 A A A A A A A A A A A A A A G G A A A A
1 chr1_45351860 0 45351860 A A A A A A A A A C A A A A A A A A A A
1 chr1_45361832 0 45361832 G G G G G T G G G G G G G G G G G G G G
1 chr1_45403641 0 45403641 T T T T T T T T C T T T T T T T T T C C
1 chr1_45405451 0 45405451 A A G G A A A A A A A A A A A A A A A A
1 chr1_45407427 0 45407427 A A A A A A A A A G A A A A A A A A A A
1 chr1_45425783 0 45425783 G G G G G G G G G G G G A G G G G G G G
1 chr1_45430252 0 45430252 G G A G G G G G G G G G G G G G G G G G
1 chr1_45443903 0 45443903 T T C C C T T T T T T T T T T T T T T T
1 chr1_45451524 0 45451524 G G G G G G G G G G A A G G G G G G G G
1 chr1_45454398 0 45454398 A A A A A A A A G G G G A A A A A A G G
1 chr1_45463145 0 45463145 G G G G G G G G G G G G A G G G G G G G
1 chr1_45463586 0 45463586 A A A A A A A G A A A A A A A A A A A A
1 chr1_45467801 0 45467801 G G G G G G G G A A A A G G G G G G A A
1 chr1_45489674 0 45489674 C C C C C C A C C C C C C C C C C C C C
1 chr1_45491617 0 45491617 G G G G G G G G G G G G A A A A G G G G
1 chr1_45501464 0 45501464 A A A A A A A A A A A A A A G G A A A A
1 chr1_45505806 0 45505806 A T T T T T T T T T T T T T T T T T T T
1 chr1_45508203 0 45508203 T T T T T T T T T T T T C T T T T T T T
1 chr1_45519534 0 45519534 A A A A A A A A G G G G A A A A A A A A
1 chr1_45522589 0 45522589 G G G G G G G G A A A A G G G G G G A A
1 chr1_45555153 0 45555153 G G G T G G G G G G G G G G G G G G G G
1 chr1_45559788 0 45559788 T T T T T T T T T T T T C T T T T T T T
1 chr1_45561442 0 45561442 T T T T T T T T C C C C T T T T T T C C
1 chr1_45562185 0 45562185 T T T T T T T T T T T T T T C C T T T T
1 chr1_45575542 0 45575542 C C C C C C C C G G G G C C C C C C G G
1 chr1_45578785 0 45578785 C C C C C C C C C C C C C T C C C C C C
1 chr1_45580454 0 45580454 T T T T T T T T T T T T T T C T T T T T
1 chr1_45602749 0 45602749 T T T T T T T T T T T T C T T T T T T T
1 chr1_45665541 0 45665541 C C C C C C C C T T T T C C C C C C T T
1 chr1_45666449 0 45666449 C C C C C C C C G G G G C C C C C C G G
1 chr1_45678968 0 45678968 T T T T T T T T C C C C T T T T T T C C
1 chr1_45682164 0 45682164 T T T T T T T T T T T T G T T T T T T T
1 chr1_45682165 0 45682165 C C C C C C C C C C C C A C C C C C C C
1 chr1_45698370 0 45698370 C C C C C C C C A A A A C C C C C C A A
1 chr1_45704946 0 45704946 C C C C C C C C C C C C C C C C C T C C
1 chr1_45714273 0 45714273 T T T T T T T T T T T T T T A T T T T T
1 chr1_45717300 0 45717300 C C C C C C C C A A A A C C C C C C A A
1 chr1_45724201 0 45724201 T T T T T T T T T T T T C C T T T T T T
1 chr1_45731923 0 45731923 T T T T T T T T C C C C T T T T T T C C
1 chr1_45733297 0 45733297 C C C C C C C C T T T T C C C C C C T T
1 chr1_45737862 0 45737862 A A A A A A A A A G A A A A A A A A G G
1 chr1_45738842 0 45738842 C C C C C C C C A A A A C C C C C C A A
1 chr1_45741461 0 45741461 G G A A A A G G A A A A G G A A A A A A
1 chr1_45743268 0 45743268 C T T T T T T T T T T T T T T T T T T T
1 chr1_45758242 0 45758242 A A A A A A A A G G G G A A A A A A G G
1 chr1_45758769 0 45758769 A A A A A A A A A A A C A A A A A A A A
1 chr1_45765703 0 45765703 G G G G G G G G T T T T G G G G G G T T
1 chr1_45765982 0 45765982 C C C C C C C C C C C T C C C C T T C C
1 chr1_45783640 0 45783640 C C C C C C C T C C C C C C C C C C C C
1 chr1_45800699 0 45800699 T T T T C T T T T T T T T T T T T T T T
1 chr1_45802197 0 45802197 A A A A A A A A A A A A A A A A G G A A
1 chr1_45804271 0 45804271 T T T T T T T T C T C T T T T T T T T T
1 chr1_45817138 0 45817138 C C C C C C C C C C C C C C T T C C C C
1 chr1_45820580 0 45820580 C C C C C C C C C C G G C C C C C C C C
1 chr1_45822994 0 45822994 T T C C T T C T C C C C C C C C C C C C
1 chr1_45831103 0 45831103 G G G G C G G G G G G G G G G G G G G G
1 chr1_45838133 0 45838133 T T T T T T T T C C C C T T T T T T C C
1 chr1_45838667 0 45838667 G G A A A A G G A A A A A A A A A A A A
1 chr1_45839242 0 45839242 T T C T T T T T T T T T T T T T T T T T
1 chr1_45857195 0 45857195 T T A A A A A T A A A A A A A A A A A A
1 chr1_45861416 0 45861416 T T T T T T C T T T T T T T T T T T T T
1 chr1_45871267 0 45871267 G G A G G G G G G G G G G G G G G G G G
1 chr1_45890133 0 45890133 G G G G G G G G A A A A A G G G G G A A
1 chr1_45891002 0 45891002 T T T T T T G T T T T T T T T T T T T T
1 chr1_45891745 0 45891745 T T T T T T T T T T T T G T T T T T T T
1 chr1_45891758 0 45891758 G G G G G G G G A A A A G G G G G G A A
1 chr1_45892695 0 45892695 T T T T T T T T T T T T T T C C T T T T
1 chr1_45894421 0 45894421 T T C T C T C T C C C C C C C C C C C C
1 chr1_45902138 0 45902138 T T T T T T T T A T A A T T T T T T T T
1 chr1_45902480 0 45902480 A A A A A C A A A A A A A A A A A A A A
1 chr1_45912769 0 45912769 T T T T T T T T C C C C T T T T T T C C
1 chr1_45920334 0 45920334 T T T T T T T T A T A A T T T T T T T T
1 chr1_45927024 0 45927024 A A A A A A A A G G G G A A A A A A G G
1 chr1_45930231 0 45930231 C C C C C C C C T T T T C C C C C C T T
1 chr1_45930773 0 45930773 G G G G G G G G A A A A G G G G G G A A
1 chr1_45931008 0 45931008 G G G G G G G G A A A A G G G G G G A A
1 chr1_45932638 0 45932638 C C C C C C C C C C C C C G C C C C C C
1 chr1_45949069 0 45949069 G G G G G G G G T T T T G G G G G G G G
1 chr1_45966398 0 45966398 T T T T T T T T C C C C T T T T T T C C
1 chr1_45982173 0 45982173 T T T T T T T T T T G T T T T T T T T T
1 chr1_45991604 0 45991604 A A A A A A A A G G G G A A A A A A G G
1 chr1_45995186 0 45995186 A A A A A A A A G G G G A A A A A A G G
1 chr1_46000677 0 46000677 A A A A A G A A A A A A A A A A G G A A
1 chr1_46008217 0 46008217 G G G G G G G G G G G G G G A G G G G G
1 chr1_46009633 0 46009633 C C C C C C C C C C A C C C C C C C C C
1 chr1_46038326 0 46038326 A A A A A A A A T T T T A A A A A A T T
1 chr1_46038520 0 46038520 T T C T C T T T T T T T T T T T T T T T
1 chr1_46039464 0 46039464 G G G G G G G G A A A A G G G G G G A A
1 chr1_46043155 0 46043155 C C C C C C C C T T T T C C C C C C T T
1 chr1_46047574 0 46047574 T T T T G G T T G G G G T T T T T T G G
1 chr1_46047753 0 46047753 C C C C C C C C C C C C C C C C C T C C
1 chr1_46049272 0 46049272 A A A A A A A A G G G G A A A A A A G G
1 chr1_46049950 0 46049950 T T T T C C T T C C C C T T T T T T C C
1 chr1_46065260 0 46065260 A A A A A A A A A A G G A A A A A A A A
1 chr1_46069392 0 46069392 C C C C C C C C T T T T C C C C C C T T
1 chr1_46073880 0 46073880 A A A A A T A A A A A A A A A A A A A A
1 chr1_46082760 0 46082760 T T T T C T T T T T T T T T T T T T T T
1 chr1_46089220 0 46089220 G G G G G G G G A A A A G G G G G G A A
1 chr1_46097802 0 46097802 A A A A A A A G A A A A A A A A A A A A
1 chr1_46102398 0 46102398 G G G G G G G G A A A A G G G G G G A A
1 chr1_46108162 0 46108162 T T C C C C C T C C C C C C C C C C C C
1 chr1_46128473 0 46128473 G G A A A A G G G G G G G G G G G G G G
1 chr1_46139543 0 46139543 A A A A A A A A A A A A A A C C A A A A
1 chr1_46165381 0 46165381 G G G G G G G G A A A A G G G G G G A A
1 chr1_46168595 0 46168595 G G G G G G G G G G G G A G G G G G G G
1 chr1_46171380 0 46171380 T T T T T T T T C C C C T T T T T T C C
1 chr1_46174244 0 46174244 T T T T T T T T C C C C T T T T T T C C
1 chr1_46176191 0 46176191 T T T T T T T T C C C C T T T T T T C C
1 chr1_46178956 0 46178956 C C A C C C C C C C C C C C C C C C C C
1 chr1_46183111 0 46183111 T T T T T T C T T T T T T T T T T T T T
1 chr1_46185773 0 46185773 G G G G G G G G G G G G G G G G A A G G
1 chr1_46189434 0 46189434 G G G G A G G G G G G G G G G G G G G G
1 chr1_46189739 0 46189739 C C C C A C C C C C C C C C C C C C C C
1 chr1_46191163 0 46191163 G G A G G G G G G G G G G G G G G G G G
1 chr1_46195365 0 46195365 T T C C T T T T T T T T T T T T T T T T
1 chr1_46207458 0 46207458 G G G G G G A G G G G G G G G G G G G G
1 chr1_46223666 0 46223666 G G G G G G G G G G G G G G G T G G G G
1 chr1_46224148 0 46224148 A A G G G G A A G G G G G G G G A A G G
1 chr1_46225938 0 46225938 C C C T C C C C C C C C C C C C C C C C
1 chr1_46235553 0 46235553 C C C C C C C C G G G G C C C C C C G G
1 chr1_46237875 0 46237875 G G G G G G G G A A A A G G G G G G A A
1 chr1_46244530 0 46244530 A A G G G G A A G G G G A A A A A A G G
1 chr1_46250610 0 46250610 A A A A A A A A A A A A A C A A A A A A
1 chr1_46257873 0 46257873 A A A A A A A A A A A A A G A A A A A A
1 chr1_46258447 0 46258447 G G G G G G G G C C G G G G G G G G C C
1 chr1_46282850 0 46282850 A A A A A A A A A A G G A A A A A A A A
1 chr1_46320062 0 46320062 T T T T T T T T T T T T T T T T G T T T
1 chr1_46321759 0 46321759 C C C C T T C C C C C C C C C C C C C C
1 chr1_46329254 0 46329254 T T T T T T T T T T T T C T C T T T T T
1 chr1_46334460 0 46334460 T T T T T T T T C C C C T T T T T T C C
1 chr1_46342658 0 46342658 T T T T C T T T T T T T T T T T T T T T
1 chr1_46362212 0 46362212 C C C C C C C C C T C C C C C C C C T T
1 chr1_46364323 0 46364323 C C C C C C C T C C C C C C C C C C C C
1 chr1_46370155 0 46370155 C C C C C C C C T T T T C C C C C C T T
1 chr1_46372115 0 46372115 C C C C C C C C C C C C A A A A A A C C
1 chr1_46375967 0 46375967 G G G G G G G G A A A A G G G G G G A A
1 chr1_46378179 0 46378179 A A A A A A A A C C C C C C C C C C C C
1 chr1_46397462 0 46397462 C C C C C C C C C C C C C C C C C T T T
1 chr1_46405051 0 46405051 T T T T T T T T T T T T T T G G T T T T
1 chr1_46418746 0 46418746 G G G G G G G G G G G G G G G G G T G G
1 chr1_46419795 0 46419795 A A A A A A A A G G G G A A A A A A G G
1 chr1_46424812 0 46424812 A A G G G G G G G G G G G G G G G G G G
1 chr1_46424922 0 46424922 T T T T T T T T G T T T T T T T T T T T
1 chr1_46436866 0 46436866 C C C C C C C C G G C C C C C C C C C C
1 chr1_46440173 0 46440173 G G G G G G G G G G G G G G A G G G G G
1 chr1_46464580 0 46464580 T T T T T T T T T T T T T T C C T T T T
1 chr1_46479983 0 46479983 T T T T T T T T C C C C T T T T T T C C
1 chr1_46480658 0 46480658 C C C C C C C C A A A A C C C C C C A A
1 chr1_46481985 0 46481985 G G G G G G G G G G G G G G A G G G G G
1 chr1_46491069 0 46491069 T T T T C T T T T T T T T T T T T T T T
1 chr1_46492158 0 46492158 T T T T T T T T A A A A T T T T T T A A
1 chr1_46492816 0 46492816 G G G G G G G G A A A A G G G G G G A A
1 chr1_46495603 0 46495603 G G G G G G G G A A G G G G G G G G G G
1 chr1_46501956 0 46501956 C C C C C C C C T T T T C C C C C C T T
1 chr1_46522850 0 46522850 A A C C C C A A C C C C A A A A A A C C
1 chr1_46523861 0 46523861 G G A A A A G G A A A A G G G G G G A A
1 chr1_46529165 0 46529165 C C T T C C C C C C C C C C C C C C C C
1 chr1_46529508 0 46529508 C C C C C C C C G G G G C C C C C C G G
1 chr1_46530852 0 46530852 A A A A A A A G A A A A A A A A A A A A
1 chr1_46540258 0 46540258 G G G G G G G G A A A A G G G G G G A A
1 chr1_46543621 0 46543621 T T T T T T C T T T T T T T T T T T T T
1 chr1_46546216 0 46546216 T T G T T T T T T T T T T T T T T T T T
1 chr1_46556021 0 46556021 A A G G A G A G A A A A A G A A A A A A
1 chr1_46560737 0 46560737 C C T T C C C C T T T T C C T T C C T T
1 chr1_46574308 0 46574308 C C C C C C C C C C C C C C C C C G C C
1 chr1_46577565 0 46577565 G G G G G G G G A A A A G G G G G G A A
1 chr1_46578711 0 46578711 C C C C C C C C C C C C C C C T C C C C
1 chr1_46590770 0 46590770 G G G G G G G G C C C C G G G G G G C C
1 chr1_46596454 0 46596454 G G G G G G G G G G G G G G A G G G G G
1 chr1_46610515 0 46610515 A A A G A G A A A A A A A A A A A A A A
1 chr1_46610734 0 46610734 G G G G G G G G G G G G A G G G G G G G
1 chr1_46621059 0 46621059 C C C C C C C C G G G G C C C C C C G G
1 chr1_46621758 0 46621758 C C C C C C C C A C C C C C C C C C C C
1 chr1_46621935 0 46621935 T T T T T T T T G G G T T T T T T T G G
1 chr1_46621986 0 46621986 A A A T A A A A A A A A A A A A A A A A
1 chr1_46623303 0 46623303 C C C C C G C C C C C C C C C C C C C C
1 chr1_46624274 0 46624274 T T C T T T T T T T T T T T T T T T T T
1 chr1_46624461 0 46624461 C C C G G G C C C C C C C C C C C C C C
1 chr1_46624923 0 46624923 C C C C C C C T C C C C C C C C C C C C
1 chr1_46628316 0 46628316 A C C C C C A C C C C C C C C C C C C C
1 chr1_46628914 0 46628914 T T T T T T T T C C C C T T T T T T C C
1 chr1_46637575 0 46637575 G G G G G G G G A A A A G G G G G G A A
1 chr1_46639004 0 46639004 G G G G G G G G G G G G G G G G A G G G
1 chr1_46641505 0 46641505 A A A G A A A A A A A A A A A A A A A A
1 chr1_46667025 0 46667025 G G C C C C G G G G G G C C C C C C G G
1 chr1_46677323 0 46677323 C C C C C C C C T T T T C C C C C C T T
1 chr1_46703308 0 46703308 C C C C C C C C T T T T C C C C C C T T
1 chr1_46712319 0 46712319 A A A A A A A A A T A A A A A A A A A A
1 chr1_46717647 0 46717647 G G G G G G G G G G G G G G G G C C G G
1 chr1_46720607 0 46720607 T T T T T T A T T T T T T T T T T T T T
1 chr1_46724500 0 46724500 A A A A A T A A A A A A A A A A A A A A
1 chr1_46733802 0 46733802 T T A A T T T T T T T T T T T T T T T T
1 chr1_46747922 0 46747922 C C C C C C C C G G G G C C C C C C G G
1 chr1_46748394 0 46748394 C C C C C C C C T T T T C C C C C C T T
1 chr1_46760182 0 46760182 C C T T T T C C T T T T T T T T T T T T
1 chr1_46765215 0 46765215 G G G G G G G G A A A A G G G G G G A A
1 chr1_46773246 0 46773246 G G A A G G G G G G G G G G G G G G G G
1 chr1_46778069 0 46778069 C C C C C C C C T T T T C C C C C C T T
1 chr1_46802809 0 46802809 T T T T T T T T T T T T T T C C T T T T
1 chr1_46835252 0 46835252 C C C C C C C C C C C C A C C C C C C C
1 chr1_46855606 0 46855606 T T T T C T T T T T T T T T T T T T T T
1 chr1_46865006 0 46865006 C C A A A A C C A A A A A A A A A A A A
1 chr1_46865226 0 46865226 C C C C C C C C C C C C C C C C T T C C
1 chr1_46866614 0 46866614 T T T T T T T T A T A A T T T T T T A A
1 chr1_46867936 0 46867936 A A A A A G A A A A A A A A A A A A A A
1 chr1_46868747 0 46868747 C C C C C C C C C C C C C T C C C C C C
1 chr1_46869092 0 46869092 G G G G A A G G G G G G G G G G G G G G
1 chr1_46870994 0 46870994 G G G G G G G G G G G G A G G G G G G G
1 chr1_46871113 0 46871113 T T T T T T T T C C C C T T T T T T C C
1 chr1_46874281 0 46874281 C C A A A A C C A A A A A A A A A A A A
1 chr1_46874425 0 46874425 A A A A A A A A T T T T A A A A A A T T
1 chr1_46875108 0 46875108 G G G G G G G G A A A A G G G G G G A A
1 chr1_46877262 0 46877262 A A A A A A A A T T T T A A A A A A A A
1 chr1_46877475 0 46877475 G G C C C C G G C C C C C C C C C C C C
1 chr1_46884847 0 46884847 T T T T T T T T T T T T G T T T T T T T
1 chr1_46889138 0 46889138 G G G G G G G G G G G G G G G G A G G G
1 chr1_46892250 0 46892250 T T T T T T T T C C C C T T T T T T C C
1 chr1_46906460 0 46906460 T T T T T T T T T T T T T T T T A T T T
1 chr1_46908854 0 46908854 T T A T T T T T T T T T T T T T T T T T
1 chr1_46915154 0 46915154 C C C C C C C C T T T T C C C C C C T T
1 chr1_46917684 0 46917684 C C T T C T C C C C C C C C C C C C C C
1 chr1_46920988 0 46920988 G G G G G G G G G G G G G G C C G G G G
1 chr1_46936637 0 46936637 C C C C C C C C C C C C C C C C T T C C
1 chr1_46937508 0 46937508 G G T T T T G G G G G G G G G G G G G G
1 chr1_46938574 0 46938574 G G G G G G G G G G G G G G G G C C G G
1 chr1_46939141 0 46939141 G G G G G G G G G G G G G G G G A A G G
1 chr1_46941131 0 46941131 C C C C C C C C C C C C C C C C T T C C
1 chr1_46960185 0 46960185 G G G G G G G G G G G G G G T T G G G G
1 chr1_46961512 0 46961512 G G G G T T G G G G G G G G G G G G G G
1 chr1_46963337 0 46963337 G G G G G G G G A A A A G G G G G G A A
1 chr1_46972303 0 46972303 C C T T T T C C T T T T T T T T T T T T
1 chr1_46981018 0 46981018 G G G G G G G G G G G G G G C C G G G G
1 chr1_46981843 0 46981843 A A A A A A A A C C C C A A A A A A C C
1 chr1_46992467 0 46992467 G G G G G G G G G G G G G G C C G G G G
1 chr1_47014161 0 47014161 C C C C C C C C C T C T C C C C C C C C
1 chr1_47016883 0 47016883 T T T T T T T T A A A A T T T T T T A A
1 chr1_47017406 0 47017406 A A A A A A A A A G A A A A A A A A A A
1 chr1_47025387 0 47025387 C C T T C T C C C C C C C C C C C C C C
1 chr1_47034856 0 47034856 A A A A A A A A A A A A A A A A A C A A
1 chr1_47045330 0 47045330 A A T T T T T T T T T T T T T T T T T T
1 chr1_47052610 0 47052610 A A A A A A A A A A A A A T T T T T A A
1 chr1_47058335 0 47058335 T T C T T T T T T T T T T T T T T T T T
1 chr1_47059619 0 47059619 A A A A A T A A A A A A A A A A A A A A
1 chr1_47068019 0 47068019 T T T T T T T T T T T T C T T T T T T T
1 chr1_47074601 0 47074601 T T A T T T T T T T T T T T T T T T T T
1 chr1_47080048 0 47080048 C C C C C C C C T T T T C C C C C C T T
1 chr1_47080566 0 47080566 T T T T T T T T C C C C T T T T T T C C
1 chr1_47087846 0 47087846 C C C C C C C C T T T T C C C C C C T T
1 chr1_47116492 0 47116492 T T C T T T T T T T T T T T T T T T T T
1 chr1_47126258 0 47126258 T T T T T T C C T T T T T T T T T T T T
1 chr1_47154882 0 47154882 G G G G G G A A G G G G G G G G G G G G
1 chr1_47161970 0 47161970 G G G G G G G G G G G T G G G G G G G G
1 chr1_47162620 0 47162620 A A A A A A A A T T T T A A A A A A T T
1 chr1_47167338 0 47167338 G G G G G G G G A A A G G G G G G G A A
1 chr1_47167418 0 47167418 A A A A A A A A G G A G A A A A A A G G
1 chr1_47167439 0 47167439 T T T T T T T T G G G G T T T T T T G G
1 chr1_47174324 0 47174324 C C G G G G G G G G G G G G G G G G G G
1 chr1_47179130 0 47179130 C C C C C C C C C C C C C C C C T T C C
1 chr1_47179235 0 47179235 T T T T T T T T T T T T T T A A T T T T
1 chr1_47181759 0 47181759 A A A A A A A A A A A G A A A A A A A A
1 chr1_47186986 0 47186986 A A A A A A A A G G G G A A A A A A G G
1 chr1_47189092 0 47189092 A A A A A A A A A A A A A A A A G G A A
1 chr1_47196469 0 47196469 T T T T T T T T C C C C T T T T T T C C
1 chr1_47199340 0 47199340 A A A A A A A A G G G G A G G G A A G G
1 chr1_47202660 0 47202660 T T T T T T T T T T T T C T T T T T T T
1 chr1_47212143 0 47212143 G G G G G G G G A G A G G G G G G G A A
1 chr1_47214114 0 47214114 C C C C C C C C T T T T C C C C C C T T
1 chr1_47219716 0 47219716 G G G G A G G G G G G G G G G G G G G G
1 chr1_47228499 0 47228499 C C C C C C C C A C C C C C C C C C C C
1 chr1_47230826 0 47230826 G G T T G T G G G G G G G G G G G G G G
1 chr1_47256687 0 47256687 A A A G A A A A A A A A A A A A A A A A
1 chr1_47257094 0 47257094 A C C C C C A A C C C C C C C C C C C C
1 chr1_47258390 0 47258390 G G G G G G G G T T T T G G G G G G T T
1 chr1_47259407 0 47259407 G G G G G G G G A A A A G G G G G G A A
1 chr1_47263343 0 47263343 C C C C C C C C C C C C C T C C C C C C
1 chr1_47271702 0 47271702 C C C C C T C C C C C C C C C C C C C C
1 chr1_47274905 0 47274905 T T T T T T T T T T T T T T T T G T T T
1 chr1_47275984 0 47275984 C C C C C C C C C C C T C C C C C C C C
1 chr1_47280638 0 47280638 C C T T C T C C C C C C C C C C C C C C
1 chr1_47282424 0 47282424 A A A A A A A A A A A A A A A A A G A A
1 chr1_47282756 0 47282756 G G A A G G G G G G G G G G G G G G G G
1 chr1_47289881 0 47289881 A A A A A A A A G G G G A A A A A A G G
1 chr1_47294920 0 47294920 C C C C C C C C T T T T C C C C C C T T
1 chr1_47295712 0 47295712 C T T T T T C C C C C C T T T T T T C C
1 chr1_47312287 0 47312287 A A A A A A A A A G A G A A A A A A G G
1 chr1_47312346 0 47312346 G G G G A G G G G G G G G G G G G G G G
1 chr1_47313911 0 47313911 T T T T T T T T C C C C T T T T T T C C
1 chr1_47319063 0 47319063 A A A A A A A A G G A G A A A A A A A A
1 chr1_47320665 0 47320665 G G G G G G G G G G G G G G G G G T G G
1 chr1_47324397 0 47324397 G G G G G G G G G G G G G G A G G G G G
1 chr1_47325552 0 47325552 C C T T C C C C T T T T C C C C C C T T
1 chr1_47338657 0 47338657 A A A A A A A A A A G G A A A A A A G G
1 chr1_47343251 0 47343251 T T T T T T T T C C C C T T T T T T C C
1 chr1_47356831 0 47356831 T T T T T T C C T T T T T T T T T T T T
1 chr1_47358611 0 47358611 C C C C T T C C T T T T T T T T T T T T
1 chr1_47361987 0 47361987 G G A A G G G G A A A A A A A A A A A A
1 chr1_47362720 0 47362720 G G G G G G G G G G A A G G G G G G G G
1 chr1_47362937 0 47362937 T T T T T T T T T T T T C T T T T T T T
1 chr1_47367666 0 47367666 T T T T A T A T T T A A T T T T A T T T
1 chr1_47368880 0 47368880 T T C C C T T T T T T T C C C C C C T T
1 chr1_47372269 0 47372269 G G G G G G G G G G A A G G G G G G G G
1 chr1_47378899 0 47378899 T T G G T T T T G G G G T T T T T T G G
1 chr1_47379296 0 47379296 G G G G A A G G G G G G G G G G G G G G
1 chr1_47382268 0 47382268 C C C C C C C C G G G G C C C C C C G G
1 chr1_47384381 0 47384381 C C C C C C C C C C A C C C C C C C C C
1 chr1_47386409 0 47386409 C C C C C C C C C C C C A C C C C C C C
1 chr1_47409410 0 47409410 C C C C C T C C C C C C C C C C C C C C
1 chr1_47413911 0 47413911 A C C C A A A C C C C C A A A A A A C C
1 chr1_47415024 0 47415024 T T T T T T T T T T T T T T A T T T T T
1 chr1_47415153 0 47415153 G G G G G G G G A A A A G G G G G G A A
1 chr1_47420910 0 47420910 C C C C C C C C C G C C C C C C C C C C
1 chr1_47422700 0 47422700 T T T T T T T T C C C C T T T T T T C C
1 chr1_47424636 0 47424636 T T T T T T T T T T T T G G G G T T T T
1 chr1_47429332 0 47429332 C C C C C C C C C C C C C T C C C C C C
1 chr1_47432867 0 47432867 G G G G G G G G A A A A G G G G G G A A
1 chr1_47433264 0 47433264 T T T T T T C T T T T T T T T T T T T T
1 chr1_47437242 0 47437242 A C C C C C C C C C C C C C C C C C C C
1 chr1_47438809 0 47438809 C C C C C C C C C C C C C C A C C C C C
1 chr1_47450454 0 47450454 C C T T C C C C C C C C C C C C C C C C
1 chr1_47461193 0 47461193 A A A A A A A A A A A A A A A A A G A A
1 chr1_47461682 0 47461682 A A A A A A A A A A A A A A A A A G A A
1 chr1_47461756 0 47461756 A A C C A C A A A A A A A A A A A A A A
1 chr1_47464467 0 47464467 G G G G G G G G G T G T G G G G G G G G
1 chr1_47465979 0 47465979 G G G G G G G G G G G G A G G G G G G G
1 chr1_47478853 0 47478853 A A A A A A A A G G G G G G G G G G G G
1 chr1_47485259 0 47485259 G G G G G G A G G G G G G G G G G G G G
1 chr1_47486768 0 47486768 C C C C C C C C C C C C C C C T C C C C
1 chr1_47491255 0 47491255 A A A A A A A A G G G G A A A A A A G G
1 chr1_47492097 0 47492097 T T C C C C C C C C C C C C C C C C C C
1 chr1_47499635 0 47499635 T T T T T T T T A A A A T T T T T T A A
1 chr1_47502815 0 47502815 T T T T T T T T C C C C T T T T T T C C
1 chr1_47505228 0 47505228 C C C C C C C C C C C T C C C C C C C C
1 chr1_47506482 0 47506482 C C C C C C C C C C C C C C C T C C C C
1 chr1_47516507 0 47516507 G G G G G G G G A A A G G G G G G G A A
1 chr1_47518535 0 47518535 T T T T T T T T C T T T T T T T T T T T
1 chr1_47528480 0 47528480 C C C C C C C C G G G G C C C C C C G G
1 chr1_47529193 0 47529193 A A A A A A A C A A A A A A A A A A A A
1 chr1_47535822 0 47535822 G G G G G G G G C C C C G G G G G G C C
1 chr1_47543658 0 47543658 C T C C C C C C C C C C C C C C C C C C
1 chr1_47545161 0 47545161 G G G G G G G G A A A A G G G G G G A A
1 chr1_47546764 0 47546764 C C C C C C C C T T T T C C C C C C T T
1 chr1_47550450 0 47550450 C C C C C C C C C C C C C C C T C C C C
1 chr1_47552516 0 47552516 C C C C C C C C A C C C C C C C C C C C
1 chr1_47554323 0 47554323 T T T T T T G T T T T T T T T T T T T T
1 chr1_47556371 0 47556371 T T C C C C T T C C C C C C C C C C C C
1 chr1_47561240 0 47561240 T T T T T T T T T T T T T T T T G T T T
1 chr1_47563933 0 47563933 A A A A A C A A A A A A A A A A A A A A
1 chr1_47566474 0 47566474 C C C C C C C C C C C C T T C C C C C C
1 chr1_47569348 0 47569348 C C C C C C C C T T T T C C C C C C T T
1 chr1_47572885 0 47572885 G G G G G G G G A A A A G G G G G G A A
1 chr1_47583278 0 47583278 T T G G G G T T G G G G G G G G G G G G
1 chr1_47584427 0 47584427 T T T T T T T T C C C C T T T T T T C C
1 chr1_47591636 0 47591636 T T C C T T T T T T T T T T T T T T T T
1 chr1_47602039 0 47602039 T T C C C C T T C C C C C C C C C C T T
1 chr1_47602722 0 47602722 C T C C C C C T C C C C C C C C C C T T
1 chr1_47622789 0 47622789 C C T T C C T T C C C C C C C C C C C C
1 chr1_47631988 0 47631988 G G G G G G G G T T T T T T T T T T T T
1 chr1_47638926 0 47638926 A A A A A A A A G G G G A A A A A G G G
1 chr1_47644516 0 47644516 C C C C C C C C C T T T C C C C C T C C
1 chr1_47656293 0 47656293 G G G G G G G G G G G G A G A G G G G G
1 chr1_47658790 0 47658790 G G G G G G G G G G G G G G G G A A G G
1 chr1_47659506 0 47659506 A A A A A A A A A A A A A G A A A A A A
1 chr1_47662590 0 47662590 T T T T T T C T T T T T T T T T T T T T
1 chr1_47675684 0 47675684 A A A A A A A A A A A A A A A T A A A A
1 chr1_47694680 0 47694680 G G G G G G G G A A A A G G G G G G A A
1 chr1_47722935 0 47722935 C C C T C C C C C C C C C C C C C C C C
1 chr1_47727213 0 47727213 G G G G C G G G G G G G G G G G G G G G
1 chr1_47728075 0 47728075 G G G G G G G G G G G G G G G G A G G G
1 chr1_47730280 0 47730280 T T T T T T T T T T T T T T C T T T T T
1 chr1_47745663 0 47745663 C C C C C C C C C C C C C C C C T T C C
1 chr1_47746593 0 47746593 G G C C C G G G C C C C C C C C C C C C
1 chr1_47750451 0 47750451 C C C C C C C C T T T T C C C C C C T T
1 chr1_47751768 0 47751768 A A A A A A A A A G A A A A A A A A A A
1 chr1_47753332 0 47753332 C C G G G G C C G G G G G G G G G G G G
1 chr1_47753664 0 47753664 A A A A A A A A C C C C A A A A A A C C
1 chr1_47756127 0 47756127 T T T T C C T T T T T T T T T T T T T T
1 chr1_47757906 0 47757906 A A A A A A A A G G G G A A A A A A G G
1 chr1_47762031 0 47762031 G G G G G G G G G G G G G G G G A G G G
1 chr1_47769748 0 47769748 C C C C C C C C C C C C C T C C C C C C
1 chr1_47778913 0 47778913 G G G G G G A G G G G G G G G G G G G G
1 chr1_47779346 0 47779346 A A A A A A A A A A A A A A A A A T A A
1 chr1_47781188 0 47781188 C C C C C C C T C C C C C C C C C C C C
1 chr1_47786142 0 47786142 G G C C C C G G G G G G G G G G G G G G
1 chr1_47788326 0 47788326 T T C C C C T T C C C C C C C C C C C C
1 chr1_47790873 0 47790873 G G G G G G G G G G G G G G A G G G G G
1 chr1_47792992 0 47792992 T T T T T T C C T T T T T T T T T T T T
1 chr1_47794039 0 47794039 A A A A A A G G A A A A A A A A A A A A
1 chr1_47803121 0 47803121 C C C C C C C C T T T T C C C C C C T T
1 chr1_47803577 0 47803577 T T C C C C C C C C C C C C C C C C C C
1 chr1_47805773 0 47805773 G G G G G G A A G G G G G G G G G G G G
1 chr1_47809924 0 47809924 T T T T A T T T T T T T T T T T T T T T
1 chr1_47810126 0 47810126 C C A A A A C C A A A A A A A A A A A A
1 chr1_47813404 0 47813404 T T T T A T T T T T T T T T T T T T T T
1 chr1_47816336 0 47816336 G G G G G G G G A A A G G G G G G G G G
1 chr1_47817116 0 47817116 T T T T T T T T T T C T T T T T T T T T
1 chr1_47820454 0 47820454 T T T T T T T T T T T T T T T T A T T T
1 chr1_47825471 0 47825471 G G G G G G G G A A A A G G G G G G A A
1 chr1_47830631 0 47830631 T T T T T T T T C C C C T T T T T T C C
1 chr1_47839612 0 47839612 C C C C C T C C C C C C C C C C C C C C
1 chr1_47842197 0 47842197 C C C C C C C C T T T T C C C C C C T T
1 chr1_47842258 0 47842258 C C C C C C C C T T T T C C C C C C T T
1 chr1_47842932 0 47842932 A A A A A A A A A A A A A A G G A A A A
1 chr1_47844145 0 47844145 G G G G G G G G T T T T G G G G G G T T
1 chr1_47845976 0 47845976 C C C C C C C C C T C C C C C C C C C C
1 chr1_47848178 0 47848178 T T T T T T C C T T T T T T T T T T T T
1 chr1_47849748 0 47849748 G G A A A A G G G G G G G G G G G G G G
1 chr1_47853557 0 47853557 A A A A A A A A A A A A A G A A A A A A
1 chr1_47854490 0 47854490 T T T T T T T T G G G G T T T T T T G G
1 chr1_47855135 0 47855135 A A A A A A A A G G A G A A A A A A G G
1 chr1_47861142 0 47861142 A A A A A A A A A A A A A A G G A A A A
1 chr1_47868558 0 47868558 C C C C C C C C C C C C C C T T C C C C
1 chr1_47868956 0 47868956 G G G G G G G G G G G G G G G G A A G G
1 chr1_47870508 0 47870508 C C C C C C A A C C C C C C C C C C C C
1 chr1_47871413 0 47871413 A A A A A G A A A A A A A A A A A A A A
1 chr1_47871735 0 47871735 C C C C C C C C C C C C C C A C C C C C
1 chr1_47874888 0 47874888 C C G G C C C C C C C C C C C C C C C C
1 chr1_47875845 0 47875845 A A A A A A A A A A A A A A C C A A A A
1 chr1_47877745 0 47877745 A A G G A A A A A A A A A A A A A A A A
1 chr1_47878658 0 47878658 C C C C C C C C C C C C G G C C C C C C
1 chr1_47882753 0 47882753 G G G G G G G G G G A G G G G G G G G G
1 chr1_47893701 0 47893701 A A G G G G A A G G G G G G G G G G G G
1 chr1_47894735 0 47894735 A G A A A A G G A A A A A A A A A A A A
1 chr1_47895577 0 47895577 G G G G G G A G G G G G G G G G G G G G
1 chr1_47905288 0 47905288 T T C C C C T T C C C C C C C C C C C C
1 chr1_47909488 0 47909488 G G G G A G G G G G G G G G G G G G G G
1 chr1_47912905 0 47912905 C C C C C C C C C C C C C C G G C C C C
1 chr1_47913397 0 47913397 T T T T T T T T C C C C T T T T T T C C
1 chr1_47913690 0 47913690 G G G G G G G G G G G G G G A A G G G G
1 chr1_47916413 0 47916413 C C C C C C C C C C A C C C C C C C C C
1 chr1_47919399 0 47919399 A A A A A C A A A A A A A A A A A A A A
1 chr1_47921199 0 47921199 A A A A A A A A A A A A A A T T A A A A
1 chr1_47927041 0 47927041 G G G G G G G G G G G G G G A G G G G G
1 chr1_47932405 0 47932405 A A A A A G A A A A A A A A A A A A A A
1 chr1_47933258 0 47933258 G G G G G G G G G G G G G G G G A G G G
1 chr1_47938550 0 47938550 C C C C C C C C T T T T C C C C C C T T
1 chr1_47938951 0 47938951 A A A G A A A A A A A A A A A A A A A A
1 chr1_47941109 0 47941109 T T T T C T T T C C C C T T T T T T C C
1 chr1_47943060 0 47943060 T T T T T T T T T T T T T T T T C T T T
1 chr1_47948317 0 47948317 G G G G G G G G G G G G G G G G A G G G
1 chr1_47951583 0 47951583 G G G G G G G G A A A A G G G G G G A A
1 chr1_47952143 0 47952143 C C T T T T C C T T T T T T T T T T T T
1 chr1_47965603 0 47965603 A A A A A A A A G G G G A A A A A A G G
1 chr1_47997487 0 47997487 A G G G G G G G G G G G G G G G G G G G
1 chr1_48000005 0 48000005 C C T T C C C C C C C C C C C C C C C C
1 chr1_48000691 0 48000691 G G G G G G G G G G G G G G A G G G G G
1 chr1_48016819 0 48016819 T T T T T T T T T T T T T T C T T T T T
1 chr1_48020297 0 48020297 G G G G G G G G G G G G G G T T G G G G
1 chr1_48026928 0 48026928 C G C C C C C C C C C C C C C C C C C C
1 chr1_48050362 0 48050362 A G G G G G G G G G G G G G G G G G G G
1 chr1_48054587 0 48054587 A A A A A A A A A G A A A A A A A A G G
1 chr1_48055214 0 48055214 A T A A A A A A A A A A A A A A A A A A
1 chr1_48058789 0 48058789 A A A A A A A A C C C C A A A A A A C C
1 chr1_48059348 0 48059348 T T T T T T T T T T T T T T T T C C T T
1 chr1_48059417 0 48059417 G G A G G G G G G G G G G G G G G G G G
1 chr1_48063276 0 48063276 C C C C C C C C T T T T C C C C C C T T
1 chr1_48063310 0 48063310 C C C C C C G G C C C C C C C C C C C C
1 chr1_48064944 0 48064944 C C G G G G C C G G G G G G G G G G G G
1 chr1_48071132 0 48071132 G G G G G G G G G G G G G G A G G G G G
1 chr1_48073668 0 48073668 T T G G G G T T G G G G G G G G G G G G
1 chr1_48076039 0 48076039 T T T T T T T T G G G G T T T T T T G G
1 chr1_48097718 0 48097718 C C C C C C C C C C T T C C C C C C C C
1 chr1_48137622 0 48137622 A A A A A A A A A A A A A A G G A A A A
1 chr1_48137724 0 48137724 G G G G G G G G A A A A G G G G G G A A
1 chr1_48145317 0 48145317 C C C C C C C C T T T T C C C C C C T T
1 chr1_48157774 0 48157774 C C C C C C C C G G G G C C C C C C G G
1 chr1_48165752 0 48165752 G G G G G G G G A A A A G G G G G G A A
1 chr1_48177462 0 48177462 G G G G G G G G G G G G G G A G G G G G
1 chr1_48178165 0 48178165 C C C C C C C C C C C C C C C C C T C C
1 chr1_48178229 0 48178229 C C C C C C C C T T T T C C C C C C T T
1 chr1_48182927 0 48182927 T T T T T T T T T T T T A T T T T T T T
1 chr1_48191377 0 48191377 A A A A A A A A A A A A A A A A G G A A
1 chr1_48192758 0 48192758 G G G G G G G G A A A A G G G G G G A A
1 chr1_48195105 0 48195105 G G A G G G G G G G G G G G G G G G G G
1 chr1_48200855 0 48200855 A A G G G G A A G G G G G G G G G G G G
1 chr1_48202085 0 48202085 C C C C C C C C A A A A C C C C C C A A
1 chr1_48208859 0 48208859 A A A A A A A A G G G G A A A A A A G G
1 chr1_48216535 0 48216535 A A A A A A A G A A A A A A A A A A A A
1 chr1_48219859 0 48219859 A A A A A A A A G G G G A A A A A A G G
1 chr1_48225434 0 48225434 G G G G G G G G A A A A G G G G G G A A
1 chr1_48230297 0 48230297 A A A A A A A A A A A A A A A A A G A A
1 chr1_48239411 0 48239411 G G G G G G G G G G G G G G A G G G G G
1 chr1_48240217 0 48240217 G G G G G G G G A A A A G G G G G G A A
1 chr1_48244852 0 48244852 C C C T C C C C C C C C C C C C C C C C
1 chr1_48249828 0 48249828 C C C C C C C C C C C C C T C C C C C C
1 chr1_48259796 0 48259796 G G G G G G G G A A A A G G G G G G A A
1 chr1_48287156 0 48287156 T T A A A A T T A A A A A A A A A A A A
1 chr1_48305492 0 48305492 A A A A A A A A C C C C A A A A A A C C
1 chr1_48306585 0 48306585 C C C C C C C C G G G G C C C C C C G G
1 chr1_48307048 0 48307048 A A A A A A A A A A A A A A A C A A A A
1 chr1_48309737 0 48309737 C C C C C C C C C C C C C C G G C C C C
1 chr1_48317370 0 48317370 A A A A A A A A A A A G A A A A A A A A
1 chr1_48322934 0 48322934 T T T T T T T T C C C C T T T T T T C C
1 chr1_48330854 0 48330854 A A A A A A A A G G G G A A A A A A G G
1 chr1_48338377 0 48338377 G G G G G G G G A A A A G G G G G G A A
1 chr1_48339896 0 48339896 G G C G G G G G G G G G G G G G G G G G
1 chr1_48342394 0 48342394 G G G G G G G G G G G G G G G T G G G G
1 chr1_48343535 0 48343535 G G T T T T G G T T T T T T T T T T T T
1 chr1_48345871 0 48345871 G G T T T T G G T T T T T T T T T T T T
1 chr1_48345901 0 48345901 T T T T T T T T C C C C T T T T T T C C
1 chr1_48348129 0 48348129 T T C C C C T T C C C C C C C C C C C C
1 chr1_48353210 0 48353210 T T T T T T T T C C C C T T T T T T C C
1 chr1_48355663 0 48355663 A A A G A A A A A A A A A A A A A A A A
1 chr1_48359748 0 48359748 T T T T T T T T C C C C T T T T T T C C
1 chr1_48370731 0 48370731 A A A A A A A A C C C C A A A A A A C C
1 chr1_48375257 0 48375257 A A A A A A A A A A A A A A A A C C A A
1 chr1_48385940 0 48385940 C C C C C C C C T T T T C C C C C C T T
1 chr1_48394168 0 48394168 C C C C C C C C C C C C C C C C C T C C
1 chr1_48399767 0 48399767 T T G G G G G T G G G G G G G G G G G G
1 chr1_48401001 0 48401001 C C C C C C C C C C C C C C G G C C C C
1 chr1_48403846 0 48403846 G G G G G G G G A A A A G G G G G G A A
1 chr1_48409907 0 48409907 A A A A A A A A A A A A A A G G A A A A
1 chr1_48421067 0 48421067 T T T T T T T T C C C C T T T T T T C C
1 chr1_48426983 0 48426983 A A A A A G A A A A A A A A A A A A A A
1 chr1_48428994 0 48428994 G G G G G G G G G G G G G G A G G G G G
1 chr1_48431618 0 48431618 G G G G G G A G G G G G G G G G G G G G
1 chr1_48434334 0 48434334 A A A A A A A A C C C C A A A A A A C C
1 chr1_48435639 0 48435639 A A A A A A A A A C A A A A A A A A A A
1 chr1_48436343 0 48436343 G G G G G G G G G G G G A G A A G G G G
1 chr1_48443648 0 48443648 G G G G G G G G G G G G G G G G A A G G
1 chr1_48446397 0 48446397 T T T T T T T T T T T T T T T T C C T T
1 chr1_48447506 0 48447506 A A A A A A A A A A A A G G G G A A A A
1 chr1_48452243 0 48452243 G G G G G G G G A A A A G G G G G G A A
1 chr1_48458536 0 48458536 A A A A A A A A A A A A A A A A G G A A
1 chr1_48464007 0 48464007 G G G G G G G G G G G G G G A G G G G G
1 chr1_48472628 0 48472628 C C C C C C C C C C C C A C C C C C C C
1 chr1_48492961 0 48492961 A A A A A A A A G G G G A A A A A A G G
1 chr1_48495770 0 48495770 C C C C A C C C C C C C C C C C C C C C
1 chr1_48510882 0 48510882 C C C C A C C C C C C C C C C C C C C C
1 chr1_48520400 0 48520400 C C C C C C C C C C C C C T C C C C C C
1 chr1_48523586 0 48523586 T T T T T T T T T T G T T T T T T T T T
1 chr1_48527417 0 48527417 T T T T A T T T T T T T T T T T T T T T
1 chr1_48538366 0 48538366 G G G G A G G G G G G G G G G G G G G G
1 chr1_48549301 0 48549301 A A A C A A A A A A A A A A A A A A A A
1 chr1_48552224 0 48552224 G G G G G G G G G G G G A A G G G G G G
1 chr1_48552702 0 48552702 G G G G G G G G G T T T G G G G G G G G
1 chr1_48553653 0 48553653 C C C C C C C C C C C C C C C T C C C C
1 chr1_48563444 0 48563444 A A A A A A A A G G A G A A A A A A G G
1 chr1_48566602 0 48566602 G G G G G G A A G G G G G G G G G G G G
1 chr1_48577276 0 48577276 G G G G G G G G G G G G G G A A G G G G
1 chr1_48577559 0 48577559 A A A A A A A A G G G G A A A A A A G G
1 chr1_48579364 0 48579364 T T T T T T T T C C C C T T T T T T T T
1 chr1_48587060 0 48587060 G G G G G G G G A A A A G G G G G G A A
1 chr1_48592178 0 48592178 G T T T T T T T T T T T T T T T T T T T
1 chr1_48596066 0 48596066 C T C C C C C C C C C C C C C C C C C C
1 chr1_48602337 0 48602337 T T T T T T T T C C C C T T T T T T C C
1 chr1_48603574 0 48603574 T T T T T T T T T T T T C C T T T T T T
1 chr1_48604712 0 48604712 A A A A A A A A C C C C A A A A A A C C
1 chr1_48611525 0 48611525 T T T T T T T T G G G G T T T T T T G G
1 chr1_48619504 0 48619504 C C C C C T C C C C C C C C C C C C C C
1 chr1_48623933 0 48623933 A A A A A A A A G G G G A A A A A A G G
1 chr1_48625359 0 48625359 A G G G G G A G G G G G G G G G G G G G
1 chr1_48630020 0 48630020 C C C C C C C C T T T T C C C C C C T T
1 chr1_48641844 0 48641844 G G G G G G G G G G G G A G G G G G G G
1 chr1_48648198 0 48648198 T T T T T T T T G G G G T T T T T T G G
1 chr1_48648560 0 48648560 C C C C C C C C C T C C C C C C C C C C
1 chr1_48654921 0 48654921 C C C C C C C C G G G G C C C C C C G G
1 chr1_48658430 0 48658430 T T T T T T T T C C C C T T T T T T C C
1 chr1_48671995 0 48671995 C C C C C C C C C C C C C T C C C C C C
1 chr1_48672709 0 48672709 T T T T T T T T C C C C T T T T T T C C
1 chr1_48672883 0 48672883 A A A A A A A A T T T T A A A A A A T T
1 chr1_48673240 0 48673240 A A G G A A A A A A A A A A A A A A A A
1 chr1_48677171 0 48677171 T T T T T T T T T T T T C T T T T T T T
1 chr1_48677667 0 48677667 A A A A A A A A G G G G A A A A A A G G
1 chr1_48679554 0 48679554 A A A A A A A A A A A A A G A A A A A A
1 chr1_48681733 0 48681733 C C G G C C C C C C C C C C C C C C C C
1 chr1_48692539 0 48692539 A A A A T T A A A A A A A A A A A A A A
1 chr1_48693549 0 48693549 T T T T T T T T T T C T T T T T T T T T
1 chr1_48695715 0 48695715 T T C C C C T T C C C C C C C C C C C C
1 chr1_48703879 0 48703879 G G G G G G G G A A A A G G G G G G A A
1 chr1_48708361 0 48708361 G G G G G G A G G G G G G G G G G G G G
1 chr1_48710819 0 48710819 A A C C A A A A A A A A A A A A A A A A
1 chr1_48726482 0 48726482 G G G G G G G G A A A A G G G G G G A A
1 chr1_48729838 0 48729838 A A A A A A A A A A A A A A A A A T A A
1 chr1_48746069 0 48746069 A A A A A A A A G G G G A A A A A A G G
1 chr1_48746861 0 48746861 G G G G G G G G A A A A G G G G G G A A
1 chr1_48748212 0 48748212 C C C C C C C C T T T T C C C C C C T T
1 chr1_48748881 0 48748881 A A A A A A A A A A A A A A A G A A A A
1 chr1_48761029 0 48761029 A A A A A A A A G G G G A A A A A A G G
1 chr1_48763570 0 48763570 C C T T T T C C C C C T C C C C C C C C
1 chr1_48773649 0 48773649 C C C C C C C C A A A A C C C C C C A A
1 chr1_48774542 0 48774542 A G G G G G A A G G G G G G G G G G G G
1 chr1_48776966 0 48776966 T T T T T T T T A A A A T T T T T T A A
1 chr1_48786304 0 48786304 G G G G G G G G A A A A G G G G G G A A
1 chr1_48791011 0 48791011 G G G G A G G G G G G G G G G G G G G G
1 chr1_48792313 0 48792313 C C C C C C C C C C C T C C C C C C C C
1 chr1_48799377 0 48799377 G G G G G G G G C C C C G G G G G G C C
1 chr1_48817730 0 48817730 A A A A A A A A G G G G A A A A A A G G
1 chr1_48819971 0 48819971 C C C C C C T T C C C C C C C C C C C C
1 chr1_48841504 0 48841504 C C C C C C C C C C C C C C C C A A C C
1 chr1_48843571 0 48843571 A A A A A A A A A A A A A A A A G G A A
1 chr1_48845636 0 48845636 A A A A A A A A G G G G A A A A A A G G
1 chr1_48848055 0 48848055 C C C C C C C C C C C C C C T T C C C C
1 chr1_48853139 0 48853139 A A G G G G A A G G G G G G G G G G G G
1 chr1_48854881 0 48854881 C C C C C C C C C C C C C C T T C C C C
1 chr1_48857682 0 48857682 T T T T G T T T T T T T T T T T T T T T
1 chr1_48861433 0 48861433 T T T T T T T T T T A T T T T T T T T T
1 chr1_48890752 0 48890752 G G A A A A G G A A A A A A A A A A A A
1 chr1_48902631 0 48902631 C C C C C C C C C C C C C C C T C C C C
1 chr1_48905932 0 48905932 A A A A A A A A G G G G A A A A A A G G
1 chr1_48911110 0 48911110 T T T T T T T T G G G G T T T T T T G G
1 chr1_48911451 0 48911451 C C C C C C C C A A A A C C C C C C A A
1 chr1_48916708 0 48916708 A A A A A A A A G G G G A A A A A A G G
1 chr1_48926408 0 48926408 C C T T T T C C T T T T T T T T T T T T
1 chr1_48933840 0 48933840 G G G G G G G G A G G G G G G G G G G G
1 chr1_48936463 0 48936463 C C C C C C C C C C C T C C C C C C C C
1 chr1_48940800 0 48940800 T T T T C C T T T T T T T T T T T T T T
1 chr1_48944086 0 48944086 G G G G G G A A G G G G G G G G G G G G
1 chr1_48945880 0 48945880 A A G G G G A A G G G G G G G G G G G G
1 chr1_48952456 0 48952456 A A A A A A A A G G G G A A A A A A G G
1 chr1_48957934 0 48957934 C C C C C C C C C C C C C T C C C C C C
1 chr1_48963528 0 48963528 C C C C C C C C C C C C C C C T C C C C
1 chr1_48964444 0 48964444 T T T T T T T T T T T T T T T T C T T T
1 chr1_48967487 0 48967487 G G G G G G G G G G G G A G G G G G G G
1 chr1_48967618 0 48967618 C C C C C C C C T T T T C C C C C C T T
1 chr1_48968858 0 48968858 T T T T T T T T C C C T T T T T T T C C
1 chr1_48969438 0 48969438 C C C C C C C C C C C C C C C C G G C C
1 chr1_48971231 0 48971231 G G T T T T G G T T T T T T T T T T T T
1 chr1_48972779 0 48972779 G G G T G G G G G G G G G G G G G G G G
1 chr1_48977613 0 48977613 C C C C C C C C A A A A C C C C C C A A
1 chr1_48978162 0 48978162 T T T T T T T T T T T T T T T T C C T T
1 chr1_48978207 0 48978207 C C C C C C C C G G G G C C C C C C G G
1 chr1_48978215 0 48978215 T T T T T T T T G G G G T T T T T T G G
1 chr1_48987093 0 48987093 G G G G G T G G G G G G G G G G G G G G
1 chr1_48990354 0 48990354 C C C C C C C C C C C T C C C C C C C C
1 chr1_48997926 0 48997926 C C C C C C C C T T T T C C C C C C T T
1 chr1_49004516 0 49004516 A A A A A A A A G G G G A A A A A A G G
1 chr1_49009059 0 49009059 G G G T G G G G G G G G G G G G G G G G
1 chr1_49016555 0 49016555 A A A A A A A A G G G G A A A A A A G G
1 chr1_49017989 0 49017989 T T T T C T T T T T T T T T T T T T T T
1 chr1_49024822 0 49024822 G G G G G G G G G G G G A G G G G G G G
1 chr1_49026644 0 49026644 A A A A T T A A A A A A A A A A A A A A
1 chr1_49033173 0 49033173 T T G G G G T T G G G G G G G G G G G G
1 chr1_49033849 0 49033849 A A A A A A A A G G G G A A A A A A G G
1 chr1_49035737 0 49035737 G G G G G T G G G G G G G G G G G G G G
1 chr1_49036871 0 49036871 C C C C C C C C C C C C C C T T C C C C
1 chr1_49043714 0 49043714 T T T T G T T T T T T T T T T T T T T T
1 chr1_49043768 0 49043768 A A A A A A A A A A A A A A A G A A A A
1 chr1_49049026 0 49049026 A A A A A A A A A T A T A A A A A A A A
1 chr1_49050171 0 49050171 A A A G A A A A G G G G A A A A A A G G
1 chr1_49052651 0 49052651 T T T T T T T T G T G T T T T T T T G G
1 chr1_49052837 0 49052837 C C C C T T C C C C C C C C C C C C C C
1 chr1_49059748 0 49059748 A A A A A A A A T T T T A A A A A A T T
1 chr1_49063822 0 49063822 C C C C C C C T C C C C C C C C C C C C
1 chr1_49069112 0 49069112 C T T T T T T T T T T T T T T T T T T T
1 chr1_49077080 0 49077080 G G A A G G G G G G G G G G G G G G G G
1 chr1_49077267 0 49077267 G G G G G G G G G G G G G G G G A G G G
1 chr1_49078825 0 49078825 C C C C C C C C T T T T C C C C C C T T
1 chr1_49078839 0 49078839 G G G G G G G G G G G G A G G G G G G G
1 chr1_49083479 0 49083479 G G G G G G G G A A A A G G G G G G A A
1 chr1_49091414 0 49091414 C C C T C T C C C C C C C C C C C C C C
1 chr1_49117518 0 49117518 G G G G G G G G G G G G A G G G G G G G
1 chr1_49120356 0 49120356 A A A A A G A A A A A A A A A A A A A A
1 chr1_49120985 0 49120985 C C A A A A A A A A A A A A A A A A A A
1 chr1_49124512 0 49124512 C C C C C C C C T T T T C C C C C C T T
1 chr1_49125054 0 49125054 A A A A A A A A G G G G A A A A A A G G
1 chr1_49128795 0 49128795 C C C C C C C C C C C T C C C C C C C C
1 chr1_49130142 0 49130142 A A A A A A A A G G G G A A A A A A G G
1 chr1_49135972 0 49135972 T T T T T T T T T T T T T T C T T T T T
1 chr1_49139925 0 49139925 A A A A A A A A G G G G A A A A A A G G
1 chr1_49140250 0 49140250 G G G G G G G G G G A G G G G G G G G G
1 chr1_49144141 0 49144141 T T T T T T T T C C C C T T T T T T C C
1 chr1_49148497 0 49148497 A A A A A A A A C C C C A A A A A A C C
1 chr1_49148814 0 49148814 T T T T T T T T T T C C T T T T T T T T
1 chr1_49155059 0 49155059 G G G G G G G G A A A A G G G G G G A A
1 chr1_49164136 0 49164136 T T T T T T T T A A A A T T T T T T A A
1 chr1_49164480 0 49164480 A G G G G G G G G G G G G G G G G G G G
1 chr1_49172852 0 49172852 T T T T T T T T C C C C T T T T T T C C
1 chr1_49175367 0 49175367 C C C C C C C C T T T T C C C C C C T T
1 chr1_49177164 0 49177164 A A G G G G A A G G G G A A A A A A G G
1 chr1_49181304 0 49181304 G G G G G G G G A A A A G G G G G G A A
1 chr1_49182150 0 49182150 T T T T T T T T A A A A T T T T T T A A
1 chr1_49189509 0 49189509 T T T T T T T T C C C C T T T T T T C C
1 chr1_49190090 0 49190090 A A A A A A A A G G G G A A A A A A G G
1 chr1_49194763 0 49194763 G G G G G G G G A A A A G G G G G G A A
1 chr1_49195488 0 49195488 G G G G G G G G G G G G C C C C C C G G
1 chr1_49199190 0 49199190 A A A A A A A A T T A A A A A A A A T T
1 chr1_49199329 0 49199329 A A A A A A A A A A A A A T T T A A A A
1 chr1_49206622 0 49206622 A A A A A A A A A A A A A A A G A A A A
1 chr1_49207946 0 49207946 G G T T G T G G G G G G G G G G G G G G
1 chr1_49212983 0 49212983 A A A A A A A A G G G G A A A A A A G G
1 chr1_49213613 0 49213613 C C C C C C C C C C C C C C C G C C C C
1 chr1_49218229 0 49218229 A A C C A C A A A A A A A A A A A A A A
1 chr1_49224182 0 49224182 C C T T C T C C C C C C C C C C C C C C
1 chr1_49224460 0 49224460 C C C C C C C C T T T T C C C C C C T T
1 chr1_49229098 0 49229098 G G G G G G G G C C C C G G G G G G C C
1 chr1_49234222 0 49234222 T T T T C T T T T T T T T T T T T T T T
1 chr1_49235386 0 49235386 C T C C C C C C C C C C C C C C C C C C
1 chr1_49236657 0 49236657 A A A A A G A A A A A A A A A A A A A A
1 chr1_49245600 0 49245600 G G G G G G G G G G G G G G G G A G G G
1 chr1_49257161 0 49257161 A A A A A A A A A A A G A A A A A A A A
1 chr1_49260948 0 49260948 T T C T T T T T T T T T T T T T T T T T
1 chr1_49261968 0 49261968 G G A A A A G G G G G G G G G G G G G G
1 chr1_49267975 0 49267975 C C C C A A C C A A A A A A A A A A A A
1 chr1_49281229 0 49281229 T T C C T T T T T T T T T T T T T T T T
1 chr1_49281492 0 49281492 T T T T T T T T T T T T T T T T C T T T
1 chr1_49288485 0 49288485 T T T T T T T T G T T T T T T T T T T T
1 chr1_49292563 0 49292563 T T T T T T C T T T T T T T T T T T T T
1 chr1_49299800 0 49299800 C C C C C T C C C C C C C C C C C C C C
1 chr1_49309125 0 49309125 T T T T T T T T C C T T T T T T T T T T
1 chr1_49311551 0 49311551 G G G G G G G G A G G G G G G G G G G G
1 chr1_49314743 0 49314743 A A A A A A A A G G G G A A A A A A G G
1 chr1_49328768 0 49328768 A G A A A A G G A A A A A A A A A A A A
1 chr1_49344904 0 49344904 T T T T T T T T T T T T C T C C T T T T
1 chr1_49346801 0 49346801 C C C C T T C C C C C C C C C C C C C C
1 chr1_49349875 0 49349875 G G G G G G G G G G G G A G G G G G G G
1 chr1_49360009 0 49360009 T T G G G G T T T T T T T T T T T T T T
1 chr1_49363027 0 49363027 T T C C C C T T C C C C C C C C C C C C
1 chr1_49365282 0 49365282 T T T T T T T T C C T T T T T T T T C C
1 chr1_49365377 0 49365377 G G G G G G G G C C C C G G G G G G C C
1 chr1_49376771 0 49376771 C C C C C C C C C C C C C C T T C C C C
1 chr1_49378827 0 49378827 T T T T T T T T C C C C T T T T T T C C
1 chr1_49380844 0 49380844 G G G G G G G G G G G G G G G G A A G G
1 chr1_49380932 0 49380932 G G G G A G G G G G G G G G G G G G G G
1 chr1_49383613 0 49383613 G G G G G G G G G G G G T T G G G G G G
1 chr1_49389185 0 49389185 T T T T T T T T T T T T T T G G T T T T
1 chr1_49398706 0 49398706 A A A A A A A A C C C C A A A A A A C C
1 chr1_49398831 0 49398831 G G G G G G G G G G G G A G G G G G G G
1 chr1_49404741 0 49404741 A A A A A A A A G G G G A A A A A A G G
1 chr1_49406732 0 49406732 A A A A A A A A C C C C A A A A A A C C
1 chr1_49412539 0 49412539 A G A A A A G G A A A A A A A A A A A A
1 chr1_49414857 0 49414857 C C C C C C C C T T T T C C C C C C T T
1 chr1_49415229 0 49415229 G G G G G G G G A A A A G G G G G G A A
1 chr1_49434781 0 49434781 T T T T C T T T T T T T T T T T T T T T
1 chr1_49435637 0 49435637 C C C C C T C C C C C C C C C C C C C C
1 chr1_49437529 0 49437529 C C G G C C C C C C C C C C C C C C C C
1 chr1_49445135 0 49445135 C C C C C C C C C C C C T T C C C C C C
1 chr1_49449085 0 49449085 G G G G G G A G G G G G G G G G A A G G
1 chr1_49450627 0 49450627 C C C C C C C C C C C T C C C C C C C C
1 chr1_49451465 0 49451465 A A A A A A A A A A A A T T A A A A A A
1 chr1_49455398 0 49455398 C T C C C C C T T T T T C C C C C C T T
1 chr1_49471604 0 49471604 A A G G A A A A A A A A A A A A A A A A
1 chr1_49508702 0 49508702 A A A A A A A A C C C C A A A A A A C C
1 chr1_49516410 0 49516410 G G A A A G G G G G G G G G G G G G G G
1 chr1_49531864 0 49531864 A A A A A G A A A A A A A A A A A A A A
1 chr1_49536346 0 49536346 G G G G G G G G A G A G G G G G G G A A
1 chr1_49539042 0 49539042 T T T T T T T T C C C C T T T T T T C C
1 chr1_49543805 0 49543805 T T T T T T T T T T T T C T T T T T T T
1 chr1_49557183 0 49557183 A T A A A A A A A A A A A A A A A A A A
1 chr1_49561022 0 49561022 G G A A A A A G A A A A A A A A A A A A
1 chr1_49566679 0 49566679 C C C C C C C C C C C C C C C C C G C C
1 chr1_49597097 0 49597097 A A A A A A A A A A A A G G G G A A A A
1 chr1_49628792 0 49628792 G G A A A A A G A A A A A A A A A A A A
1 chr1_49641001 0 49641001 C C C C C C C T C C C C C C C C C C C C
1 chr1_49646254 0 49646254 T T T T T T T T T T C T T T T T T T T T
1 chr1_49646869 0 49646869 A A A A A A A A G G G G A A A A A A G G
1 chr1_49647393 0 49647393 T T T T T T T T T T T T C T T T T T T T
1 chr1_49648106 0 49648106 G G G G G G G G T T T T G G G G G G T T
1 chr1_49652316 0 49652316 G G G G A G G G G G G G G G G G G G G G
1 chr1_49663674 0 49663674 G G G G C G G G G G G G G G G G G G G G
1 chr1_49664166 0 49664166 C C C C C C C C G G G G C C C C C C G G
1 chr1_49678736 0 49678736 C C C C C C C C G G G G C C C C C C G G
1 chr1_49679198 0 49679198 T T G G T T T T T T T T T T T T T T T T
1 chr1_49683226 0 49683226 G G G G G G G G A A A A G G G G G G A A
1 chr1_49689056 0 49689056 G G G G G G G G A A A A G G G G G G A A
1 chr1_49698255 0 49698255 G G G G G G G G G G G T G G G G G G G G
1 chr1_49700573 0 49700573 G G G G G G G G C C C C G G G G G G C C
1 chr1_49703620 0 49703620 T T T T T T T T C C C C T T T T T T C C
1 chr1_49710138 0 49710138 A A A A A A A A A A A A A A C C A A A A
1 chr1_49720882 0 49720882 A A A A A A A A A A A A A C A A A A A A
1 chr1_49725794 0 49725794 C C C C C C C C T T T T C C C C C C T T
1 chr1_49727117 0 49727117 T T T T T T C T T T T T T T T T T T T T
1 chr1_49728278 0 49728278 T T T T T T T T T T T T C T T T T T T T
1 chr1_49732837 0 49732837 A G G G G G G G G G G G G G G G G G G G
1 chr1_49733597 0 49733597 C C C C C C C C C C C C C C T T C C C C
1 chr1_49737166 0 49737166 G G G G G G G G G G A G G G G G G G G G
1 chr1_49737663 0 49737663 C C C C C C C C T T T T C C C C C C T T
1 chr1_49737679 0 49737679 G G A G G G G G G G G G G G G G G G G G
1 chr1_49739772 0 49739772 T T C T T T T T T T T T T T T T T T T T
1 chr1_49742443 0 49742443 T T T T T T T T C C C C T T T T T T C C
1 chr1_49745155 0 49745155 C C C C C T C C C C C C C T T T T T C C
1 chr1_49745980 0 49745980 T T T T T T T T T T T T T T A A T T T T
1 chr1_49749604 0 49749604 T T T T T T T T T T T T T T C C T T T T
1 chr1_49750852 0 49750852 G G G G G G G G G G G G A A G G G G G G
1 chr1_49756417 0 49756417 G G A A G G G G G G G G G G G G G G G G
1 chr1_49756492 0 49756492 C C C C C C C C C C C C C C T T T T C C
1 chr1_49756536 0 49756536 C C C C C C C T C C C C C C C C C C C C
1 chr1_49764049 0 49764049 G T G G G G G G G G G G G G G G G G G G
1 chr1_49789340 0 49789340 T T T T T T T T C C C C T T T T T T C C
1 chr1_49793876 0 49793876 T T T T T T T T C C C C T T T T T T C C
1 chr1_49800248 0 49800248 T T C C C C T T T T T T T T T T T T T T
1 chr1_49803014 0 49803014 A A A A A A A A C C C C A A A A A A C C
1 chr1_49827044 0 49827044 C G C C C C C C C C C C C C C C C C C C
1 chr1_49843493 0 49843493 T T T T T T T T C C C C T T T T T T C C
1 chr1_49845420 0 49845420 G G G G G G G G G G G G G G G G A A G G
1 chr1_49850434 0 49850434 A A A A A A A A A A A A A A A A G G A A
1 chr1_49850476 0 49850476 A G G G G G G G G G G G G G G G G G G G
1 chr1_49850822 0 49850822 G T G G G G G G G G G G G G G G G G G G
1 chr1_49851456 0 49851456 G T G G G G G G G G G G G G G G G G G G
1 chr1_49851517 0 49851517 C C T T C T C C T T T T C C C C C C T T
1 chr1_49851794 0 49851794 C C C C C C C C G G G G C C C C C C G G
1 chr1_49853678 0 49853678 T T T T T T T T T T T T C T C C T T T T
1 chr1_49857209 0 49857209 G G G G G G G G A A A A G G G G G G A A
1 chr1_49857279 0 49857279 A A A A A A A A G G G G A A A A A A G G
1 chr1_49859259 0 49859259 G G G G G G G G C C C C G G G G G G C C
1 chr1_49859540 0 49859540 T T T T T T T T T T T T C C T T C C T T
1 chr1_49860598 0 49860598 A A A A A A A A C C C C A A A A A A C C
1 chr1_49860991 0 49860991 C C C C C C C C C C C C C C C C C T C C
1 chr1_49865387 0 49865387 T T T T T T T T C C C C T T T T T T C C
1 chr1_49870425 0 49870425 G G A A G G G G G G G G G G G G G G G G
1 chr1_49876702 0 49876702 G G G G C G G G G G G G G G G G G G G G
1 chr1_49899500 0 49899500 G G G G G G G G G G G G A G G G G G G G
1 chr1_49909634 0 49909634 A A A A A A A A T T T T A A A A A A T T
1 chr1_49914885 0 49914885 T T T T T T T T A A A A T T T T T T A A
1 chr1_49915063 0 49915063 A A A A A G A A A A A A A A A A A A A A
1 chr1_49921147 0 49921147 A A A A A A G G A A A A A A A A A A A A
1 chr1_49921775 0 49921775 G G G G G G C G G G G G G G G G G G G G
1 chr1_49929600 0 49929600 A A A A A A A A G G G G G G G G G G G G
1 chr1_49929970 0 49929970 C C C C C C C C C C C C C C C C C T C C
1 chr1_49931101 0 49931101 A A C C C C A A C C C C C C C C C C C C
1 chr1_49938731 0 49938731 C T T T T T T T T T T T T T T T T T T T
1 chr1_49939351 0 49939351 C C C C C C C C C C C C C C C C C T C C
1 chr1_49942446 0 49942446 C C C C C C C C C C C C C C C C C G C C
1 chr1_49944070 0 49944070 T T T T C C T T C C C C C C C C C C C C
1 chr1_49951982 0 49951982 A C C C C C C C C C C C C C C C C C A A
1 chr1_49959054 0 49959054 A A A A A A A A A A A A A A C C A A A A
1 chr1_49961511 0 49961511 A A A A A A A A C C C C A A A A A A C C
1 chr1_49971672 0 49971672 G G G G G G G G G G G G C G G G G G G G
1 chr1_49973475 0 49973475 C C C C C C C C T T T T C C C C C C T T
1 chr1_49981539 0 49981539 C T C C C C C T T T T T T T T T T T T T
1 chr1_49986651 0 49986651 G G G G G G G G G G G G G T G G G G G G
1 chr1_49995187 0 49995187 C G G G G G G G G G G G G G G G G G G G
1 chr1_49996875 0 49996875 C C C C C C C C C C C C C C T T C C C C
1 chr1_50003752 0 50003752 G G G G G T G G G G G G G G G G G G G G
1 chr1_50004631 0 50004631 A A A A A A A A A A A A G G A A G G A A
1 chr1_50005041 0 50005041 G T G G G G G G G G G G G G G G G G G G
1 chr1_50009634 0 50009634 T T T T T T T T T T T T T T T T A T T T
1 chr1_50015003 0 50015003 A A A A A A A A A A A A A A A A A G A A
1 chr1_50015570 0 50015570 G G G G G G G G G G G G G G G G A G G G
1 chr1_50015967 0 50015967 A A A A A A A A A A A A T T A A A A A A
1 chr1_50020060 0 50020060 C C C C C C C C A A A A C C C C C C A A
1 chr1_50022408 0 50022408 C C C C C C C C G G G G C C C C C C G G
1 chr1_50031635 0 50031635 T T T T T T T T T T T T T T G G T T T T
1 chr1_50033336 0 50033336 T T T T T T T T T T T T C T T T T T T T
1 chr1_50041331 0 50041331 G G G G G G G G A A A A G G G G G G A A
1 chr1_50049790 0 50049790 T T T T T T T T C C C C T T T T T T C C
1 chr1_50050642 0 50050642 A A A A A A A A A A A A C C A A A A A A
1 chr1_50052689 0 50052689 C C C C C C C C C C C T C C C C C C C C
1 chr1_50058449 0 50058449 A A A A A A A A A A A A C C A A A A A A
1 chr1_50079975 0 50079975 T T T T T T T T C C C T T T T T T T C C
1 chr1_50084840 0 50084840 G G G G A G G G G G G G G G G G G G G G
1 chr1_50087324 0 50087324 C C C C C C C C T T C C C C C C C C C C
1 chr1_50099913 0 50099913 C C C C C C C C A A C C C C C C C C C C
1 chr1_50101372 0 50101372 G G G G G G G G A A A A G G G G G G A A
1 chr1_50103485 0 50103485 G T G G G G G G G G G G G G G G G G G G
1 chr1_50107729 0 50107729 G G G G G G G G G G G G G G G G A G G G
1 chr1_50111425 0 50111425 C C C C C C C C G G G G C C C C C C G G
1 chr1_50132584 0 50132584 G G G G G G G G G G G G G G G G A G G G
1 chr1_50134687 0 50134687 C C T T C C C C C C C C C C C C C C C C
1 chr1_50147649 0 50147649 A A G G G G A A G G G G G G G G G G G G
1 chr1_50148092 0 50148092 A A A A A A A A G G G G A A A A A A G G
1 chr1_50154806 0 50154806 G G G G G G G G C C C C G G G G G G C C
1 chr1_50157040 0 50157040 A A C C C C C C C C C C C C C C C C C C
1 chr1_50165312 0 50165312 T T T T T T T T T T C T T T T T T T T T
1 chr1_50169743 0 50169743 G G T T G G G G G G G G G G G G G G G G
1 chr1_50170240 0 50170240 C C C C A C C C C C C C C C C C C C C C
1 chr1_50171942 0 50171942 C C C C C T C C C C C C C C C C C C C C
1 chr1_50175426 0 50175426 A G A A A A A A A A A A A A A A A A A A
1 chr1_50176251 0 50176251 G G G G G G G G G G G G G G T T G G G G
1 chr1_50180828 0 50180828 C C C C C C C C C C C C C C C C T T C C
1 chr1_50181700 0 50181700 C T C C C C C C C C C C C C C C C C C C
1 chr1_50185664 0 50185664 A A A A A A A A T T T T A A A A A A T T
1 chr1_50189141 0 50189141 A A A A A A A T A A A A A A A A A A A A
1 chr1_50191743 0 50191743 C C C C C C C C T T T T C C C C C C T T
1 chr1_50194507 0 50194507 G G A A G G G G G G G G G G G G G G G G
1 chr1_50195481 0 50195481 G G G G G G G G T T T T G G G G G G T T
1 chr1_50201259 0 50201259 G G A A G G G G G G G G G G G G G G G G
1 chr1_50202262 0 50202262 C C C C C C C C T T T T C C C C C C T T
1 chr1_50205227 0 50205227 A G A A A A A A A A A A A A A A A A A A
1 chr1_50207802 0 50207802 T T T T T T T T T T C T T T T T T T T T
1 chr1_50218265 0 50218265 A A G G A A A A A A A A A A A A A A A A
1 chr1_50225240 0 50225240 T T T T T T T T T T T T T T G T T T T T
1 chr1_50228348 0 50228348 C C C C C C C C C C C C C C C C C T C C
1 chr1_50250618 0 50250618 C C T T T T T T T T T T T T T T T T T T
1 chr1_50252327 0 50252327 T T T T T T T T T T T T T T T T A A T T
1 chr1_50261980 0 50261980 A A A A A A A A G G G G A A A A A A G G
1 chr1_50272249 0 50272249 C C C C A C C C C C C C C C C C C C C C
1 chr1_50284238 0 50284238 A A A A A C A A A A A A A A A A A A A A
1 chr1_50287418 0 50287418 A A C C C C C C C C C C C C C C C C C C
1 chr1_50291480 0 50291480 T T T T T T T T C C C C T T T T T T C C
1 chr1_50293504 0 50293504 A A C C A C A A A A A A A A A A A A A A
1 chr1_50294110 0 50294110 T T T T T T T T T T T T T T T T C C T T
1 chr1_50301193 0 50301193 C C T T T T C C C C C C T T T T T T C C
1 chr1_50301400 0 50301400 T T T T T T T T T T T T C T T T T T T T
1 chr1_50310943 0 50310943 T T T T T T T T G G G G T T T T T T G G
1 chr1_50312226 0 50312226 T T T T T T T T T T C T T T T T T T C C
1 chr1_50313075 0 50313075 G G G G G G G G G G G G G G G G T T G G
1 chr1_50318418 0 50318418 A A A A A A A A A A A A A A A A A C A A
1 chr1_50336717 0 50336717 A A G G G G A A G G G G A A A A A A G G
1 chr1_50337999 0 50337999 A A A A A G A A A A A A A A A A A A A A
1 chr1_50343363 0 50343363 A A A A A A A A A A A A A A T T A A A A
1 chr1_50348702 0 50348702 G G G G G G G G A A A A G G G G G G A A
1 chr1_50351256 0 50351256 C C C C C C C C G G G G C C C C C C G G
1 chr1_50351397 0 50351397 T T T T T T T T C C C C T T T T T T C C
1 chr1_50356274 0 50356274 C C C C C C C C T T T T T T T T T T T T
1 chr1_50359084 0 50359084 A G A A A A G G A A A A A A A A A A A A
1 chr1_50377189 0 50377189 C T C C C C C C C C C C C C C C C C C C
1 chr1_50377456 0 50377456 T T T T T T T T C C C C C C T T C C C C
1 chr1_50378093 0 50378093 C C A A C C C C C C C C C C C C C C C C
1 chr1_50382834 0 50382834 C C C C A A C C C C C C C C C C C C C C
1 chr1_50388260 0 50388260 A A A A A A A A A A A A A A G G A A A A
1 chr1_50392652 0 50392652 C T C C C C C T C C C C C C C C C C C C
1 chr1_50409174 0 50409174 C C C C C C C C C C C C C C A A C C C C
1 chr1_50409356 0 50409356 A A G G A A A A A A A A A A A A A A A A
1 chr1_50410220 0 50410220 G G G G G G G G C C C C G G G G G G C C
1 chr1_50410306 0 50410306 C C C C C C C C A A A A C C C C C C A A
1 chr1_50418141 0 50418141 G G G G G G G G T T T T G G G G G G T T
1 chr1_50421147 0 50421147 T T C C C C T T C C C C C C C C C C T T
1 chr1_50421558 0 50421558 A A A A A A A A T T A A A A A A A A A A
1 chr1_50426780 0 50426780 G G G G G G G G A A A A G G G G G G A A
1 chr1_50434348 0 50434348 C C G G G G C C C C C C C C C C C C C C
1 chr1_50438872 0 50438872 T T T T T T T T T T T T C T T T T T T T
1 chr1_50439368 0 50439368 A A A A A A A A A A A A A A G G A A A A
1 chr1_50470742 0 50470742 A A A A A A A T A A A A A A A A A A A A
1 chr1_50471678 0 50471678 A A A A A A A A A A A A A A G G A A A A
1 chr1_50485958 0 50485958 C C T T C C C C C C C C C C C C C C C C
1 chr1_50493822 0 50493822 G G G G G G A G G G G G G G G G G G G G
1 chr1_50495557 0 50495557 C C C C C C C C C C C C G G C C C C C C
1 chr1_50498091 0 50498091 G G G G G G G G A A A G G G G G G G A A
1 chr1_50498171 0 50498171 A A A A A A A A A A A A A A A C A A A A
1 chr1_50507621 0 50507621 A A A A A A A A A A A A A A A A A G A A
1 chr1_50510788 0 50510788 G G G G G G G G A A A A G G G G G G A A
1 chr1_50514031 0 50514031 C C A A A A C C A A A A A A A A A A A A
1 chr1_50522690 0 50522690 C C C C C C C C C C C T C C C C C C C C
1 chr1_50538276 0 50538276 T T T T T T T T T T T T T T T T G G T T
1 chr1_50541578 0 50541578 A A A A A A A A A A A A G G A A A A A A
1 chr1_50547854 0 50547854 A A C C C C A A C C C C C C C C C C C C
1 chr1_50548079 0 50548079 G G G G G G G G C C C C C C C C C C C C
1 chr1_50548987 0 50548987 A A A A A A A A A A A A A A A A G G A A
1 chr1_50549585 0 50549585 T T G G G T T T T T T T T T T T T T T T
1 chr1_50564030 0 50564030 A A A A A A A A G G A A A A A A A A A A
1 chr1_50564210 0 50564210 G T G G G G G T G G G G G G G G G G G G
1 chr1_50576641 0 50576641 T T T T C T T T T T T T C C C C C C T T
1 chr1_50584399 0 50584399 C T C C C C C C C C C C C C C C C C C C
1 chr1_50596730 0 50596730 T T T T T T T T T T C T T T T T T T T T
1 chr1_50598396 0 50598396 G G G G G G G G G G G G G G A A G G G G
1 chr1_50600615 0 50600615 C C C C C C C C C C C C C C C C T T C C
1 chr1_50602788 0 50602788 G G G G G T G G G G G G G G G G G G G G
1 chr1_50622240 0 50622240 C C C C A C C C C C C C C C C C C C C C
1 chr1_50624091 0 50624091 C T C C C C T T T T T T T T T T T T T T
1 chr1_50625243 0 50625243 C C C C C C C T C C C C C C C C C C C C
1 chr1_50626221 0 50626221 T T T T T T T T T T T T T T C T T T T T
1 chr1_50633267 0 50633267 T T T T T T T T T T T T C T T T T T T T
1 chr1_50638680 0 50638680 A A A A A A A A A A A A C C A A C C A A
1 chr1_50639325 0 50639325 T T T T T T T T C C C C T T T T T T C C
1 chr1_50643437 0 50643437 G G A A A G G G G G G G A A A A A A G G
1 chr1_50646607 0 50646607 A A A A A A A A G G G G A A A A A A G G
1 chr1_50659131 0 50659131 T T T T T T T T T T T T C T T T T T T T
1 chr1_50663486 0 50663486 T T T T T T T T T T T T T T T T C T T T
1 chr1_50664821 0 50664821 C C C C C C C C T T T T C C C C C C T T
1 chr1_50668460 0 50668460 G G G G G G G G A A A A G G G G G G A A
1 chr1_50668850 0 50668850 T T C C T T T T T T T T T T T T T T T T
1 chr1_50672450 0 50672450 A A A A A A A A T T T T A A A A A A T T
1 chr1_50676790 0 50676790 C C C C C C C C C C C C C C C G C C C C
1 chr1_50679549 0 50679549 A A A A A G A A A A A A G G G G G G A A
1 chr1_50683120 0 50683120 A A A A A A A A C C C C A A A A A A C C
1 chr1_50684191 0 50684191 C C C C C C C C C C C C C C C C C T C C
1 chr1_50684802 0 50684802 G G G G A G G G G G G G G G G G G G G G
1 chr1_50689737 0 50689737 A A A A A A A G A A A A A A A A A A A A
1 chr1_50689819 0 50689819 G G G G G G G G A A A A G G G G G G A A
1 chr1_50697830 0 50697830 T T C T T T T T T T T T T T T T T T T T
1 chr1_50700504 0 50700504 G G A A A A A A A A A A A A A A A A A A
1 chr1_50702037 0 50702037 T T T T T T T T C C T T T T T T T T C C
1 chr1_50702967 0 50702967 G G G G G G G G A A A A G G G G G G A A
1 chr1_50708802 0 50708802 C C C C C C C C C C C C T T C C C C C C
1 chr1_50714297 0 50714297 C C C C C C C C C C C C C T C C C C C C
1 chr1_50718848 0 50718848 G G G G G G G G G G G G G G G T G G G G
1 chr1_50723388 0 50723388 G G G G G G G G A A A A G G G G G G A A
1 chr1_50724332 0 50724332 G G A A G G G G A A A A A A A A A A A A
1 chr1_50727578 0 50727578 G G G G G G G G G G A G G G G G G G G G
1 chr1_50728628 0 50728628 G G G G G G G G A A G G G G G G G G G G
1 chr1_50733841 0 50733841 G G G G G G G G G G G G T T G G G G G G
1 chr1_50733928 0 50733928 G G G G G G G G A A A A A A A A A A A A
1 chr1_50741174 0 50741174 A G A A A A A A A A A A A A A A A A A A
1 chr1_50744316 0 50744316 A A A A A A A A G G G G A A A A A A G G
1 chr1_50746824 0 50746824 C C C C C C C C T T T T C C C C C C T T
1 chr1_50754793 0 50754793 T T T T T T T T T T T T C C T T T T T T
1 chr1_50758050 0 50758050 A A A A A A A A G G G G A A A A A A A A
1 chr1_50759802 0 50759802 G G G G G G G G C C C C G G G G G G C C
1 chr1_50776128 0 50776128 G G G G G G G G G G G G G G A G G G G G
1 chr1_50777002 0 50777002 G G G G G G G G G G G G A A G G A A G G
1 chr1_50781020 0 50781020 T T C C T T T T T T T T T T T T T T T T
1 chr1_50781828 0 50781828 C C T T C C C C C C C C T T T T T T C C
1 chr1_50786215 0 50786215 G G G G G G G G A G G G G G G G G G G G
1 chr1_50796572 0 50796572 G G G G G G G G G G G G G G C C G G G G
1 chr1_50796934 0 50796934 A A C C A A A A A A A A A A A A A A A A
1 chr1_50809284 0 50809284 C C C C C C C C C T C C C C C C C C C C
1 chr1_50813729 0 50813729 G G G G G G G G G G G G G G G G A G G G
1 chr1_50822537 0 50822537 C C C T C C C C C C C C C C C C C T T T
1 chr1_50825164 0 50825164 A A A A A A A A A A A A A G A A A A A A
1 chr1_50828161 0 50828161 G G A A A A G G G G G G G G G G G G G G
1 chr1_50832614 0 50832614 C C C C C C C C A A A A C C C C C C A A
1 chr1_50836824 0 50836824 G G G G G G G G T T G G G G G G G G G G
1 chr1_50839736 0 50839736 G G G G G G G G G G G G A G G G G G G G
1 chr1_50842819 0 50842819 T T T T T T T T C C T T T T T T T T T T
1 chr1_50844278 0 50844278 A A A A A A A A A A A A G G A A A A A A
1 chr1_50846420 0 50846420 C C C C C C C C C C C C C C C G C C C C
1 chr1_50868878 0 50868878 C T C C C C C T C C C C C C C C C C C C
1 chr1_50877661 0 50877661 T T T T T T T T T T T T C T T T T T T T
1 chr1_50885061 0 50885061 C C C C C C C C T T T T C C C C C C T T
1 chr1_50886033 0 50886033 C T C C C C C C C C C C C C C C C C C C
1 chr1_50903353 0 50903353 A A A A A A A A A A A A A A A G A A A A
1 chr1_50913293 0 50913293 G G G G G G G G G G G G G G C G G G G G
1 chr1_50915986 0 50915986 G G G G A G G G G G G G G G G G G G G G
1 chr1_50920969 0 50920969 A A A A A A A A G G G G A A A A A A G G
1 chr1_50921036 0 50921036 C C C C C C C C C C C T C C C C C C C C
1 chr1_50937591 0 50937591 G G G G G G G G G G G G G G C C G G G G
1 chr1_50955529 0 50955529 T T T T T T T T C C C C T T T T T T C C
1 chr1_50964345 0 50964345 T T C T T T T T T T T T T T T T T T T T
1 chr1_50972203 0 50972203 T T T T T T T T T T T T C C T T T T T T
1 chr1_50985040 0 50985040 C C A A A A C C A A A A A A A A A A A A
1 chr1_51004080 0 51004080 A A A A A A A A C C C C A A A A A A C C
1 chr1_51006716 0 51006716 T T T T T T T T C C C C T T T T T T C C
1 chr1_51020268 0 51020268 C C C C C C C C A A A A C C C C C C A A
1 chr1_51024760 0 51024760 A A A A A G A A A A A A A A A A A A A A
1 chr1_51037492 0 51037492 A A A T A A A A A A A A A A A A A A A A
1 chr1_51043967 0 51043967 T T T T C T T T T T T T T T T T T T T T
1 chr1_51057965 0 51057965 G G G G G G G G A A A A G G G G G G A A
1 chr1_51060428 0 51060428 A A A C A C A A A A A A A A A A A A A A
1 chr1_51069336 0 51069336 A A A A A G A A A A A A A A A A A A A A
1 chr1_51074702 0 51074702 T T T T T T T T C C C C T T T T T T C C
1 chr1_51074992 0 51074992 C C C T C C C C C C C C C C C C C C C C
1 chr1_51081838 0 51081838 A A A A A A A A A A C C A A A A A A A A
1 chr1_51084833 0 51084833 A A A A A A T T A A A A A A A A A A A A
1 chr1_51085028 0 51085028 G G A G A A G G G G G G G G G G G G G G
1 chr1_51093739 0 51093739 C C C C C C C C C C C C A A C C C C C C
1 chr1_51098258 0 51098258 C C C C C C C C C G C C C C C C C C C C
1 chr1_51111235 0 51111235 A A A A A A A A C C C C A A A A A A C C
1 chr1_51117717 0 51117717 C C C C C C C C A A A A C C C C C C A A
1 chr1_51120816 0 51120816 C T T T T T T T T T T T T T T T T T T T
1 chr1_51121988 0 51121988 C C C C C C C C C G C C C C C C C C C C
1 chr1_51128161 0 51128161 C C C C C C C C C C C C C T C C C C C C
1 chr1_51132843 0 51132843 C C C C C C C C C C C C C T C C C C C C
1 chr1_51135202 0 51135202 A A G G A A A A A A A A A A A A A A A A
1 chr1_51135605 0 51135605 T T T T T T T T T T G G T T T T T T T T
1 chr1_51136817 0 51136817 T T T T T T T T G G G G T T T T T T G G
1 chr1_51138873 0 51138873 T T C C C C T T C C C C C C C C C C C C
1 chr1_51150625 0 51150625 C C C C C C C T C C C C C C C C C C C C
1 chr1_51151944 0 51151944 T T T T T T T T A A A A T T T T T T A A
1 chr1_51151986 0 51151986 A A A A G G A A G G G G A A G G A A G G
1 chr1_51161273 0 51161273 A A A A A A A A A A A A A A C C A A A A
1 chr1_51172509 0 51172509 C C C C C C C C C C C C C G C C C C C C
1 chr1_51177295 0 51177295 G G G G G G G G A A A A G G G G G G A A
1 chr1_51182213 0 51182213 C C C C C C C C C T C C C C C C C C C C
1 chr1_51190240 0 51190240 C C C C C C C C C C C C C C C C C T C C
1 chr1_51190868 0 51190868 G G A A A G G G G G G G G G G G G G G G
1 chr1_51223154 0 51223154 G G G G G G G G A A A A G G G G G G A A
1 chr1_51225466 0 51225466 A A A A A A A A A A A A A A A A G G A A
1 chr1_51233991 0 51233991 G G G G G G G G T T T T G G G G G G T T
1 chr1_51243230 0 51243230 A A A A A A A A A A A A G G A A A A A A
1 chr1_51243873 0 51243873 G G G G G G G G C C C C G G G G G G C C
1 chr1_51257586 0 51257586 A A A A A A A A G G G G A A A A A A G G
1 chr1_51258193 0 51258193 C C C C C C C C A A A A C C C C C C A A
1 chr1_51261532 0 51261532 G G G G G G G G G G G G G G A A G G G G
1 chr1_51262699 0 51262699 C C C C C C C C A C C C C C C C C C C C
1 chr1_51263135 0 51263135 G G A A G G G G G G G G G G G G G G G G
1 chr1_51282587 0 51282587 A A A A A A A A A A A A A A A A G G A A
1 chr1_51285327 0 51285327 C C C C C C C C A C C C C C C C C C C C
1 chr1_51308659 0 51308659 T T T T T T T T C C C C T T T T T T C C
1 chr1_51310011 0 51310011 C T T T T T T T T T T T T T T T T T T T
1 chr1_51321843 0 51321843 T T T T T T T T T T T T C T T T T T T T
1 chr1_51333449 0 51333449 G G G G G G G G C G G G G G G G G G G G
1 chr1_51338054 0 51338054 T T T T G T T T T T T T T T T T T T T T
1 chr1_51339433 0 51339433 C C C C C C C C C C C C C C C C C T T T
1 chr1_51339516 0 51339516 C C C C C C C C C C C C T T C C C C C C
1 chr1_51343086 0 51343086 G G G G G G G G A A A A G G G G G G A A
1 chr1_51346391 0 51346391 G G A A G G G G G G G G G G G G G G G G
1 chr1_51348695 0 51348695 C C C C C C C C C T C C C C C C C C C C
1 chr1_51353106 0 51353106 T T T T T T T T T T T T C C C C C C T T
1 chr1_51357987 0 51357987 T T T T T T T T C C C C T T T T T T C C
1 chr1_51377216 0 51377216 G G G G G G G G C C C C G G G G G G C C
1 chr1_51378092 0 51378092 C C C C C C C C T T T T C C C C C C T T
1 chr1_51381425 0 51381425 C C C C C C C C C C C C C T C C C C C C
1 chr1_51383540 0 51383540 G G G G G G C G G G G G G G G G G G G G
1 chr1_51398729 0 51398729 A A A A A A A A C C C C A A A A A A C C
1 chr1_51398964 0 51398964 A A G G G G A A G G G G G G G G G G G G
1 chr1_51400400 0 51400400 C C C C C C C C G G G G C C C C C C G G
1 chr1_51404823 0 51404823 G G C C C C C C C C C C C C C C C C C C
1 chr1_51405542 0 51405542 A A G G G G A A A A A A A A A A A A A A
1 chr1_51410351 0 51410351 G G G G G G G G A A A A G G G G G G A A
1 chr1_51410741 0 51410741 G G G G G G G G G G G G G G A G G G G G
1 chr1_51416120 0 51416120 T T A A A A A A A A A A A A A A A A A A
1 chr1_51420884 0 51420884 G G T T G T G G G G G G G G G G G G G G
1 chr1_51426073 0 51426073 G G G G G G G G G G G G G G A G G G G G
1 chr1_51440592 0 51440592 G G G G G G G G G G G G A G G G G G G G
1 chr1_51440870 0 51440870 G G G G G G G G G G G G A A A A G G G G
1 chr1_51443781 0 51443781 T T T T T T T T C C C C C C C C C C C C
1 chr1_51458210 0 51458210 A A A A A A A A A A A A A A A A G G A A
1 chr1_51458319 0 51458319 C C C C C C C C C C C C C C T T C C T T
1 chr1_51461947 0 51461947 A A A A A A A A G G G G A A A A A A G G
1 chr1_51475688 0 51475688 T T T T T T T T T T T T T T G G T T T T
1 chr1_51486457 0 51486457 T T T T T T T T C C C C T T T T T T C C
1 chr1_51496960 0 51496960 C C C C C C C C G G G G C C C C C C G G
1 chr1_51517184 0 51517184 T T C C C C C C C C C C C C C C C C C C
1 chr1_51522866 0 51522866 C C C C C C C C T T T T C C C C C C T T
1 chr1_51523617 0 51523617 T T C C C C C C C C C C C C C C C C C C
1 chr1_51524597 0 51524597 T T T T T T T T T T T T C C T T T T T T
1 chr1_51525283 0 51525283 C C C C C C G G C C C C C C C C C C C C
1 chr1_51533339 0 51533339 G G G G G G G G C C C C G G G G G G C C
1 chr1_51542594 0 51542594 C C C C C C C C C C C C C C C C T T C C
1 chr1_51542779 0 51542779 C C C C C C C C C C C C C C C T C C C C
1 chr1_51549656 0 51549656 A A A A A G A A A A A A A A A A A A A A
1 chr1_51551805 0 51551805 C C C C C C C C C C C C C C A C C C C C
1 chr1_51575935 0 51575935 T T T T T T T T C C C C T T T T T T C C
1 chr1_51594394 0 51594394 A A A A A A T T A A A A A A A A A A A A
1 chr1_51598608 0 51598608 G G G G G G G G A A A A G G G G G G A A
1 chr1_51610308 0 51610308 C C C C C C C C T T T T C C C C C C T T
1 chr1_51612138 0 51612138 T T T T T T T T T T T T T T T T C T T T
1 chr1_51612145 0 51612145 T T T T T T T T T T T T T T T T C C T T
1 chr1_51646158 0 51646158 T T T T G T T T T T T T T T T T T T T T
1 chr1_51647785 0 51647785 A A A A A A A A G G G G A A A A A A G G
1 chr1_51649246 0 51649246 G G G G G G G G A A A A G G G G G G A A
1 chr1_51652015 0 51652015 C C C C C C C C T T T T C C C C C C C C
1 chr1_51659297 0 51659297 G G G G G G G G G G G G G G G G A G G G
1 chr1_51662166 0 51662166 A A A A A A A A A A A A A C A A C C A A
1 chr1_51666903 0 51666903 C C T T C C C C C C C C C C C C C C C C
1 chr1_51676846 0 51676846 G G A A A A G G A A A A A A A A A A A A
1 chr1_51682266 0 51682266 A A A A A A A A A A A A A A A A C C A A
1 chr1_51687664 0 51687664 G G G G G G A G G G G G G G G G G G G G
1 chr1_51702019 0 51702019 A A C C C C A A C C C C C C C C C C C C
1 chr1_51713842 0 51713842 T T T T T T T T C C C C T T T T T T C C
1 chr1_51714216 0 51714216 C C C C C C C C T T T T C C C C C C T T
1 chr1_51717739 0 51717739 C C C C C C C C T T T T C C C C C T T T
1 chr1_51726567 0 51726567 A G G G G G G G G G G G G G G G G G G G
1 chr1_51732732 0 51732732 C C T T T T C C C C C C C C C C C C C C
1 chr1_51732784 0 51732784 C C C C C C C C C C C C C T C C C C C C
1 chr1_51735441 0 51735441 C C C C C C C C C C C C C C T T C C T T
1 chr1_51746376 0 51746376 A A A A A A A A A T A A A A A A A A T T
1 chr1_51747653 0 51747653 A A A A A A A A A A A A A C A A A A A A
1 chr1_51748169 0 51748169 T T T T T T T T T T T T T T G T T T T T
1 chr1_51750238 0 51750238 G G G G G G G G G G G G G G G G C C G G
1 chr1_51758330 0 51758330 A A A G A G A A A A A A A A A A A A A A
1 chr1_51767211 0 51767211 C C C T C C C C C C C C C C C C C C C C
1 chr1_51774381 0 51774381 C C C C C C C C A A A A C C C C C C A A
1 chr1_51774860 0 51774860 C C C T C T C C T T T T C C C C C C T T
1 chr1_51776825 0 51776825 A A A A A A A A C C C C A A A A A A C C
1 chr1_51779073 0 51779073 C C C C C C C C G G G G C C C C C C G G
1 chr1_51781761 0 51781761 T T T T T T T T A A A A T T T T T T A A
1 chr1_51793586 0 51793586 T T T T T T T T A A A A T T T T T T A A
1 chr1_51798867 0 51798867 A A G G G G G G G G G G G G G G G G G G
1 chr1_51801970 0 51801970 G G G G G G G G A A A A G G G G G G A A
1 chr1_51805238 0 51805238 T T G G G G T T T T T T T T T T T T T T
1 chr1_51809168 0 51809168 T T T T T T T T T T C T T T T T T T T T
1 chr1_51813928 0 51813928 T T T T T T C C T T T T T T T T T T T T
1 chr1_51815059 0 51815059 G G G G G T G G G G G G G G G G G G G G
1 chr1_51815114 0 51815114 G G G G G G G G C C C C G G G G G G C C
1 chr1_51815772 0 51815772 G G G G G G G G A A A A G G G G G G A A
1 chr1_51818906 0 51818906 C C T T T T T T T T T T T T T T T T T T
1 chr1_51821320 0 51821320 A A A A A A A A G G G G A A A A A A G G
1 chr1_51822718 0 51822718 C C G G G G C C G G G G G G G G G G G G
1 chr1_51840935 0 51840935 T T C C C T T T T T T T T T T T T T T T
1 chr1_51846339 0 51846339 C C T T C C C C C C C C C C C C C C C C
1 chr1_51848273 0 51848273 G G G G A G G G G G G G G G G G G G G G
1 chr1_51848724 0 51848724 G G G G A G G G G G G G G G G G G G G G
1 chr1_51858185 0 51858185 T T C C C C T T T T T T T T T T T T T T
1 chr1_51863318 0 51863318 A A A A A A A A G G G G A A A A A A G G
1 chr1_51875460 0 51875460 A A A A A A A A C C C C A A A A A A C C
1 chr1_51883055 0 51883055 A A A A A A A A G G G G A A A A A A G G
1 chr1_51885316 0 51885316 A A A A A A A A A A A A A C A A A A A A
1 chr1_51888028 0 51888028 T T C T T T T T T T T T T T T T T T T T
1 chr1_51888842 0 51888842 C C C C C C C C T T T T C C C C C C T T
1 chr1_51888906 0 51888906 C C T T T T C C T T T T T T T T T T T T
1 chr1_51889714 0 51889714 G G G G G G G G G G G G G T G G G G G G
1 chr1_51889847 0 51889847 C C C C C C C C T T T T C C C C C C T T
1 chr1_51892384 0 51892384 G G G G G G G G G G G G G G G G C G G G
1 chr1_51895477 0 51895477 G G G G G G A A G G G G G G G G G G G G
1 chr1_51902271 0 51902271 A A A A A A A A A A A A A A A A A C A A
1 chr1_51910264 0 51910264 G G G G G G G G G G G G G G G G A A G G
1 chr1_51910887 0 51910887 C C C C C C C C A A A A C C C C C C A A
1 chr1_51914863 0 51914863 C C C C C C C C C C C C C C C C T T C C
1 chr1_51915897 0 51915897 A A A C A A A A A A A A A A A A A A A A
1 chr1_51923240 0 51923240 C C C C C C G G C C C C C C C C C C C C
1 chr1_51925499 0 51925499 A A A A A A A A G G G G A A A A A A G G
1 chr1_51926032 0 51926032 C C C C C C C C C C C C T T C C C C C C
1 chr1_51929155 0 51929155 A A A A A A A A G G A A A A A A A A A A
1 chr1_51932822 0 51932822 T T T T T T T T T T T T T T T T C T T T
1 chr1_51936912 0 51936912 G G G G G G G G G G A G G G G G G G G G
1 chr1_51955725 0 51955725 T T T T T T T T C C C C T T T T T T C C
1 chr1_51956967 0 51956967 C C C C C C C C T T T T C C C C C C T T
1 chr1_51957055 0 51957055 T T C C C C T T T T T T T T T T T T T T
1 chr1_51961899 0 51961899 G G G G G G G G C C C C G G G G G G C C
1 chr1_51961946 0 51961946 C T T T T T C C T T T T T T T T T T T T
1 chr1_51969321 0 51969321 C C C C C C C C C C C C T T T T T T C C
1 chr1_51969333 0 51969333 G G G G G G G G G G G G G G A A G G G G
1 chr1_51973757 0 51973757 A A A A A A A A A A A A T T A A A A A A
1 chr1_51975280 0 51975280 A A A A A A A A A A A A T T A A A A A A
1 chr1_51980850 0 51980850 A A A A A A A A A A A A A A A A C C A A
1 chr1_51981604 0 51981604 C C C C C C C C T T T T C C C C C C T T
1 chr1_51981835 0 51981835 T T T T T T T T C C C C T T T T T T C C
1 chr1_51998127 0 51998127 A A A A A A A A A A A A A C A A A A A A
1 chr1_52005792 0 52005792 T T T T C T T T T T T T T T T T T T T T
1 chr1_52007398 0 52007398 G G C C C C G G G G G G G G G G G G G G
1 chr1_52008380 0 52008380 A A T T T T A A T T T T T T T T T T T T
1 chr1_52010510 0 52010510 C C C C C C C C C C C C C G C C C C C C
1 chr1_52015071 0 52015071 A A A A A A A A A A A A G G G G G G A A
1 chr1_52018512 0 52018512 G G G G G G G G C C C C G G G G G G C C
1 chr1_52029502 0 52029502 A A A A A A A A G G G G A A A A A A A A
1 chr1_52032546 0 52032546 G G C C G G G G G G G G G G G G G G G G
1 chr1_52034078 0 52034078 A A A A A A A A T T T T A A A A A A T T
1 chr1_52038960 0 52038960 C G G G G G G G G G G G G G G G G G G G
1 chr1_52038993 0 52038993 C C C C C C C C T T T T C C C C C C T T
1 chr1_52057766 0 52057766 G G G G G G G G G G G G A A G G G G G G
1 chr1_52060650 0 52060650 T T T T T T T T C C C C T T T T T T C C
1 chr1_52063157 0 52063157 G G G G G G G G A A A A G G G G G G A A
1 chr1_52064677 0 52064677 C C C C C C C C T T T T C C C C C C T T
1 chr1_52072733 0 52072733 C C C C C C C C C T C C C C C C C C C C
1 chr1_52083005 0 52083005 T T C T T T T T T T T T T T T T T T T T
1 chr1_52083466 0 52083466 T T T T T T T T C C C C T T T T T T C C
1 chr1_52085452 0 52085452 A A A G G G A A A A A A A A A A A A A A
1 chr1_52088650 0 52088650 G G G G G G A A G G G G G G G G G G G G
1 chr1_52088876 0 52088876 T T T T T T T T C C C C T T T T T T C C
1 chr1_52094154 0 52094154 G G A A G G G G G G G G G G G G G G G G
1 chr1_52118623 0 52118623 C C C C C C C C T T T T C C C C C C T T
1 chr1_52123398 0 52123398 T T T T T T T T C C C C T T T T T T C C
1 chr1_52125952 0 52125952 A A A A A A A A A A A G A A A A A A A A
1 chr1_52127385 0 52127385 T T T T T T T T C T T T T T T T T T T T
1 chr1_52131200 0 52131200 A A A A A A A A G G G G A A A A A A G G
1 chr1_52138083 0 52138083 T T C C C C C C C C C C C C C C C C C C
1 chr1_52143170 0 52143170 C C C C C C C C C C C C T T C C C C C C
1 chr1_52143542 0 52143542 C C C C C C C C C C C T C C C C C C C C
1 chr1_52148083 0 52148083 G G G G G G G G G G G G A G G G G G G G
1 chr1_52170070 0 52170070 T T T T T T A A T T T T T T T T T T T T
1 chr1_52174317 0 52174317 G G G G G G G G T T T T G G G G G G T T
1 chr1_52178721 0 52178721 C C T T C T C C C C C C C C C C C C C C
1 chr1_52181115 0 52181115 C C C C C C C C G G G G C C C C C C G G
1 chr1_52185072 0 52185072 T T T T T T T T T T T T T T C C T T T T
1 chr1_52194085 0 52194085 C C T T T T C C C C C C C C C C C C C C
1 chr1_52197571 0 52197571 T T T T T T T T T T T T T T G G T T T T
1 chr1_52198548 0 52198548 T T A A A A T T A A A A A A A A A A A A
1 chr1_52203452 0 52203452 T T T T T T T T G G G G T T T T T T G G
1 chr1_52210086 0 52210086 A A C C C C A A C C C C C C C C C C C C
1 chr1_52220518 0 52220518 T T T T T T T T T T T T T T C C T T T T
1 chr1_52222887 0 52222887 A A A A A A G G A A A A A A A A A A A A
1 chr1_52224229 0 52224229 G G G G G G G G A A A A G G G G G G A A
1 chr1_52227439 0 52227439 A A A A A A A A T T T T A A A A A A T T
1 chr1_52227882 0 52227882 C C C C C C C C C C C C C C C C T T C C
1 chr1_52232922 0 52232922 T T T T T T T T C C C C T T T T T T T T
1 chr1_52246106 0 52246106 A A A A A A A A G G G G A A A A A A G G
1 chr1_52250144 0 52250144 A A A A A A A A G G G G A A A A A A G G
1 chr1_52263099 0 52263099 G G G G G G G G A A A A G G G G G G A A
1 chr1_52266742 0 52266742 A A A A A A A A G G G G A A A A A A G G
1 chr1_52287393 0 52287393 A A A A A A A A G G G G A A A A A A G G
1 chr1_52291044 0 52291044 T T A A A A A A A A A A A A A A A A A A
1 chr1_52292657 0 52292657 C C C C C T C C C C C C C C C C C C C C
1 chr1_52297791 0 52297791 C C C C C T C C C C C C C C C C C C C C
1 chr1_52298155 0 52298155 A A G G G G A A G G G G G G G G G G G G
1 chr1_52303420 0 52303420 A A A A G G A A A A A A A A A A A A A A
1 chr1_52355408 0 52355408 G G G G A G G G G G G G G G G G G G G G
1 chr1_52362906 0 52362906 G G G G G G A A G G G G G G G G G G G G
1 chr1_52408731 0 52408731 C C C C C C C C C C C C C T C C C C C C
1 chr1_52410580 0 52410580 G G G G A G G G G G G G G G G G G G G G
1 chr1_52413725 0 52413725 T T T T T T T T T T T T T T T T G G T T
1 chr1_52413812 0 52413812 C C C C C C C C C C C C C G C C C C C C
1 chr1_52416070 0 52416070 C C T T T T T T T T T T T T T T T T T T
1 chr1_52422282 0 52422282 C C C C C C C C C C C C C T C C C C C C
1 chr1_52429441 0 52429441 C C C C C C C C C G C C C C C C C C G G
1 chr1_52444729 0 52444729 C C C C C C C C A A A A C C C C C C A A
1 chr1_52445122 0 52445122 G G G G G G G G G G T T G G G G G G G G
1 chr1_52459325 0 52459325 G G G G G G G G G G G G A G G G G G G G
1 chr1_52460145 0 52460145 G G A A A A G G A A A A A A A A A A A A
1 chr1_52482653 0 52482653 C C T T T T C C C C C C C C C C C C C C
1 chr1_52506445 0 52506445 G G A A A A G G G G G G G G G G G G G G
1 chr1_52526599 0 52526599 G G G G G G G G G G G G G G A A G G G G
1 chr1_52529561 0 52529561 C C C C C G C C C C C C C C C C C C C C
1 chr1_52534818 0 52534818 G G G G G G G G A A A A A A G G G G A A
1 chr1_52557774 0 52557774 A A T T T T A A T T T T T T T T T T T T
1 chr1_52562803 0 52562803 T T T T T T T T A T T T T T T T T T T T
1 chr1_52583884 0 52583884 C C C C C C C C T T T T C C C C C C T T
1 chr1_52585778 0 52585778 C C T T T T C C C C C C C C C C C C C C
1 chr1_52605561 0 52605561 C C C C C C C C C C C C C C C C A A C C
1 chr1_52628947 0 52628947 A A A A A A A A A C A A A A A A A A A A
1 chr1_52643361 0 52643361 T T T T T T T T T T T T T T T T C T T T
1 chr1_52644577 0 52644577 G G G G G G G G G G G G A A A A G G G G
1 chr1_52659063 0 52659063 C C C C C C C C G G G G C C C C C C G G
1 chr1_52661846 0 52661846 C C C C C C T T C C C C C C C C C C C C
1 chr1_52668757 0 52668757 A A A A A A A A G G G G A A A A A A G G
1 chr1_52670307 0 52670307 G G G G G G G G G G A G G G G G G G G G
1 chr1_52674674 0 52674674 T T T T T T T T G G G G T T T T T T G G
1 chr1_52675037 0 52675037 T T T T T T T T G G G G T T T T T T G G
1 chr1_52678443 0 52678443 G G G G G G G G G G G G G G G G A G G G
1 chr1_52687673 0 52687673 C C C C C C C C C C C C C G C C C C C C
1 chr1_52713000 0 52713000 A A A A A A A A A A A A G G A A A A A A
1 chr1_52721110 0 52721110 T T T T T T T T T T G T T T T T T T T T
1 chr1_52726103 0 52726103 T T C C C C C C C C C C C C C C C C C C
1 chr1_52731269 0 52731269 A A A A A A A A G G G G A A A A A A G G
1 chr1_52756227 0 52756227 G G G G G G A A G G G G G G G G G G G G
1 chr1_52759302 0 52759302 A A A A A A A A G G G G A A A A A A G G
1 chr1_52759372 0 52759372 A A A A A A A A C C C C A A A A A A C C
1 chr1_52759725 0 52759725 C C C C C C C C T T T T C C C C C C T T
1 chr1_52765447 0 52765447 A A A A A A A A A A A A T T A A A A A A
1 chr1_52766541 0 52766541 G G G G G G G G A G G G G G G G G G G G
1 chr1_52766663 0 52766663 C C C C C C C C C C C C C C A C C C C C
1 chr1_52768906 0 52768906 G G G G G G G G C C C C G G G G G G C C
1 chr1_52774380 0 52774380 C C C C C C C C T T T T C C C C C C T T
1 chr1_52775086 0 52775086 T T T T T T T T C C C C T T T T T T C C
1 chr1_52775362 0 52775362 T T T T T T T T T T T T G T T T T T T T
1 chr1_52778313 0 52778313 A A A A A A A A C C C C A A A A A A C C
1 chr1_52795274 0 52795274 C C T T C C C C C C C C C C C C C C C C
1 chr1_52795318 0 52795318 T T T T T T T T T T T T T T A A T T T T
1 chr1_52841885 0 52841885 C C C C C C C C C C C C C C C C A A C C
1 chr1_52843308 0 52843308 T T T T T T T T T T C T T T T T T T T T
1 chr1_52844731 0 52844731 A A A A A A A A C C C C A A A A A A C C
1 chr1_52855865 0 52855865 G G C C C C G G C C C C C C C C C C C C
1 chr1_52857093 0 52857093 A A A A A A A A G G G G A A A A A A G G
1 chr1_52865211 0 52865211 A A A A A A A A A A A A A A A A G G A A
1 chr1_52866478 0 52866478 C C C C C C C C C C C C C C C C T T C C
1 chr1_52867701 0 52867701 G G G G G G G G G G G G G G G G A G G G
1 chr1_52868559 0 52868559 G G G G G G G G A A G G G G G G G G G G
1 chr1_52874008 0 52874008 C C C C C C C C C C C C C C C C T T T T
1 chr1_52874498 0 52874498 C C C C C C C C T T T T C C C C C C T T
1 chr1_52881936 0 52881936 A A A A A A A A G G G G A A A A A A G G
1 chr1_52886773 0 52886773 A A A A A A A A A A A A A G A A A A A A
1 chr1_52891685 0 52891685 G G G G G G G G A A A A G G G G G G A A
1 chr1_52893758 0 52893758 A A A A A A A A A G G G A A A A A A G G
1 chr1_52909059 0 52909059 T T T T C T T T T T T T T T T T T T T T
1 chr1_52909099 0 52909099 G G G G G G G G G G G G G G G G A G G G
1 chr1_52909758 0 52909758 T T T T G T T T T T T T T T T T T T T T
1 chr1_52909973 0 52909973 C C C C C C C C T T T T C C C C C C T T
1 chr1_52913956 0 52913956 T T T T T T T T G G G G T T T T T T G G
1 chr1_52919985 0 52919985 C C C C C C C C A A A A C C C C C C A A
1 chr1_52925606 0 52925606 C C C C C C C C C C C C C C C C T T C C
1 chr1_52929953 0 52929953 G G G G G G G G G G G G G G G G A A G G
1 chr1_52934984 0 52934984 T T T T T T T T T T C T T T T T T T T T
1 chr1_52935409 0 52935409 T T C C C C T T C C C C C C C C C C C C
1 chr1_52939913 0 52939913 T T T T T T T T C C C C T T T T T T C C
1 chr1_52946412 0 52946412 C C T T C C C C C C C C C C C C C C C C
1 chr1_52946652 0 52946652 A A A A A A A A G G G G A A A A A A G G
1 chr1_52949837 0 52949837 G G G G G G G G G G G G G T G G G G G G
1 chr1_52955465 0 52955465 C C C C C T C C C C C C C C C T C C C C
1 chr1_52956252 0 52956252 C C C C C C T T C C C C C C C C C C C C
1 chr1_52958221 0 52958221 G G A A A G G G G G G G G G G G G G G G
1 chr1_52960731 0 52960731 T T T T T T T T C T T T T T T T T T C C
1 chr1_52966142 0 52966142 A A A A A A A A A A A A A A A A A G A A
1 chr1_52969934 0 52969934 G G G G G G G G G G A G G G G G G G G G
1 chr1_52970864 0 52970864 G G G G G G G G A G A G G G G G G G G G
1 chr1_52973506 0 52973506 C C G G G G G G G G G G G G G G G G G G
1 chr1_52978188 0 52978188 T T T T T T T T C T T T T T T T T T T T
1 chr1_52978390 0 52978390 C C C C C C C C T T T T C C C C C C T T
1 chr1_52978455 0 52978455 T T T T T T T T T T T T T T A T T T T T
1 chr1_52983945 0 52983945 G G G G G G G G C C C C G G G G G G C C
1 chr1_52993545 0 52993545 C C C C C C C C T T T T C C C C C C T T
1 chr1_52994343 0 52994343 C C C C C C C C A A A A C C C C C C A A
1 chr1_52999481 0 52999481 G G G G G G G G G G G G G G G G A A G G
1 chr1_53003458 0 53003458 G G G G G G G G C C C C G G G G G G C C
1 chr1_53005201 0 53005201 G G G G G G G G G G G G G G A G G G G G
1 chr1_53008705 0 53008705 C C C C C C C C C C C C C C A C C C C C
1 chr1_53011144 0 53011144 C C C C C C C C C C C C C C C T C C C C
1 chr1_53021463 0 53021463 G G G G G G G G A A A G G G G G G G A A
1 chr1_53021681 0 53021681 C C C C C C T T C C C C C C C C C C C C
1 chr1_53023891 0 53023891 A A G G G G G G G G G G G G G G G G G G
1 chr1_53027506 0 53027506 C C T T C T C C C C C C C C C C C C C C
1 chr1_53027557 0 53027557 T T C C C C C C C C C C C C C C C C C C
1 chr1_53036995 0 53036995 T T T T T T T T C C C C T T T T T T C C
1 chr1_53041215 0 53041215 C C T T T T T T T T T T T T T T T T T T
1 chr1_53046348 0 53046348 G G G G G G G G G G G G A G G G G G G G
1 chr1_53051730 0 53051730 G G G G G G G G G G G G A G G G G G G G
1 chr1_53053515 0 53053515 C C C C C C C C T T T T C C C C C C T T
1 chr1_53065115 0 53065115 G G G G G G G G G G G G G G G G A A G G
1 chr1_53077235 0 53077235 A A A A A A A A G G G G A A A A A A G G
1 chr1_53077291 0 53077291 T T T T T T T T T T T T G G T T T T T T
1 chr1_53078131 0 53078131 C C C C C T C C C C C C C C C C C C C C
1 chr1_53078609 0 53078609 T T T T T T T T T T T T A T T T T T T T
1 chr1_53079774 0 53079774 T T T T A T T T T T T T T T T T T T T T
1 chr1_53080876 0 53080876 G G G G G G G G G G G G G G G T G G G G
1 chr1_53084588 0 53084588 G G G G G G G G G G G G G G A A G G A A
1 chr1_53085773 0 53085773 T T T T T T T T T T G T T T T T T T T T
1 chr1_53093341 0 53093341 C C T T C C C C C C C C C C C C C C C C
1 chr1_53095577 0 53095577 A A A A A G A A A A A A A A A A A A A A
1 chr1_53095663 0 53095663 C C C C C C C C C C C C A C C C C C C C
1 chr1_53096491 0 53096491 G G G G G G G G C C C C G G G G G G C C
1 chr1_53100063 0 53100063 C C C C C C C C A A A A C C C C C C A A
1 chr1_53103787 0 53103787 C C C C T T C C C C C C C T C C C C C C
1 chr1_53105602 0 53105602 A A A A A A A A A A A A A A G G A A A A
1 chr1_53106180 0 53106180 G G A G G G G G A A A A A A A A A A A A
1 chr1_53106198 0 53106198 T T A T T T T T T T T T T T T T T T T T
1 chr1_53110067 0 53110067 T T T T T T T T T T T T T T T T G G T T
1 chr1_53117393 0 53117393 G G G G G G G G A A A A G G G G G G A A
1 chr1_53118232 0 53118232 T T T T T T T T C C C C T T T T T T C C
1 chr1_53119064 0 53119064 G G G G T T G G G G G G G G G G G G G G
1 chr1_53135447 0 53135447 G G C C G G G G G G G G G G G G G G G G
1 chr1_53141706 0 53141706 G G G G A G G G G G G G G G G G G G G G
1 chr1_53143145 0 53143145 G G G G G G G G G G G G G G G G A A G G
1 chr1_53151660 0 53151660 A G A A A A A A A A A A A A A A A A A A
1 chr1_53155725 0 53155725 A A G G A A A A A A A A A A A A A A A A
1 chr1_53158919 0 53158919 G G G G G G G G A A A A G G G G G G A A
1 chr1_53160046 0 53160046 G G G G A G G G G G G G G G G G G G G G
1 chr1_53161958 0 53161958 C C A A A C C C A A A A C C C C C C A A
1 chr1_53163550 0 53163550 G G G G G G G G T T T T G G G G G G T T
1 chr1_53167949 0 53167949 T T T T A T T T T T T T T T T T T T T T
1 chr1_53179079 0 53179079 G G G G G G A A G G G G G G G G G G G G
1 chr1_53180793 0 53180793 C C C C C C C C C C C C C C C G C C C C
1 chr1_53182624 0 53182624 G G G G G G G G G G G G G G G T G G G G
1 chr1_53184842 0 53184842 A A A A A A A A A A A T A A A A A A A A
1 chr1_53185168 0 53185168 T T T T T T T T T T T T C C T T T T T T
1 chr1_53186384 0 53186384 C C C C C C C C C T C C C C C C C C C C
1 chr1_53186929 0 53186929 G G G G G G G G G G G G G G G T G G G G
1 chr1_53187139 0 53187139 G G G G G G A G G G G G G G G G G G G G
1 chr1_53200721 0 53200721 C C C C C C C C T T T T C C C C C C T T
1 chr1_53200797 0 53200797 G G G G G G G G G G A G G G G G G G G G
1 chr1_53205480 0 53205480 C G C C C C G G C C C C C C C C C C C C
1 chr1_53219453 0 53219453 A A A A A A A A A A A A A G A A A A A A
1 chr1_53220987 0 53220987 C C C C C C C C A A A A C C C C C C A A
1 chr1_53231164 0 53231164 A G A A A A G G A A A A A G A A G G A A
1 chr1_53243325 0 53243325 G G G G A G G G G G G G G G G G G G G G
1 chr1_53249383 0 53249383 T T T T T T T T G G G G T T T T T T G G
1 chr1_53253922 0 53253922 G T G G G G T T G G G G G G G G G G G G
1 chr1_53262822 0 53262822 C C C T C C C C C C C C C C C C C C C C
1 chr1_53263193 0 53263193 A A A G A A A A A A A A A A A A A A A A
1 chr1_53263736 0 53263736 G G G G G G G G G G G G G G G G A A G G
1 chr1_53266265 0 53266265 C C C C C C C C C T C C C C C C C C C C
1 chr1_53269643 0 53269643 T T T T T T T T C C C C T T T T T T C C
1 chr1_53271382 0 53271382 T T T T T T T T T T T T C C C C C C T T
1 chr1_53276418 0 53276418 T T T T T T T T T T T T T T A T T T T T
1 chr1_53289991 0 53289991 C C C C C T C C C C C C C C C C C C C C
1 chr1_53295488 0 53295488 A A C C C C A A C C C C C C C C C C C C
1 chr1_53300183 0 53300183 A A A A A A A A G G G G A A A A A A G G
1 chr1_53301802 0 53301802 G G G G G G G G G G G G T T G G G G G G
1 chr1_53315272 0 53315272 T T T T T T T T G G G G T T T T T T G G
1 chr1_53316791 0 53316791 G G G G G G G G A A A A G G G G G G A A
1 chr1_53318775 0 53318775 C C C C C C C C C C C C C C C C C T C C
1 chr1_53319115 0 53319115 T T T T T T T T C C C C T T T T T T C C
1 chr1_53322135 0 53322135 G G A A G G G G G G G G G G G G G G G G
1 chr1_53324211 0 53324211 C C C C C C C C A A A A C C C C C C A A
1 chr1_53325481 0 53325481 G G G G G G G G C C C C G G G G G G C C
1 chr1_53335511 0 53335511 G G G G G G G G G T G G G G G G G G G G
1 chr1_53335756 0 53335756 A A A A A A A A A A A A A A T T A A A A
1 chr1_53340119 0 53340119 G G G G C G G G G G G G G G G G G G G G
1 chr1_53357148 0 53357148 T T T T T T T T C C C C T T T T T T C C
1 chr1_53358817 0 53358817 C C C C C C C C G G G G C C C C C C G G
1 chr1_53365041 0 53365041 T T T T C T T T T T T T T T T T T T T T
1 chr1_53375416 0 53375416 A A A A A A A A G G G G A A A A A A G G
1 chr1_53400704 0 53400704 C C C C C C C C A A A A C C C C C C A A
1 chr1_53406293 0 53406293 C C C C C C C C T T T T C C C C C C T T
1 chr1_53416395 0 53416395 C C C C C C C C A A A A C C C C C C A A
1 chr1_53419763 0 53419763 C C C C C C C C C C C C T T C C C C C C
1 chr1_53426951 0 53426951 G G C C C C G G C C C C C C C C C C C C
1 chr1_53430387 0 53430387 A A A A A G A A A A A A A A A A A A A A
1 chr1_53435776 0 53435776 G G G G G G A A G G G G G G G G G G G G
1 chr1_53448210 0 53448210 T T G T T T T T T T T T T T T T T T T T
1 chr1_53449797 0 53449797 A A A A A A A A G G G G A A A A A A G G
1 chr1_53453041 0 53453041 A A G G G G A A G G G G G G G G G G G G
1 chr1_53465278 0 53465278 G G A A G G G G G G G G G G G G G G G G
1 chr1_53466641 0 53466641 C C C C C C C C C C C C A C C C C C C C
1 chr1_53491409 0 53491409 G G G G G G G G A A A A G G G G G G A A
1 chr1_53494904 0 53494904 C C T T C C C C C C C C C C C C C C C C
1 chr1_53500160 0 53500160 A A A A A A A A A A A A A A A G A A A A
1 chr1_53506305 0 53506305 A A A A A C A A A A A A A A A A A A A A
1 chr1_53507872 0 53507872 C C C C C C C C T T T T C C C C C C T T
1 chr1_53523851 0 53523851 T T T T T T T T T T T T T T C C T T T T
1 chr1_53537690 0 53537690 A A A A A A A A A A A A A A A T A A A A
1 chr1_53541205 0 53541205 G T T T T T T T T T T T T T T T T T T T
1 chr1_53542596 0 53542596 A G G G G G G G G G G G G G G G G G G G
1 chr1_53544571 0 53544571 G G G G G G G G G G G G A G G G G G G G
1 chr1_53545028 0 53545028 G G G G G G G G A G A A G G G G G G A A
1 chr1_53545773 0 53545773 C C C C C C C C A C C C C C C C C C C C
1 chr1_53547667 0 53547667 T T T T T T T T C C C C T T T T T T C C
1 chr1_53548210 0 53548210 C C C C C C C C A A A A C C C C C C A A
1 chr1_53553305 0 53553305 A A A A A A A A C C C C A A A A A A C C
1 chr1_53556044 0 53556044 G G G G G G G G A G G G G G G G G G G G
1 chr1_53558376 0 53558376 A A A A A A A A A G A A A A A A A A G G
1 chr1_53561280 0 53561280 G G A G A G G G A A A A A A A A A A A A
1 chr1_53564761 0 53564761 T T T T A T T T T T T T T T T T T T T T
1 chr1_53567577 0 53567577 T T T T C C T T C C C C C C C C C C C C
1 chr1_53573562 0 53573562 G G G G G G G G G G G G A G G G G G G G
1 chr1_53590499 0 53590499 T T T T T T T T T T T T T T T T G G T T
1 chr1_53592834 0 53592834 C C T T T T C C C C C C C C C C C C C C
1 chr1_53597080 0 53597080 G G G G A G G G G G G G G G G G G G G G
1 chr1_53600613 0 53600613 C C T T C T C C C C C C C C C C C C C C
1 chr1_53605123 0 53605123 C C C C C C C T C C C C C C C C C C C C
1 chr1_53630645 0 53630645 C C C C C C C C C C C C C C C T C C C C
1 chr1_53643339 0 53643339 G G G G G G G G G G G G A A G G G G G G
1 chr1_53644633 0 53644633 C C T T C T C C C C C C C C C C C C C C
1 chr1_53652126 0 53652126 G G G G G G G G C G C G G G G G G G G G
1 chr1_53656521 0 53656521 T T T T T T T T T T T T T T T T G G T T
1 chr1_53665923 0 53665923 T T T T T T T T C T C T T T T T T T T T
1 chr1_53669144 0 53669144 T T T T T T T T C C C C T T T T T T C C
1 chr1_53676702 0 53676702 C C C C C C C C G G G G C C C C C C G G
1 chr1_53678053 0 53678053 G G A G G G G G G G G G G G G G G G G G
1 chr1_53697283 0 53697283 G G G G G G G G A A A A G G G G A A A A
1 chr1_53703090 0 53703090 C C T T C T C C T T T T T T T T T T T T
1 chr1_53705465 0 53705465 T T T T T T T T C C C C T T T T T T C C
1 chr1_53707974 0 53707974 C C C C C C C C C C C C C C A A C C C C
1 chr1_53730246 0 53730246 T T T T T T T T T T T T C T T T T T T T
1 chr1_53731731 0 53731731 A A A A A A A A T T T T A A A A A A T T
1 chr1_53732167 0 53732167 T T T T T T T T G G G G T T T T T T G G
1 chr1_53735759 0 53735759 A A A A A A A A G G G G A A A A A A G G
1 chr1_53746871 0 53746871 G G C C G G G G G G G G G G G G G G G G
1 chr1_53757944 0 53757944 T T T T C T T T T T T T T T T T T T T T
1 chr1_53763015 0 53763015 C C C C C C T T C C C C C C C C C C C C
1 chr1_53765648 0 53765648 G G G G G G G G G G G G G T G G G G G G
1 chr1_53767152 0 53767152 T T T T T T T T T T C T T T T T T T T T
1 chr1_53767239 0 53767239 G G G G G G G G A A A A G G G G G G A A
1 chr1_53768682 0 53768682 T T T T G T T T T T T T T T T T T T T T
1 chr1_53772162 0 53772162 C C C C C C C C T T T T C C C C C C T T
1 chr1_53778271 0 53778271 A A A A A A A A G G G G A A A A A A G G
1 chr1_53785861 0 53785861 C C C C C T C C C C C C C C C C C C C C
1 chr1_53788153 0 53788153 G G G G G G G G G G G G G G A G G G G G
1 chr1_53808487 0 53808487 C C C C C C C C C C C C C T C C C C C C
1 chr1_53822409 0 53822409 G G G G G G G G G G G G G G A A G G G G
1 chr1_53827182 0 53827182 G G G G G G G G A A A A G G G G G G A A
1 chr1_53827564 0 53827564 C C A A C C C C C C C C C C C C C C C C
1 chr1_53830777 0 53830777 T T C T T T T T T T T T T T T T T T T T
1 chr1_53841021 0 53841021 G G G G G G G G G G G G G G A G G G G G
1 chr1_53842176 0 53842176 T T T T T T G G T T T T T T T T T T T T
1 chr1_53846403 0 53846403 G G G G A A G G G G G G G G G G G G G G
1 chr1_53849961 0 53849961 C C C C C C C C C C G G C C C C C C C C
1 chr1_53850178 0 53850178 C C C C C C C C C C C C A C C C A A C C
1 chr1_53862467 0 53862467 T T T T T T T T C C C C T T T T T T C C
1 chr1_53891755 0 53891755 T T T T T T T T T T T T T T T T C T T T
1 chr1_53892316 0 53892316 C C C C C C C C C T C C C C C C C C C C
1 chr1_53893805 0 53893805 G G G G G G G G G G A G G G G G G G A A
1 chr1_53894168 0 53894168 G G G G G G G G G G G G A G G G G G G G
1 chr1_53901361 0 53901361 A A A A A A A A A A A A A A A A T T A A
1 chr1_53906767 0 53906767 C C C C C C C C C C C C C C C C C T C C
1 chr1_53917209 0 53917209 C C C C C C C C A A A A C C C C A A A A
1 chr1_53923425 0 53923425 T T T T T T T T C C C C T T T T T T C C
1 chr1_53955462 0 53955462 T T T T T T T T A T T T T T T T T T T T
1 chr1_53961182 0 53961182 C C C C C C C C C C A C C C C C C C C C
1 chr1_53963165 0 53963165 G G G G G G G G T T G T G G G G G G G G
1 chr1_53963860 0 53963860 T T T T T T T T G G G G T T T T T T G G
1 chr1_53977096 0 53977096 A A G G A A G G G G G G G G G G G G G G
1 chr1_53980133 0 53980133 A A A A A A A A A A A A A A G G A A A A
1 chr1_53980203 0 53980203 G G G G G G G G C G G G G G G G G G G G
1 chr1_53980948 0 53980948 T T T T T T T T T T T T A A A A A A T T
1 chr1_53993394 0 53993394 C C T T C C C C C C C C C C C C C C C C
1 chr1_54010550 0 54010550 T T T T T T G G T T T T T T T T T T T T
1 chr1_54015052 0 54015052 A A A A A A A A A A A A A T A A A A A A
1 chr1_54016331 0 54016331 C C C C C C C C A C A C C C C C C C C C
1 chr1_54021144 0 54021144 G G G G G G G G G G G G A G G G G G G G
1 chr1_54023874 0 54023874 C C C C C C C C A A A A C C C C C C A A
1 chr1_54026147 0 54026147 A A A A A A A A A G A A A A A A A A A A
1 chr1_54031960 0 54031960 A A A A A A A A G G G G A A A A A A G G
1 chr1_54046538 0 54046538 A A A A A A A A A A A A A A A A A C A A
1 chr1_54048787 0 54048787 G G G T G G G G G G G G G G G G G G G G
1 chr1_54055816 0 54055816 G G A G A G G G G G G G G G G G G G G G
1 chr1_54057269 0 54057269 C C C C C C C C C T C T C C C C C C C C
1 chr1_54080108 0 54080108 A A A A A A A A A A A G A A A A A A G G
1 chr1_54088826 0 54088826 G G A A A A G G A A A A A A A A A A A A
1 chr1_54095513 0 54095513 A A A A A A A A A A A C A A A A A A C C
1 chr1_54099210 0 54099210 G G G G G G G G G G G G G T G G G G G G
1 chr1_54117922 0 54117922 A A A A A A A A C C C C A A A A A A C C
1 chr1_54124959 0 54124959 C C C C C C C C C C C C C C C C A C C C
1 chr1_54129003 0 54129003 C C C C T T C C C C C C C C C C C C C C
1 chr1_54136306 0 54136306 T T T T T T T T C C C C T T T T T T C C
1 chr1_54144712 0 54144712 T T T T T T T T C C C C T T T T T T C C
1 chr1_54151866 0 54151866 T T T T T T T T T T T T C T T T T T T T
1 chr1_54160123 0 54160123 T T T T T T T T C C C C T T T T T T C C
1 chr1_54161632 0 54161632 G G G G G G G G G G G G G G G G A G G G
1 chr1_54169442 0 54169442 T T T T T T T T T T C T T T T T T T T T
1 chr1_54170117 0 54170117 T T T T T T T T A A A A T T T T T T A A
1 chr1_54178173 0 54178173 G G G G A A G G G G G G G G A A G G G G
1 chr1_54179613 0 54179613 T T C T T T T T T T T T T T T T T T T T
1 chr1_54182122 0 54182122 C C C C C C C C T T T T C C C C C C T T
1 chr1_54186056 0 54186056 A A A A A A A A A A A A A A G G A A A A
1 chr1_54187449 0 54187449 A A A A A A A A A G A A A A A A A A A A
1 chr1_54189845 0 54189845 A A A A A A A G A A A A A A A A A A A A
1 chr1_54190824 0 54190824 A A G G G G A A A A A A A A A A A A A A
1 chr1_54192298 0 54192298 T T T T T T T T C C C C T T T T T T C C
1 chr1_54192887 0 54192887 A G G G G G G G G G G G G G G G G G G G
1 chr1_54205015 0 54205015 G G G G G G G G A A A A G G G G G G A A
1 chr1_54207082 0 54207082 C C C C C C C C C C C C T T C C C C C C
1 chr1_54207124 0 54207124 T T T T T T T T A A A A T T T T T T A A
1 chr1_54209191 0 54209191 A A A A A A A A A A A A A A A A G G A A
1 chr1_54215077 0 54215077 C C C C C T C C C C C C C C C C C C C C
1 chr1_54233116 0 54233116 G G G G G G G G A A A A G G G G G G A A
1 chr1_54246927 0 54246927 C C C C C C C C G G G G C C C C C C G G
1 chr1_54252077 0 54252077 A A A A A A A A G G G G A A A A A A G G
1 chr1_54252942 0 54252942 A A A A A A A A G G G G A A A A A A G G
1 chr1_54258973 0 54258973 C C G G C G C C C C C C C C C C C C C C
1 chr1_54260949 0 54260949 A A A A A A A A G G G G A A A A A A G G
1 chr1_54268896 0 54268896 C C C C C C C C T T T T C C C C C C T T
1 chr1_54271977 0 54271977 A A A A A G A A A A A A A A A A A A A A
1 chr1_54283488 0 54283488 T T C T T T T T T T T T T T T T T T T T
1 chr1_54286309 0 54286309 T T T T T T T T C C C C T T T T T T C C
1 chr1_54295038 0 54295038 C C C C C C C C A C A A C C C C C C A A
1 chr1_54296189 0 54296189 A A A A A C A A A A A A A A A A A A A A
1 chr1_54305366 0 54305366 A A G G G G A A G G G G A A A A A A G G
1 chr1_54309030 0 54309030 A C A A A A A A A A A A A A A A A A A A
1 chr1_54314495 0 54314495 C C C C C C C C T T T T C C C C C C T T
1 chr1_54321438 0 54321438 T T T T T T T T T T T T C T T T T T T T
1 chr1_54328335 0 54328335 T T T T T T T T C C C C T T T T T T C C
1 chr1_54351871 0 54351871 A A A A A A A A A A A A A A G G G G A A
1 chr1_54352379 0 54352379 G G G G G G G G G G G G G G A G G G G G
1 chr1_54353883 0 54353883 G G G G A G G G G G G G G G G G G G G G
1 chr1_54362309 0 54362309 C C C C C C C C T T T T C C C C C C T T
1 chr1_54362601 0 54362601 A A A A A A A A G G G G A A A A A A G G
1 chr1_54365364 0 54365364 G G G G G G G G A A A A G G G G G G A A
1 chr1_54366006 0 54366006 T T T T T T T T T T T T T T T T C C T T
1 chr1_54373760 0 54373760 A T T T T T A T T T T T T T T T T T T T
1 chr1_54374113 0 54374113 A G A A G G A G A A G G A A A A G G G G
1 chr1_54389797 0 54389797 A A A A A A A A G G G G A A A A A A G G
1 chr1_54396642 0 54396642 A G G G G G G G G G G G G G G G G G G G
1 chr1_54402011 0 54402011 G G G G G G G G A A A A G G G G G G A A
1 chr1_54406553 0 54406553 G G G G G G G G A G G G G G G G G G G G
1 chr1_54413259 0 54413259 T T T T T T T T C C C C T T T T T T C C
1 chr1_54424969 0 54424969 T T T T T T T T T T T T C T T T T T T T
1 chr1_54438510 0 54438510 C C G G G G G G G G G G G G G G G G G G
1 chr1_54446608 0 54446608 G G G G G G G G G G G G G G A G G G G G
1 chr1_54456645 0 54456645 A A A A A A A A G G G G A A A A A A G G
1 chr1_54459760 0 54459760 A A G G G G A A G G G G G G G G G G G G
1 chr1_54461501 0 54461501 C C C C C C C T C C C C C C C C C C C C
1 chr1_54473328 0 54473328 C C C C C C C C T T T T C C C C C C T T
1 chr1_54479891 0 54479891 T T T T C T T T T T T T T T T T T T T T
1 chr1_54481416 0 54481416 A A A A A A A A A A A A A G A A A A A A
1 chr1_54481484 0 54481484 C C C C C C C C C C C C C C C C C T C C
1 chr1_54481898 0 54481898 A C C C C C C C C C C C C C C C C C C C
1 chr1_54486511 0 54486511 T T T T T T T T T T C T T T T T T T C C
1 chr1_54500538 0 54500538 A A A A A A A A A A A A A A A G A A A A
1 chr1_54501891 0 54501891 G G G G G G G G G G G G G G A G G G G G
1 chr1_54503170 0 54503170 T T T T T T T T C T C T T T T T T T T T
1 chr1_54515228 0 54515228 C C C C C C C C C C C C C C T T C C C C
1 chr1_54518711 0 54518711 T T T T T T T T C C C C T T T T T T C C
1 chr1_54518736 0 54518736 G G C G G G G G G G G G G G G G G G G G
1 chr1_54522931 0 54522931 A C C C C C A A C C C C C C C C C C C C
1 chr1_54565105 0 54565105 A A G G G G G G G G G G G G G G G G G G
1 chr1_54565236 0 54565236 G G G G G G G G C C C C G G G G G G C C
1 chr1_54565319 0 54565319 G G A G A G G G G G G G G G G G G G G G
1 chr1_54574466 0 54574466 A A A T A A A A T T T T A A A A A A T T
1 chr1_54584672 0 54584672 C C C C C C C C G G G G C C C C C C G G
1 chr1_54585600 0 54585600 G G A A G G G G G G G G A A G G A A G G
1 chr1_54590171 0 54590171 G G G G G G G G A A A A G G G G G G A A
1 chr1_54603505 0 54603505 G G G G G G G G G G G G G G A A G G G G
1 chr1_54603844 0 54603844 G G A A G G G G G G G G G G G G G G G G
1 chr1_54610430 0 54610430 A A A A A A A A G G G G A A A A A A G G
1 chr1_54619096 0 54619096 C C C C C C C C G G G G C C C C C C G G
1 chr1_54623733 0 54623733 C C T T T T C C T T T T T T T T T T T T
1 chr1_54624752 0 54624752 G G A A G G G G G G G G G G G G G G G G
1 chr1_54647726 0 54647726 T T T T T T T T T T T T G G T T T T T T
1 chr1_54653208 0 54653208 T T T T T T T T T T A T T T T T T T T T
1 chr1_54658169 0 54658169 C C C C C C C C T T T T C C C C C C T T
1 chr1_54658353 0 54658353 A A A A A A A A G G G G A A A A A A G G
1 chr1_54664986 0 54664986 C C C C C C C C C T C C C C C C C C C C
1 chr1_54665432 0 54665432 G G A A G G G G G G G G G G G G G G G G
1 chr1_54667883 0 54667883 G G G G G G G G T T T T G G G G G G T T
1 chr1_54668906 0 54668906 A A A A A A A A G G G G A A A A A A G G
1 chr1_54681751 0 54681751 T T G T T T T T T T T T T T T T T T T T
1 chr1_54683286 0 54683286 T T T T T T T T T T T T C T T T T T T T
1 chr1_54690950 0 54690950 A A A A A A A A G G G G A A A A A A G G
1 chr1_54697784 0 54697784 T T T T T T T T T T T T C T T T T T T T
1 chr1_54699975 0 54699975 C C A A C C C C C C C C C C C C C C C C
1 chr1_54704560 0 54704560 C C A A A A A C A A A A A A A A A A A A
1 chr1_54708534 0 54708534 T T T T T T T T T T T T T T C T T T T T
1 chr1_54709297 0 54709297 T T G G G T T T T T T T T T T T T T T T
1 chr1_54714842 0 54714842 A A A A A A A A C C C C A A A A A A C C
1 chr1_54727000 0 54727000 C C C T C T C C T T T T T T T T T T T T
1 chr1_54729052 0 54729052 C C T T T T C C C C C C C C C C C C C C
1 chr1_54759826 0 54759826 T T T T T T T T C C C C T T T T T T C C
1 chr1_54764931 0 54764931 C C C C C C C C A A A A C C C C C C A A
1 chr1_54767224 0 54767224 C C C C C C C C T T T T C C C C C C T T
1 chr1_54776658 0 54776658 A A A A A A A A A A A A A G A A A A A A
1 chr1_54776947 0 54776947 G G G T G G G G G G G G G G G G G G G G
1 chr1_54780171 0 54780171 C C C T C C C C C C C C C C C C C C C C
1 chr1_54785062 0 54785062 G G G G G G G G G G G G A G A A G G G G
1 chr1_54791039 0 54791039 T T T T T T T T C C C C T T T T T T C C
1 chr1_54791309 0 54791309 A A G G G G A A G G G G G G G G G G G G
1 chr1_54791970 0 54791970 T T T T T T T T C C C C T T T T T T C C
1 chr1_54792203 0 54792203 G G G G G G G G A G A G G G G G G G A A
1 chr1_54807363 0 54807363 G G G G G G G G G G G G G G A A G G G G
1 chr1_54807798 0 54807798 C C C C C C C C A A A A C C C C A C A A
1 chr1_54808309 0 54808309 A A A A A A A A T T T T A A A A A A T T
1 chr1_54813998 0 54813998 G G G G G G G G A A A A G G G G G G A A
1 chr1_54818868 0 54818868 A A A A A A A A G G G G A A A A A A G G
1 chr1_54821548 0 54821548 C C C C A C C C C C C C C C C C C C C C
1 chr1_54825252 0 54825252 A A A A A A A A A A A A G G A A G G A A
1 chr1_54825989 0 54825989 C C C C A C C C C C C C C C C C C C C C
1 chr1_54826065 0 54826065 C C C C C C C C T T T T C C C C C C T T
1 chr1_54828447 0 54828447 T T T T T T T T C C C C T T T T T T C C
1 chr1_54829617 0 54829617 A A A A A G A A A A A A A A A A A A A A
1 chr1_54831165 0 54831165 G G G G G G G G G G A G G G G G G G G G
1 chr1_54831515 0 54831515 A A A A A C A A A A A A A A A A A A A A
1 chr1_54833453 0 54833453 C C C C C C C C T T T T C C C C C C T T
1 chr1_54843089 0 54843089 G G G G G G G G G G G G G G G G T T G G
1 chr1_54843371 0 54843371 A A G G G G A A G G G G G G G G G G G G
1 chr1_54854488 0 54854488 C C C C C C C C T T T T C C C C C C T T
1 chr1_54860654 0 54860654 T T T T T T T T C T C T T T T T T T C C
1 chr1_54864644 0 54864644 G G G G G G G G A G A G G G G G G G A A
1 chr1_54867211 0 54867211 C G G G G G G G C C C C C C C C C C C C
1 chr1_54867542 0 54867542 C C C C C C C C A A A A C C C C C C A A
1 chr1_54871772 0 54871772 A A A A A A A A A C A C A A A A A A C C
1 chr1_54875693 0 54875693 A A A G G G A A A A A A A A A A A A A A
1 chr1_54876219 0 54876219 A A A A A A A A G G G G A A A A A A G G
1 chr1_54877253 0 54877253 G G G G G G G G A A A A G G G G G G A A
1 chr1_54883369 0 54883369 A G A A A A A A A A A A A A A A A A A A
1 chr1_54883590 0 54883590 A A A A A A A A A A A T A A A A A A A A
1 chr1_54909662 0 54909662 C C C C C C C T C C C C C C C C C C C C
1 chr1_54913794 0 54913794 C C C C C C C C C C C G C C C C C C C C
1 chr1_54915939 0 54915939 G G G G G G G G A A A A G G G G G G A A
1 chr1_54925763 0 54925763 A A A A A A A A T T T T A A A A A A T T
1 chr1_54926314 0 54926314 C C C C C T C C C C C C C C C C C C C C
1 chr1_54930613 0 54930613 G G G G G G G G G G A G G G G G G G G G
1 chr1_54931809 0 54931809 G G G G C G G G G G G G G G G G G G G G
1 chr1_54944795 0 54944795 T T T T T T G T T T T T G G G G G G T T
1 chr1_54948798 0 54948798 G G G G G G G G G G G G G G C C G G G G
1 chr1_54949200 0 54949200 A A A A A A A A G G G G A A A A A A G G
1 chr1_54949878 0 54949878 G G G G G G G G G G G G C C C C G G G G
1 chr1_54953580 0 54953580 A A G G G G A A G G G G G G G G G G G G
1 chr1_54956264 0 54956264 T T T T T T T T T T T T T T A A T T T T
1 chr1_54963699 0 54963699 A A A A A A A A G G A G A A A A A A G G
1 chr1_54964563 0 54964563 C C C C C T C C C C C C C C C C C C C C
1 chr1_54972102 0 54972102 G G G G G G G G G G G G G G G G A A G G
1 chr1_54982879 0 54982879 C C C C C C C C C C C T C C C C C C C C
1 chr1_54984224 0 54984224 G G G G G G G G T T T T G G G G G G T T
1 chr1_54990261 0 54990261 A A A A A A A A G G G G A A G G A A G G
1 chr1_54999308 0 54999308 G G G G A A G G G G G G G G G G G G G G
1 chr1_55001597 0 55001597 G G G G G G G G A A A A G G G G G G A A
1 chr1_55005115 0 55005115 G G A A G G G G G G G G G G G G G G G G
1 chr1_55005262 0 55005262 T T T T T T C T T T T T T T T T T T T T
1 chr1_55007735 0 55007735 T T T T T T T T C C C C T T T T T T C C
1 chr1_55011906 0 55011906 G G G G G G G G C C C C G G G G G G C C
1 chr1_55012119 0 55012119 G G G G A G G G G G G G G G G G G G G G
1 chr1_55018524 0 55018524 G G G G G G G G G G G G G G G G A G G G
1 chr1_55019367 0 55019367 C C C C C C C C C C C C C C T T C C C C
1 chr1_55019371 0 55019371 A A A A A A A A A A A A A A G G A A A A
1 chr1_55023977 0 55023977 T T T T T T T T T T T T T T C C T T T T
1 chr1_55026963 0 55026963 C C C C C C C C T T T T C C C C C C T T
1 chr1_55027230 0 55027230 C C C C C C C C C C C C C C T T C C C C
1 chr1_55028708 0 55028708 C C C C C C C C C C C C C C C C T T C C
1 chr1_55039807 0 55039807 A A A A A A A A G G G G A A A A A A G G
1 chr1_55039976 0 55039976 T T T T T T T T G T T T T T T T T T T T
1 chr1_55040874 0 55040874 A A A A A A A A G G G G A A A A A A G G
1 chr1_55044002 0 55044002 T T T T T T T T C C C C T T T T T T C C
1 chr1_55048562 0 55048562 C C G G C C C C C C C C C C C C C C C C
1 chr1_55056797 0 55056797 G G G G G G G G G G A G G G G G G G G G
1 chr1_55057730 0 55057730 G G G G G G G G G G G G G G C C G G G G
1 chr1_55062066 0 55062066 T T T T T T T T T T T T C T T T T T T T
1 chr1_55062331 0 55062331 G G G G G G G G C C C C G G G G G G C C
1 chr1_55074448 0 55074448 A A A A A A A A G G G G A A A A A A G G
1 chr1_55082715 0 55082715 C C C C C C C C C C C C C T C C C C C C
1 chr1_55085373 0 55085373 A A A A A A A A A A A A G G A A A A A A
1 chr1_55091112 0 55091112 T T T T T T T T T T T T T T C C T T T T
1 chr1_55091689 0 55091689 T T T T T T G T T T T T T T T T T T T T
1 chr1_55093660 0 55093660 A A A A A A A A A A A A A A A A G G A A
1 chr1_55093804 0 55093804 T T T T T T T T C C C C T T T T T T C C
1 chr1_55096705 0 55096705 T T T T T T T T G T G T T T T T T T T T
1 chr1_55100364 0 55100364 C C C C C C C C C C C T C C C C C C C C
1 chr1_55105327 0 55105327 C C C C C C C C C C C C C C T T C C C C
1 chr1_55111836 0 55111836 A A A A A A A A A A A A A A G G A A A A
1 chr1_55112573 0 55112573 T T T T T T T T G G G G T T T T T T G G
1 chr1_55124819 0 55124819 T T T T C T T T T T T T C C C C C C T T
1 chr1_55132463 0 55132463 G G G G G G G G G G G G G G A A G G G G
1 chr1_55146018 0 55146018 T T T T T T T T G G G G T T T T T T G G
1 chr1_55151575 0 55151575 A A A A A G A A A A A A A A A A A A A A
1 chr1_55164997 0 55164997 T T T T T T T T T T T T C T T T T T T T
1 chr1_55178905 0 55178905 C C C C T T C C C C C C C C C C C C C C
1 chr1_55178988 0 55178988 T T T T T T T T T T T T C T T T T T T T
1 chr1_55179938 0 55179938 C T T T T T C T T T T T T T T T T T T T
1 chr1_55181788 0 55181788 C T T T T T C T T T T T T T T T T T T T
1 chr1_55198207 0 55198207 G G G G G G G G A A A A G G G G G G A A
1 chr1_55198829 0 55198829 G G G G G G G G G G G G G G G G C C G G
1 chr1_55199571 0 55199571 C C C C C T C C C C C C C C C C C C C C
1 chr1_55222724 0 55222724 T T T T C C T T T T T T T T T T T T T T
1 chr1_55236142 0 55236142 C C C C C C C C C C C C C C C T C C C C
1 chr1_55241860 0 55241860 T T T T T T T T T T T T C C T T T T T T
1 chr1_55244292 0 55244292 C C C C C C C C T T T T C C C C C C T T
1 chr1_55252793 0 55252793 T T T T T T C C T T T T T T T T T T T T
1 chr1_55259008 0 55259008 A A A A A C A A A A A A A A A A A A A A
1 chr1_55262461 0 55262461 A A A A A A A A A A A A A G A A A A A A
1 chr1_55262688 0 55262688 G G G G G G G G G G G G G G G G G T G G
1 chr1_55267047 0 55267047 G G G G G G G G C C C C G G G G G G C C
1 chr1_55270340 0 55270340 G G G G G G G G G G G G G G G G A G G G
1 chr1_55270625 0 55270625 A A A A A A A A A A A A A G A A A A A A
1 chr1_55287858 0 55287858 T T C T T T T T T T T T T T T T T T T T
1 chr1_55294679 0 55294679 C C C C C C C C C C C C C C T T C C C C
1 chr1_55296131 0 55296131 A A A A A A A A T T A A A A A A A A T T
1 chr1_55308056 0 55308056 A A A A G G A A G G G G A A A A A A G G
1 chr1_55308593 0 55308593 G G G G G G G G G G G G G G G G A A G G
1 chr1_55323353 0 55323353 T T T T T T T T C C C C T T T T T T C C
1 chr1_55323356 0 55323356 G G G G G G G G A A A A G G G G G G A A
1 chr1_55328560 0 55328560 G G G G G G G G A A A A G G G G G G A A
1 chr1_55330320 0 55330320 T T T T T T T T C C C C T T T T T T C C
1 chr1_55330902 0 55330902 A A A A A A A A G G G G A A A A A A G G
1 chr1_55335515 0 55335515 A A G G G G A A A A A A A A A A A A A A
1 chr1_55347753 0 55347753 A A A A A A A A G G G G A A A A A A G G
1 chr1_55349192 0 55349192 C C C C C C C C C C C C C C C T C C C C
1 chr1_55359120 0 55359120 A A T T A T A A A A A A A A A A A A A A
1 chr1_55374445 0 55374445 C C C C C C C C C C C C C C C C C G C C
1 chr1_55375192 0 55375192 T T T T T T T T C C C C T T T T T T C C
1 chr1_55378632 0 55378632 C C C C C C C C G G C C C C C C C C G G
1 chr1_55384611 0 55384611 G G G G G T G G G G G G G G G G G G G G
1 chr1_55385693 0 55385693 C C C C C C C C C C C C C C C C C T C C
1 chr1_55387098 0 55387098 A A A A A A A A A G A A A A A A A A A A
1 chr1_55387528 0 55387528 C C C C C C C C C C C T C C C C C C C C
1 chr1_55392879 0 55392879 G G G G G G G G A A A A A A G G G G A A
1 chr1_55408487 0 55408487 G G G G G G G G T T T T G G G G G G T T
1 chr1_55410558 0 55410558 T T T T T T T T C C C C T T T T T T C C
1 chr1_55416416 0 55416416 A A A A A A A A C C C C A A A A A A C C
1 chr1_55418692 0 55418692 C C G G G G C C G G G G G G G G G G G G
1 chr1_55426695 0 55426695 C C C C C C C C A A A A C C C C C C A A
1 chr1_55444237 0 55444237 T T T T T T T T T T T T C T T T T T T T
1 chr1_55454360 0 55454360 C C C C C C C C C C C C C T T T C C C C
1 chr1_55454615 0 55454615 A A A A A A A A G G G G A A A A A A G G
1 chr1_55469126 0 55469126 C C C C C C C C T T T T C C C C C C T T
1 chr1_55491427 0 55491427 C C C C C C C C T T T T C C C C C C T T
1 chr1_55492171 0 55492171 T T T T T T T T C T T T T T T T T T T T
1 chr1_55493799 0 55493799 C C C C C C C C A A A A C C C C C C A A
1 chr1_55498276 0 55498276 G G G G G G G G G G G G C C G G G G G G
1 chr1_55506930 0 55506930 C C C C C C C C C C C C C T C C C C C C
1 chr1_55511468 0 55511468 C C C C C C C C T T T T C C C C C C T T
1 chr1_55511941 0 55511941 C C C C C C C C C C C C C C T T C C C C
1 chr1_55516218 0 55516218 C C C C C C C C T T T T C C C C C C T T
1 chr1_55516552 0 55516552 G G G G G G T T G G G G G G G G G G G G
1 chr1_55526032 0 55526032 A A A A A A A A A A A A A A A G A A A A
1 chr1_55528765 0 55528765 C C C C C C C C T T T T C C C C C C T T
1 chr1_55529161 0 55529161 G G G G G G G G G G G G G G A G G G G G
1 chr1_55529616 0 55529616 T T T T T T T T T T C T T T T T T T T T
1 chr1_55535135 0 55535135 A A A A A A A A A A A A A A A A G G A A
1 chr1_55536962 0 55536962 G G G G G G G G G G G G G G A A G G G G
1 chr1_55539371 0 55539371 G G G G G G G G G G G G G G C C G G G G
1 chr1_55554513 0 55554513 A A A A A A A A A A A A A A C C A A A A
1 chr1_55558568 0 55558568 G G G G G G G G G G G G G G A A G G G G
1 chr1_55569190 0 55569190 A A A A A A A A G G G G G G G G G G G G
1 chr1_55571332 0 55571332 C C C C C C C C T T T T C C C C C C T T
1 chr1_55572159 0 55572159 C C C C C C C C C C C T C C T T C C C C
1 chr1_55572538 0 55572538 G G G G G G G G G G G G G G A A G G G G
1 chr1_55572860 0 55572860 G G G G G G G G A A A A G G G G G G A A
1 chr1_55580973 0 55580973 C C C C C G C C G G G G G G G G G G G G
1 chr1_55591473 0 55591473 A A A A A G A A A A A A A A A A A A A A
1 chr1_55596247 0 55596247 C C C C C C C C C C C C C C C C G G C C
1 chr1_55597550 0 55597550 T T T T T T T T T T T T C T T T T T T T
1 chr1_55597832 0 55597832 A C A A A A A A A A A A A A A A A A A A
1 chr1_55604895 0 55604895 T T T T T T T T T T T T T T C C T T T T
1 chr1_55613704 0 55613704 T T T T T T T T T T T T T T G G T T T T
1 chr1_55617655 0 55617655 T T T T T T T T T T T T T T T T G T T T
1 chr1_55624682 0 55624682 G G G G C C G G G G G G G G G G G G G G
1 chr1_55630385 0 55630385 G G G G G G G G T T T T G G G G G G T T
1 chr1_55637179 0 55637179 A A A A A A A A A G A G A A A A A A A A
1 chr1_55655479 0 55655479 A A A A A A G G A A A A A A A A A A A A
1 chr1_55658011 0 55658011 T T T T T T T T T T T T T T C C T T T T
1 chr1_55661422 0 55661422 T T T T T T T T T T T T A T T T T T T T
1 chr1_55671616 0 55671616 A A A A A A A A A A A A A A A G A A A A
1 chr1_55678728 0 55678728 A A A T A T A A A A A A A A A A A A A A
1 chr1_55689025 0 55689025 A G G G G G G G G G G G G G G G G G G G
1 chr1_55698445 0 55698445 G G A A A A G G G G G G G G G G G G G G
1 chr1_55709253 0 55709253 A A G G G G A A A A A A A A A A A A A A
1 chr1_55709793 0 55709793 A A A A A A A A G G G G A A A A A A G G
1 chr1_55716005 0 55716005 G G G G G T G G G G G G G G G G G G G G
1 chr1_55722541 0 55722541 A A A A A A A A G G G G A A A A A A G G
1 chr1_55739956 0 55739956 T T T T T T T T T T C T T T T T T T T T
1 chr1_55740838 0 55740838 G G G G G G G G A A A G G G G G G G G G
1 chr1_55743008 0 55743008 T T T T T T T T T T T T T T C C T T T T
1 chr1_55745424 0 55745424 T T T T T T T T T T T T C T T T T T T T
1 chr1_55748471 0 55748471 A A A A A A G G A A A A A A A A A A A A
1 chr1_55752824 0 55752824 T T T T T T T T C C C C T T T T T T C C
1 chr1_55757343 0 55757343 T T T T T T T T C C C C T T T T T T C C
1 chr1_55757996 0 55757996 G G G G G G G G G G G G G G G G A G G G
1 chr1_55761719 0 55761719 G G G G G G G G G G G G G G G G A G G G
1 chr1_55764163 0 55764163 G G G G G G G G C C C C G G G G G G C C
1 chr1_55770317 0 55770317 T T T T C T T T T T T T T T C C T T T T
1 chr1_55780730 0 55780730 T T T T T T C C T T T T T T T T T T T T
1 chr1_55786286 0 55786286 G G G G G G G G A A A A G G G G G G A A
1 chr1_55788015 0 55788015 C C C C C C C C C C C C C C C C T T C C
1 chr1_55788575 0 55788575 G G G G G G G G G G G G G G G G A G G G
1 chr1_55791130 0 55791130 C C C C C C C C C C C C C C C C T T C C
1 chr1_55800606 0 55800606 G G G G G G G G G G G G G G A G G G G G
1 chr1_55801434 0 55801434 A A A A A A G G A A A A A A A A A A A A
1 chr1_55804798 0 55804798 C C C C C C C C C C C C A C C C C C C C
1 chr1_55807498 0 55807498 T T T T T T T T C C C C T T T T T T C C
1 chr1_55808415 0 55808415 T T T T T T T T T T C C T T T T T T T T
1 chr1_55828784 0 55828784 C C T T C T C C C C C C C C C C C C C C
1 chr1_55829560 0 55829560 G G G G G G G G G G G G G G A G G G G G
1 chr1_55830157 0 55830157 A A T T A T A A A A A A A A A A A A A A
1 chr1_55833769 0 55833769 T T T T T T T T A A A A T T T T T T A A
1 chr1_55861537 0 55861537 G G G G G G G G T T T T G G G G G G T T
1 chr1_55884078 0 55884078 G G G G G G G G G G A A G G G G G G A A
1 chr1_55891311 0 55891311 C C C C C C C C C C C C C T C C C C C C
1 chr1_55892935 0 55892935 G G G G G G A A G G G G G G G G G G G G
1 chr1_55899926 0 55899926 C C C C C C C C T T T T C C C C C C T T
1 chr1_55906080 0 55906080 G G G G G G G G C G G G G G G G G G G G
1 chr1_55910894 0 55910894 A G A A A A A A A A A A A A A A A A A A
1 chr1_55924082 0 55924082 C C C C C C C C C C C C C T C C C C C C
1 chr1_55924746 0 55924746 A A A A A A A A A A A A A A A A T T A A
1 chr1_55929012 0 55929012 C G C C C C C C C C C C C C C C C C C C
1 chr1_55933506 0 55933506 A A A A A A A A G G G G A A A A A A G G
1 chr1_55970327 0 55970327 A A A A A A A A A G A A A A A A A A A A
1 chr1_55984204 0 55984204 A A A A A A A A T T T T A A A A A A T T
1 chr1_55997839 0 55997839 T T T T T T T T C C C C T T T T T T C C
1 chr1_56004512 0 56004512 G G G G C C G G G G G G G G G G G G G G
1 chr1_56005223 0 56005223 C C C C C C C C C C C C C C C G C C C C
1 chr1_56007324 0 56007324 G G G G G G G G G G G G G G T T G G G G
1 chr1_56010875 0 56010875 C C C C C C C C T T T T C C C C C C T T
1 chr1_56012264 0 56012264 C C C C C C C C T T T T C C C C C C T T
1 chr1_56013540 0 56013540 A A C C C C A A A A A A A A A A A A A A
1 chr1_56015632 0 56015632 T T T T T T T T T T T T T T T T G G T T
1 chr1_56020485 0 56020485 G G G G G G G G G G G G G G G G G T G G
1 chr1_56035635 0 56035635 T T T T C T T T T T T T T T T T T T T T
1 chr1_56036628 0 56036628 T T T T T T T T T T T T T T T T C T T T
1 chr1_56039328 0 56039328 T T C C C C T T T T T T T T T T T T T T
1 chr1_56039618 0 56039618 A A A A A A A A A A A A A A G G A A A A
1 chr1_56042650 0 56042650 G G G G G G G G A G G G G G G G G G G G
1 chr1_56046358 0 56046358 T T T T T T T T T T T T T T T T C C T T
1 chr1_56050144 0 56050144 G G G G G G C C C C C C C C C C C C C C
1 chr1_56053170 0 56053170 A A A A A A A A A A A A A A C C A A A A
1 chr1_56054044 0 56054044 C C C C C C C C C C C C C C C C C G C C
1 chr1_56054419 0 56054419 A A G G G G G G G G G G G G G G G G G G
1 chr1_56055336 0 56055336 G G G G A G G G G G G G G G G G G G G G
1 chr1_56062205 0 56062205 C C C C C C C C C C C C C C C G C C C C
1 chr1_56064910 0 56064910 A A A A A A A A G G G G A A A A A A G G
1 chr1_56076638 0 56076638 C C C C T T C C C C C C C C C C C C C C
1 chr1_56076763 0 56076763 G G G G G G G G A G G G G G G G G G G G
1 chr1_56077278 0 56077278 T T T T T T T T G G G G T T T T T T G G
1 chr1_56091167 0 56091167 C C C C C C C C C T C C C C C C C C C C
1 chr1_56092378 0 56092378 A A G G A A A A A A A A A A A A A A A A
1 chr1_56094003 0 56094003 G G A A A A A A A A A A A A A A A A A A
1 chr1_56095939 0 56095939 G G G G G G G G G G A G G G G G G G G G
1 chr1_56105079 0 56105079 G G G G C G G G G G G G G G G G G G G G
1 chr1_56105631 0 56105631 G G G G G G G G C C C C G G G G G G C C
1 chr1_56142734 0 56142734 C C C C C C C C T T T T C C C C C C T T
1 chr1_56155600 0 56155600 C C C C C C C C A A A A C C C C C C A A
1 chr1_56165979 0 56165979 A A A A A A A A C C C C A A A A A A C C
1 chr1_56172671 0 56172671 A A G G A G A A A A A A A A A A A A A A
1 chr1_56176568 0 56176568 A A A A A T A A A A A A A A A A A A A A
1 chr1_56181534 0 56181534 T T T T T T T T T T T T T T T T C T T T
1 chr1_56189564 0 56189564 C C T T T T C C T T T T T T T T T T T T
1 chr1_56203444 0 56203444 T T C C C C T T T T T T C C C C C C T T
1 chr1_56203821 0 56203821 T T T T T T T T C C C C T T T T T T C C
1 chr1_56204915 0 56204915 A A A A A A A A G G G G A A A A A A G G
1 chr1_56207321 0 56207321 A A A A A A A A G G G G A A A A A A G G
1 chr1_56207344 0 56207344 G G A A A A G G G G G G G G G G G G G G
1 chr1_56225664 0 56225664 G G C C C C G G C C C C C C C C C C C C
1 chr1_56226593 0 56226593 G G G G G G G G A A A A A A A A A A A A
1 chr1_56229392 0 56229392 T T C C C C T T C C C C C C C C C C C C
1 chr1_56229772 0 56229772 C C C C C C C C C C C C C C C C T T C C
1 chr1_56234653 0 56234653 T T T T T T T T T T T T T T C T T T T T
1 chr1_56236699 0 56236699 C C C C C C C C C C C C C T C C C C C C
1 chr1_56244010 0 56244010 C C C C C C C C C C C C A C C C C C C C
1 chr1_56245982 0 56245982 C C A A A A A A A A A A A A A A A A A A
1 chr1_56253702 0 56253702 T T C C C C C C C C C C C C C C C C C C
1 chr1_56261690 0 56261690 T T T T T T T T A A A A T T T T T T A A
1 chr1_56262343 0 56262343 C C C C C C C C G G G G C C C C C C G G
1 chr1_56264650 0 56264650 G G A A A A A A A A A A A A A A A A A A
1 chr1_56265709 0 56265709 C C C C C C C C C T C T C C C C C C T T
1 chr1_56266998 0 56266998 A A A A A G A A A A A A A A A A A A A A
1 chr1_56286436 0 56286436 A A A A A G A A A A A A A A A A A A A A
1 chr1_56306837 0 56306837 T T T T T T T T C C C C T T T T T T C C
1 chr1_56314224 0 56314224 G G G G G G G G G G G G A A G G G G G G
1 chr1_56315202 0 56315202 T T G G G G T T T T T T T T T T T T T T
1 chr1_56316905 0 56316905 A A A A A A A A A A A A A T A A A A A A
1 chr1_56318051 0 56318051 C C C C C C C C T T T T C C C C C C T T
1 chr1_56325629 0 56325629 C C T T T T C C T T T T T T T T T T T T
1 chr1_56325898 0 56325898 A A A A A A A A A A A A A A G G A A A A
1 chr1_56330563 0 56330563 C C C C C C C C A A A A C C C C C C A A
1 chr1_56333270 0 56333270 A A A A A A A A C C C C A A A A A A C C
1 chr1_56339004 0 56339004 T T T T T T T T T T T T T T C C T T T T
1 chr1_56367053 0 56367053 T T T T T T T T C C C C T T C C C C C C
1 chr1_56378121 0 56378121 G G G G G G G G C C C C G G G G G G C C
1 chr1_56390681 0 56390681 A A C C C C A A C C C C C C C C C C C C
1 chr1_56393691 0 56393691 T T T T T T T T T T C T T T T T T T T T
1 chr1_56414871 0 56414871 C C C C C C C C T T T T C C C C C C T T
1 chr1_56439580 0 56439580 G G G G G G G G A A A A G G G G G G A A
1 chr1_56484445 0 56484445 T T T T T T T T T T T T C C T T T T T T
1 chr1_56487227 0 56487227 C C C C C C C C C C C C C C T T C C C C
1 chr1_56490094 0 56490094 G G G G G G G G C C C C C C C C C C C C
1 chr1_56494788 0 56494788 G G T T T T G G T T T T T T T T T T T T
1 chr1_56517692 0 56517692 T T T T T T T T G G G G T T T T T T G G
1 chr1_56519119 0 56519119 T T T T T T T T T T T T T T T T A A T T
1 chr1_56520498 0 56520498 G G G G G G G G G G G G G G G G T T G G
1 chr1_56523674 0 56523674 C T C C C C C C C C C C C C C C C C C C
1 chr1_56524228 0 56524228 C C C C C C C C A A A A C C C C C C A A
1 chr1_56525183 0 56525183 C T C C C C C C C C C C C C C C C C C C
1 chr1_56529871 0 56529871 C C C C C T C C C C C C C C C C C C C C
1 chr1_56536740 0 56536740 C C C C C C C C C C C T C C C C C C C C
1 chr1_56536979 0 56536979 G G G G G G G G G G G G G T G G G G G G
1 chr1_56539109 0 56539109 G G C C C C G G G G G G G G G G G G G G
1 chr1_56541991 0 56541991 G G G G G G G G A G G G G G G G G G G G
1 chr1_56549188 0 56549188 C T T T T T T T T T T T T T T T T T T T
1 chr1_56550249 0 56550249 G G G G G G G G A A A A G G G G G G A A
1 chr1_56560975 0 56560975 G G G G G G G G G G G G G G G G G T G G
1 chr1_56562884 0 56562884 C C T T T T C C C C C C C C C C C C C C
1 chr1_56589551 0 56589551 G G G G G G G G A A A A G G G G G G A A
1 chr1_56590519 0 56590519 T T T T T T T T C C C C T T T T T T C C
1 chr1_56592619 0 56592619 G G G G G G G G G G G G A G G G G G G G
1 chr1_56596685 0 56596685 C C G G G G C C C C C C C C C C C C C C
1 chr1_56597025 0 56597025 T T T T T T A A T T T T T T T T T T T T
1 chr1_56602413 0 56602413 A A A A A A A A A A A T A A A A A A A A
1 chr1_56602803 0 56602803 A A A A A A A A A A A A A T A A A A A A
1 chr1_56604853 0 56604853 C C C C C C C C C C C C C C C C T T T T
1 chr1_56611983 0 56611983 T T T T T T T T T T C T T T T T T T T T
1 chr1_56616225 0 56616225 A A A A A A A A G G G G A A A A A A G G
1 chr1_56616706 0 56616706 G G G G G G G G G G G G G G A A G G G G
1 chr1_56627634 0 56627634 G G G G G G G G G G G G A G G G G G G G
1 chr1_56635106 0 56635106 T T T T T T T T C C C C T T T T T T C C
1 chr1_56637455 0 56637455 A A A A A A A A A G A A A A A A A A A A
1 chr1_56641413 0 56641413 G G G G G G G G A A A A G G G G G G A A
1 chr1_56641513 0 56641513 A A A A A A A A G G G G A A A A A A G G
1 chr1_56647876 0 56647876 T T T T T T T T C C C C T T T T T T C C
1 chr1_56649404 0 56649404 A A A A A A A A A A A A A A A A G G A A
1 chr1_56649965 0 56649965 G G G G G T G G G G G G G G G G G G G G
1 chr1_56657474 0 56657474 C C C C C C C C A A A A A A A A A A A A
1 chr1_56661127 0 56661127 T T T T A T T T T T T T T T T T T T T T
1 chr1_56662958 0 56662958 C C T T T T C C C C C C C C C C C C C C
1 chr1_56664834 0 56664834 A A A A A A A A A G G G A A A A A A G G
1 chr1_56671544 0 56671544 T T T T T T T T T T T T T T G G T T T T
1 chr1_56688097 0 56688097 A A A A A A A A G G G G A A A A A A G G
1 chr1_56692337 0 56692337 C C C C C C C C C C C C C C T T C C C C
1 chr1_56693750 0 56693750 A A A A A A A A G G G G A A A A A A G G
1 chr1_56708450 0 56708450 C C C C C C C C T T T T C C C C C C T T
1 chr1_56716346 0 56716346 A A A A A A A A G G G G A A A A A A G G
1 chr1_56733752 0 56733752 C C C C C C C C A A A A C C C C C C A A
1 chr1_56757133 0 56757133 T T T T T T T T C C C C C C C C C C C C
1 chr1_56762028 0 56762028 G G G G G G G G G G G G G G A G G G G G
1 chr1_56802524 0 56802524 C C C C C C C C C C C G C C C C C C C C
1 chr1_56816675 0 56816675 G G A A A G G G G G G G G G G G G G G G
1 chr1_56836229 0 56836229 T T T T T T T T C C C C T T T T T T C C
1 chr1_56852645 0 56852645 G G G G G G G G G G G T G G G G G G G G
1 chr1_56865010 0 56865010 T T T T T T T T C C C C T T T T T T C C
1 chr1_56865437 0 56865437 T T T T C T T T T T T T T T T T T T T T
1 chr1_56872581 0 56872581 C C C C C C C C G G G G C C C C C C G G
1 chr1_56874112 0 56874112 G G G G G G G G A A A A G G G G G G A A
1 chr1_56877055 0 56877055 T T T T T T T T C C C C T T T T T T C C
1 chr1_56877273 0 56877273 T T T T T T T T C T C T T T T T T T C C
1 chr1_56878527 0 56878527 C C C C C C C C C C C T C C C C C C C C
1 chr1_56884469 0 56884469 T T T T G T T T T T T T T T T T T T T T
1 chr1_56894300 0 56894300 C C C C C C C C G G G G C C C C C C G G
1 chr1_56897843 0 56897843 C C C C C C C C T T T T C C C C C C T T
1 chr1_56906098 0 56906098 T T C C C C T T T T T T T T T T T T T T
1 chr1_56911926 0 56911926 T T T T T T T T A A A A T T T T T T A A
1 chr1_56912967 0 56912967 T T T T T T T T G G G G T T T T T T G G
1 chr1_56915258 0 56915258 A A A A A A A A G G A G A A A A A A G G
1 chr1_56915328 0 56915328 T T T T T T T T C C C C T T T T T T C C
1 chr1_56923686 0 56923686 C C C C C C C C T T T T C C C C C C T T
1 chr1_56931787 0 56931787 A A A A A A A A A A A C A A A A A A A A
1 chr1_56946484 0 56946484 A A A A A A A A G G G G A A A A A A G G
1 chr1_56949882 0 56949882 A G G G G G G G G G G G G G G G G G G G
1 chr1_56957263 0 56957263 G G G G G G G G A A A A G G G G G G A A
1 chr1_56968515 0 56968515 A A G G G G A A A A A A A A A A A A A A
1 chr1_56970118 0 56970118 A A A A A G A A A A A A A A A A A A A A
1 chr1_56977940 0 56977940 G G G G G G G G C C C C G G G G G G C C
1 chr1_56983759 0 56983759 C G C C C C C C C C C C C C C C C C C C
1 chr1_56997608 0 56997608 T T C C C C T T T T T T C C C C C C T T
1 chr1_57003052 0 57003052 T T T T T T T T T T T T T T T T C C T T
1 chr1_57015944 0 57015944 A A G G G G A A G G G G G G G G G G G G
1 chr1_57022167 0 57022167 C C C C C C C C C T C C C C C C C C C C
1 chr1_57040596 0 57040596 A C A A A A A C A A A A A A A A A A A A
1 chr1_57045100 0 57045100 A G A A A A A G A A A A A A A A A A A A
1 chr1_57045299 0 57045299 A A A A A A A A A A A A A A A A G G A A
1 chr1_57094632 0 57094632 G G G G G G G G G G G G A A A A G G G G
1 chr1_57104643 0 57104643 G G G G G G G G G G G G C C C C G G G G
1 chr1_57105993 0 57105993 T T T T T T T T T T T T T T G G T T T T
1 chr1_57108111 0 57108111 A A A A A A A A C C C C A A A A A A C C
1 chr1_57109380 0 57109380 C C C C C C C C G G G G C C C C C C G G
1 chr1_57116262 0 57116262 G G G G G G G G T T T T G G G G G G T T
1 chr1_57117385 0 57117385 A A A A A A A A A A A A A G A A A A A A
1 chr1_57128215 0 57128215 G G G G G G G G A A A A G G G G G G A A
1 chr1_57131906 0 57131906 C C C C C C C C C C C C C C C T C C C C
1 chr1_57133022 0 57133022 C C C C C C C C T T T T C C C C C C T T
1 chr1_57135300 0 57135300 T T T T T T T T T T G T T T T T T T T T
1 chr1_57151901 0 57151901 A A A A A A A A A A A A A A A A G G G G
1 chr1_57152191 0 57152191 G G G G G G G G G G A G G G G G G G A A
1 chr1_57165410 0 57165410 C C C C C C C C C T C C C C C C C C C C
1 chr1_57165585 0 57165585 G G G G G G G G G G G G G G G G A G G G
1 chr1_57168192 0 57168192 C T C C C C C C C C C C C C C C C C C C
1 chr1_57171920 0 57171920 G G G G G G G G G G G G G G G G A A G G
1 chr1_57174826 0 57174826 G G G G G G G G G G G T G G G G G G G G
1 chr1_57203075 0 57203075 C C C C C C C C G G G G C C C C C C G G
1 chr1_57205409 0 57205409 A A A A A A A A A A A G A A A A A A A A
1 chr1_57205725 0 57205725 G G G G G G G G T T T T G G G G G G T T
1 chr1_57213515 0 57213515 T T T T T T T T T T G T T T T T T T T T
1 chr1_57222542 0 57222542 A A C C A A A A A A A A A A A A A A A A
1 chr1_57228029 0 57228029 T T T T T T T T C C C C T T T T T T C C
1 chr1_57228815 0 57228815 G G A G G G G G G G G G G G G G G G G G
1 chr1_57233982 0 57233982 C C C C C C C C C C C T C C C C C C C C
1 chr1_57242452 0 57242452 C C T T T T C C C C C C C C C C C C C C
1 chr1_57243334 0 57243334 G G G G G G G G A A A A G G G G G G A A
1 chr1_57247853 0 57247853 C C C C C C C C C C C C C C C C T T C C
1 chr1_57247922 0 57247922 A A G G G G A A G G G G G G G G G G G G
1 chr1_57274838 0 57274838 G G G G A A G G G G G G G G G G G G G G
1 chr1_57275626 0 57275626 G G G G G G G G A A A A A A A A A A A A
1 chr1_57278756 0 57278756 G G G G G G G G G G G G C G G G G G G G
1 chr1_57281691 0 57281691 G G G G G G G G G G G G C C G G G G G G
1 chr1_57286368 0 57286368 C C G G C C C C C C C C C C C C C C C C
1 chr1_57288776 0 57288776 G G G G C G G G G G G G G G G G G G G G
1 chr1_57290013 0 57290013 C T C C C C C C C C C C C C C C C C C C
1 chr1_57298603 0 57298603 C C T T C T C C C C C C C C C C C T C C
1 chr1_57299951 0 57299951 A A A A A A A A T T T T A A A A A A T T
1 chr1_57312815 0 57312815 C C C C C C C C G G G G C C C C C C G G
1 chr1_57317825 0 57317825 G G G G G G G G G G G G G G G G A A G G
1 chr1_57318793 0 57318793 G G G G G G G G A A A A G G G G G G A A
1 chr1_57320559 0 57320559 G G G G G G G G G G G G G G G G A G G G
1 chr1_57323165 0 57323165 G G G G G G G G C C C C G G G G G G C C
1 chr1_57323546 0 57323546 A A G G G G A A G G G G G G G G G G G G
1 chr1_57323605 0 57323605 G G G G G G G G G G G G A A A A A A G G
1 chr1_57326256 0 57326256 A A A A A A A A A C A A A A A A A A A A
1 chr1_57328126 0 57328126 A A G G A A A A A A A A A A A A A A A A
1 chr1_57347592 0 57347592 C C C C C C C C C C C T C C C C C C C C
1 chr1_57363886 0 57363886 G G G G G G G G T T T T G G G G G G T T
1 chr1_57368951 0 57368951 T T T T T T C C T T T T T T T T T T T T
1 chr1_57383091 0 57383091 A A A A A A A A G G G G A A A A A A G G
1 chr1_57386798 0 57386798 A A A A A A A A C C C C A A A A A A C C
1 chr1_57403340 0 57403340 G G G G G G G G C G G G G G G G G G G G
1 chr1_57410757 0 57410757 C C T T T T C C C C C C C C C C C C C C
1 chr1_57412487 0 57412487 T T T T T T T T G G G G T T T T T T G G
1 chr1_57416878 0 57416878 G G A A A A G G A A A A A A A A A A A A
1 chr1_57428811 0 57428811 T T T T T T T T C C C C T T T T T T C C
1 chr1_57430230 0 57430230 A A A A A A A A A G A G A A A A A A A A
1 chr1_57445338 0 57445338 T T T T T T T T A A A A T T T T T T A A
1 chr1_57446282 0 57446282 A A A A A A A A G G G G A A A A A A G G
1 chr1_57449432 0 57449432 A G G G G G G G G G G G G G G G G G G G
1 chr1_57450616 0 57450616 T T C C C C T T C C C C C C C C C C C C
1 chr1_57452554 0 57452554 G T G G G G T T G G G G G G G G G G G G
1 chr1_57454450 0 57454450 C C C C C C C C T T T T C C C C C C T T
1 chr1_57455548 0 57455548 G G G G G G G G G G G G G G G G G T G G
1 chr1_57458668 0 57458668 T T G G T T T T T T T T T T T T T T T T
1 chr1_57460867 0 57460867 T T T T T T T T C C C C T T T T T T C C
1 chr1_57462704 0 57462704 A A G G G G A A G G G G A A A A A A G G
1 chr1_57463303 0 57463303 C C C C C C C C G G G G C C C C C C G G
1 chr1_57467458 0 57467458 A A A A A A A A G G G G A A A A A A G G
1 chr1_57471361 0 57471361 A A A A A A A A G G G G A A A A A A G G
1 chr1_57476361 0 57476361 T T T T T T T T C C C C T T T T T T C C
1 chr1_57478635 0 57478635 G G G G A G G G A G G G G G G G G G G G
1 chr1_57481738 0 57481738 A G G G G G G G G G G G G G G G G G G G
1 chr1_57483197 0 57483197 G G G G G G G G A A A A G G G G G G A A
1 chr1_57484968 0 57484968 T T T T T T T T T T T T C T T T T T T T
1 chr1_57487036 0 57487036 A A A A A A A A A A A A A A A A A G A A
1 chr1_57490028 0 57490028 A A A A A A A A A G A A A A A A A A A A
1 chr1_57490068 0 57490068 G G G G G G G G A A A A G G G G G G A A
1 chr1_57492339 0 57492339 T T T T T T T T C T C T T T T T T T T T
1 chr1_57493131 0 57493131 C C C C C C C C T T T T C C C C C C T T
1 chr1_57502826 0 57502826 C T T T T T T T T T T T T T T T T T T T
1 chr1_57503520 0 57503520 C C T T T T C C T T T T T T T T T T T T
1 chr1_57512391 0 57512391 G G G G G G G G G G G G A G G G G G G G
1 chr1_57512686 0 57512686 T T T T T T T T C C C C T T T T T T C C
1 chr1_57512689 0 57512689 C C C C C C C C C T C T C C C C C C C C
1 chr1_57515060 0 57515060 C C C C C T C C C C C C C C C C C C C C
1 chr1_57515838 0 57515838 A A A A A A A A A A A A A A A A A C A A
1 chr1_57517691 0 57517691 T T A A A A T T T T T T T T T T T T T T
1 chr1_57519923 0 57519923 T T A A A A T T A A A A A A A A A A A A
1 chr1_57523635 0 57523635 C C C C C C C C C C C C C T C C C C C C
1 chr1_57527844 0 57527844 A A A A A A A A A G A G A A A A A A A A
1 chr1_57529392 0 57529392 G G G G G G G G G G G G G G G G A G G G
1 chr1_57531107 0 57531107 A A A A A A A A A A A A A A A A A G A A
1 chr1_57536261 0 57536261 C C C C C C C C A A A A C C C C C C A A
1 chr1_57536506 0 57536506 T T T T T T T T G T G T T T T T T T T T
1 chr1_57543954 0 57543954 A A A A A A A A A A A T A A A A A A A A
1 chr1_57545389 0 57545389 C C C C C C C C T T T T C C C C C C T T
1 chr1_57545809 0 57545809 C C C C C C C C C C C C C T C C C C C C
1 chr1_57547000 0 57547000 C C C C C C C C T T T T C C C C C C T T
1 chr1_57547405 0 57547405 G G G G G G G G T T T T G G G G G G T T
1 chr1_57549699 0 57549699 T T T T T T T T C C C C T T T T T T C C
1 chr1_57550427 0 57550427 G G G G A A G G G G G G G G G G G G G G
1 chr1_57551098 0 57551098 C C C C C C C C C C C C T T C C C C C C
1 chr1_57551350 0 57551350 G G G G G G G G G G G G G G G G A A G G
1 chr1_57559757 0 57559757 C C C C C C C C G G G G C C C C C C G G
1 chr1_57567629 0 57567629 T T T T T T T T C T T T T T T T T T C C
1 chr1_57571369 0 57571369 A A A A A A A A A C A A A A A A A A C C
1 chr1_57572143 0 57572143 G G G G G G G G A G G G G G G G G G A A
1 chr1_57574368 0 57574368 C C C C C C C C C C C C C G C C C C C C
1 chr1_57577218 0 57577218 T T T T T T T T T T C T T T T T T T T T
1 chr1_57580220 0 57580220 C C C C C C C C C C C C A C C C C C C C
1 chr1_57580384 0 57580384 G G A A G G G G G G G G G G G G G G G G
1 chr1_57581965 0 57581965 T T C C C C T T T T T T T T T T T T T T
1 chr1_57588396 0 57588396 T T T T T T T T T T T T T T T T G T T T
1 chr1_57592570 0 57592570 C C C C C C C C C C C C C T C C C C C C
1 chr1_57595114 0 57595114 G G G G G G G G A A A A G G G G G G A A
1 chr1_57598420 0 57598420 T T T T T T T T C C C C T T T T T T C C
1 chr1_57603848 0 57603848 G G G G G G G G G G G G G G A A G G G G
1 chr1_57604069 0 57604069 G G G G G G G G A A A A G G G G G G A A
1 chr1_57604444 0 57604444 C C C C C C C C T T T T C C C C C C T T
1 chr1_57606480 0 57606480 C C C C C C C C C C C C C T C C C C C C
1 chr1_57608760 0 57608760 G G T T T T G G G G G G G G G G G G G G
1 chr1_57609849 0 57609849 T T T T T T T T G G G G T T T T T T G G
1 chr1_57610668 0 57610668 G G A A G G G G G G G G G G G G G G G G
1 chr1_57612702 0 57612702 G G G G G G G G A A A A G G G G G G A A
1 chr1_57626801 0 57626801 C C C C C C C C C C C C C C G G C C C C
1 chr1_57627972 0 57627972 T T T T T T T T C C C C T T T T T T C C
1 chr1_57629401 0 57629401 C C T T C C C C C C C C C C C C C C C C
1 chr1_57635505 0 57635505 C C C C C C C T C C C C C C C C C C C C
1 chr1_57636928 0 57636928 G G A A G G G G G G G G G G G G G G G G
1 chr1_57641735 0 57641735 A A C C C C C C C C C C C C C C C C C C
1 chr1_57642357 0 57642357 C C G G C C C C G G G G C C C C C C G G
1 chr1_57645298 0 57645298 C C C C C C C C C C C C C C A A C C C C
1 chr1_57658273 0 57658273 C C C C C C C T C C C C C C C C C C C C
1 chr1_57662666 0 57662666 G G G G G G G G A A A A G G G G G G A A
1 chr1_57664332 0 57664332 C C C C C C C C T T T T C C C C C C T T
1 chr1_57665012 0 57665012 C C C C C C C C C C C C T T C C T T C C
1 chr1_57665203 0 57665203 A A A A A A A A G G G G A A A A A A G G
1 chr1_57666361 0 57666361 T T T T T T T T C C C C T T T T T T C C
1 chr1_57672169 0 57672169 G G G G G G G G G G G G G G G G T T G G
1 chr1_57673071 0 57673071 T T T T T T C T C C C C C C C C C C T T
1 chr1_57673355 0 57673355 T T C C C C C C C C C C C C C C C C C C
1 chr1_57679587 0 57679587 C C C C C C C C C C C C C C C C T T C C
1 chr1_57680781 0 57680781 A A A A A A A A G G G G A A A A A A G G
1 chr1_57681766 0 57681766 G G G G T T G G G G G G G G G G G G G G
1 chr1_57687172 0 57687172 C C C C C C C C C C C C T T C C C C C C
1 chr1_57692871 0 57692871 C C C C C C C C C C C C T T C C C C C C
1 chr1_57693228 0 57693228 T T T T T T T T C C C C T T T T T T C C
1 chr1_57696857 0 57696857 G G G G G G G G A A A A G G G G G G A A
1 chr1_57703718 0 57703718 C C C T C C C C C C C C C C C C C C C C
1 chr1_57708003 0 57708003 G G G G G G G G G G G G G G C C G G G G
1 chr1_57708287 0 57708287 A A A A A A A A G G G G A A A A A A G G
1 chr1_57708971 0 57708971 A A A G A A A A A A A A A A A A A A A A
1 chr1_57710213 0 57710213 T T T T T T T T C C C C C C C C T T C C
1 chr1_57715117 0 57715117 G G G G A A G G G G G G G G G G G G G G
1 chr1_57718649 0 57718649 G G G G G G G G A A A A G G G G G G A A
1 chr1_57724862 0 57724862 G G G G A A G G G G G G G G G G G G G G
1 chr1_57727305 0 57727305 G G G G A A G G G G G G G G G G G G G G
1 chr1_57732500 0 57732500 T T T T T T T T G G G G T T T T T T G G
1 chr1_57734977 0 57734977 A A A A A A A A A A A G A A A A A A G G
1 chr1_57738553 0 57738553 A A A A A A A A A A A A A A T T A A A A
1 chr1_57741062 0 57741062 T T G G T T T T T T T T T T T T T T T T
1 chr1_57743130 0 57743130 G G C C C C G G C C C C C C C C C C C C
1 chr1_57745685 0 57745685 G G G G G G G G G G G G A G A A G G G G
1 chr1_57749551 0 57749551 T T T T T T T T G G G G T T T T T T G G
1 chr1_57750909 0 57750909 G G G G G G G G A A A A G G G G G G A A
1 chr1_57751139 0 57751139 G G G G G G G G G G G T G G G G G G T T
1 chr1_57760504 0 57760504 T T C C T T T T T T T T T T T T T T T T
1 chr1_57760758 0 57760758 C C C C C T C C C C C C C C C C C C C C
1 chr1_57761579 0 57761579 C C T T C C C C C C C C C C C C C C C C
1 chr1_57765320 0 57765320 G G G G G G G G A A A A G G G G G G A A
1 chr1_57768183 0 57768183 C C C C C T C C C C C C C C C C C C C C
1 chr1_57768885 0 57768885 T T T T C T T T T T T T T T T T T T T T
1 chr1_57779845 0 57779845 T T T T T T T T C C C C T T T T T T C C
1 chr1_57782815 0 57782815 C C C C C C C C C C C C C G C C C C C C
1 chr1_57786078 0 57786078 T T T T T T T T C C C C T T T T T T C C
1 chr1_57786864 0 57786864 T T T T T T T T C C C C T T T T T T C C
1 chr1_57787312 0 57787312 C C C C C C C T C C C C C C C C C C C C
1 chr1_57803352 0 57803352 C C C C C C C C C C C C C T C C C C C C
1 chr1_57803887 0 57803887 A A A A A A A A A A A A A G A A A A A A
1 chr1_57805672 0 57805672 A A A A G G A A A A A A A A A A A A A A
1 chr1_57806207 0 57806207 T T G G G G G T G G G G G G G G G G G G
1 chr1_57807224 0 57807224 T T T T T T T T T T T T T T A T T T T T
1 chr1_57807417 0 57807417 T T T T T T T T C C C C T T T T T T C C
1 chr1_57807642 0 57807642 G G G G G G G G G G T T G G G G G G G G
1 chr1_57810742 0 57810742 A A A A A A A A A A A A A C A A A A A A
1 chr1_57812422 0 57812422 T T T T T T T T T T T T T T G G T T T T
1 chr1_57817639 0 57817639 G G G G G G G G G G G G G G G G A A G G
1 chr1_57817709 0 57817709 T T T T T T T T C C C C T T T T T T C C
1 chr1_57819400 0 57819400 G G G G G G G G A G G G G G G G G G G G
1 chr1_57825365 0 57825365 G G G G G G G G G G G G G G A G G G G G
1 chr1_57827549 0 57827549 G G G G G G G G A G G G G G G G G G G G
1 chr1_57829663 0 57829663 C C C C C C C C T T T T C C C C C C T T
1 chr1_57829926 0 57829926 G G G G G T G G G G G G G G G G G G G G
1 chr1_57831129 0 57831129 C C C C C C C C C G C C C C C C C C C C
1 chr1_57835334 0 57835334 G G T T T T G G T T T T T T T T T T T T
1 chr1_57837647 0 57837647 C C C T C C C C C C C C C C C C C C C C
1 chr1_57838101 0 57838101 C C C C C C C C C C C C C C C C A A C C
1 chr1_57844600 0 57844600 C C C C C C C C C C C C C C C C C T C C
1 chr1_57846487 0 57846487 G G A A G G G G G G A G G G G G G G G G
1 chr1_57850420 0 57850420 C C C C T T C C C C C C C C C C C C C C
1 chr1_57858114 0 57858114 C C T T T T C C C C C C C C C C C C C C
1 chr1_57859352 0 57859352 C C C C C C C C C C C C C T C C C C C C
1 chr1_57859790 0 57859790 T T T T T T T T C C C C T T T T T T C C
1 chr1_57862273 0 57862273 C C C C C C C C C T C C C C C C C C C C
1 chr1_57865378 0 57865378 C C C C C C C C G G G G C C C C C C G G
1 chr1_57868194 0 57868194 C C C C C C C C C C C C C C C C T T C C
1 chr1_57869196 0 57869196 G G G G G G G G G G T T G G G G G G G G
1 chr1_57871556 0 57871556 T T C C C C C T C C C C C C C C C C C C
1 chr1_57872222 0 57872222 G G G G G G A G G G G G G G G G G G G G
1 chr1_57879168 0 57879168 C C C C C C C C C C T T C C C C C C C C
1 chr1_57881712 0 57881712 C C C C C C C C T T C C C C C C C C T T
1 chr1_57882555 0 57882555 A A A A A A A A G G G G A A A A A A G G
1 chr1_57886724 0 57886724 C C C C C C C C C C C C C C C C C T C C
1 chr1_57888644 0 57888644 C C C C C C C C C T C T C C C C C C T T
1 chr1_57891361 0 57891361 C C C C C G C C C C C C C C C C C C C C
1 chr1_57892648 0 57892648 A A A A A A A A G G G G A A A A A A G G
1 chr1_57895696 0 57895696 C C C C C C C T T T T T C C C C C C T T
1 chr1_57906771 0 57906771 T T T T T T T T A T T T T T T T T T T T
1 chr1_57908648 0 57908648 G G G G G G G G G G G G G G G G C G G G
1 chr1_57914104 0 57914104 G G G G G G G G G G G G G G A G G G G G
1 chr1_57914254 0 57914254 C C C C C C C C C C C C C C C C C T C C
1 chr1_57931827 0 57931827 T T C C C C T T C C C C C C C C C C C C
1 chr1_57932006 0 57932006 G G A A G G G G G G G G A A A A A A G G
1 chr1_57932551 0 57932551 C C T T T T C C T T T T T T T T T T T T
1 chr1_57934642 0 57934642 T T T T T T T T T T T T G T T T T T T T
1 chr1_57935907 0 57935907 T T C C C C T T C C C C C C C C C C C C
1 chr1_57958213 0 57958213 A A A A A A A A A A A A T T A A A A A A
1 chr1_57962777 0 57962777 C C C C C C C C T T T T C C C C C C T T
1 chr1_57962797 0 57962797 G G G G G G G G G G G G A A G G G G G G
1 chr1_57963641 0 57963641 A A A A A A A A G G G G A A A A A A G G
1 chr1_57967342 0 57967342 C C C C C C C C C C C C C C T T C C C C
1 chr1_57968877 0 57968877 A A A A A A A A G G G G A A A A A A G G
1 chr1_57973301 0 57973301 C C C C C C C C T T T T C C C C C C T T
1 chr1_57977109 0 57977109 C C C C C C C C T T C T C C C C C C C C
1 chr1_57978406 0 57978406 G G G G G G G G G G G G A G G G G G G G
1 chr1_57981352 0 57981352 G G G G C C G G G G G G G G G G G G G G
1 chr1_57981378 0 57981378 G G G G G G G G G G G G G G C C G G G G
1 chr1_57984680 0 57984680 A A G G G G A A G G G G G G G G G G G G
1 chr1_57986786 0 57986786 G G G G G G G G G G G G G G C C G G G G
1 chr1_57992803 0 57992803 C C C C C C C C G G G G C C C C C C G G
1 chr1_57992836 0 57992836 G G G G A G G G G G G G G G G G G G G G
1 chr1_57993763 0 57993763 G G A A G G G G G G G G G G G G G G G G
1 chr1_57994785 0 57994785 G G G G G G G G G G A G G G G G G G G G
1 chr1_58001565 0 58001565 A A A A A A A A A A A A A A A A G G A A
1 chr1_58002298 0 58002298 A A G G G G A G G G G G G G G G G G G G
1 chr1_58002567 0 58002567 G G G G G G G G G G G G G G G G A A G G
1 chr1_58003606 0 58003606 T T T T T T T T G G G G T T T T T T G G
1 chr1_58004947 0 58004947 A A A A A G A A A A A A A A A A A A A A
1 chr1_58005023 0 58005023 A A A A A A A A C C C C A A A A A A C C
1 chr1_58005765 0 58005765 C C C C C C C C G G G G C C C C C C G G
1 chr1_58006131 0 58006131 T T T T T T T T C T C C T T T T T T T T
1 chr1_58008838 0 58008838 A A A A A A A A A A A A A C A A A A A A
1 chr1_58011348 0 58011348 C C C C C T C C C C C C C C C C C C C C
1 chr1_58011831 0 58011831 G G G G A G G G G G G G G G A G G G G G
1 chr1_58024135 0 58024135 A A A A A A A A C C C C A A A A A A C C
1 chr1_58029821 0 58029821 A A A A A A A A A A A A A A A A C C A A
1 chr1_58030261 0 58030261 C G C C C C G G C C C C C C C C C C C C
1 chr1_58033167 0 58033167 T T T T T T T T C C C C C T T T T T T T
1 chr1_58035849 0 58035849 C C C C C T C C C C C C C C C C C C C C
1 chr1_58036309 0 58036309 A A A A A A A A G G G G A A A A A A G G
1 chr1_58040511 0 58040511 T T T T T T T T C T C C T T T T T T C C
1 chr1_58041879 0 58041879 G G G G G G G G A G G G G G G G G G A A
1 chr1_58044329 0 58044329 A A A A A A A A A A A A A T A A A A A A
1 chr1_58045487 0 58045487 G G G G C G G G G G G G G G G G G G G G
1 chr1_58046856 0 58046856 C C T T C C C C C C C C C C C C C C C C
1 chr1_58048806 0 58048806 C C C C C C C C C C C C C C G G C C C C
1 chr1_58053579 0 58053579 A G G G G G A G G G G G G G G G G G G G
1 chr1_58055393 0 58055393 C C C C C C C C C T C C C C C C C C T T
1 chr1_58055774 0 58055774 A A A A A A A A G G G G A A A A A A G G
1 chr1_58057820 0 58057820 G G G G G G G G G G A G G G G G G G G G
1 chr1_58063184 0 58063184 G G A A G G G G G G G G G G G G G G G G
1 chr1_58065760 0 58065760 C C T T C C C C C C C C C C C C C C C C
1 chr1_58066339 0 58066339 G G G G G G A G G G G G G G G G G G G G
1 chr1_58070308 0 58070308 C C T T T T C T C C C C C C C C C C C C
1 chr1_58076767 0 58076767 C C C C A A C C C C C C C C C C C C C C
1 chr1_58078639 0 58078639 T T T T T T T T C C C C T T T T T T C C
1 chr1_58078644 0 58078644 G G G G G G G G G G G G G G A A G G G G
1 chr1_58081508 0 58081508 G G G G G G G G G G A G G G G G G G G G
1 chr1_58086911 0 58086911 G G G G G G A G G G G G G G G G G G G G
1 chr1_58087182 0 58087182 G G G G A A G G G G G G G G G G G G G G
1 chr1_58091857 0 58091857 C C C C A A C C C C C C C C C C C C C C
1 chr1_58095452 0 58095452 G G G G G G G G A A A A G G G G G G A A
1 chr1_58096304 0 58096304 A A A A A A A A G G G G A A A A A A G G
1 chr1_58096599 0 58096599 T T T T T T T T C T T T T T T T T T C C
1 chr1_58099339 0 58099339 T T T T T T T T T T T T G G G G G G T T
1 chr1_58099912 0 58099912 T T T T T T T T C C C C T T T T T T C C
1 chr1_58102012 0 58102012 C C C C C C C C C C C C C C T T C C C C
1 chr1_58102956 0 58102956 G G G G G G A G G G G G G G G G G G G G
1 chr1_58113522 0 58113522 C C C C C C C C C C C T C C C C C C T T
1 chr1_58117960 0 58117960 C C C C C C C C C C C C C C T T C C C C
1 chr1_58118047 0 58118047 C C C C C C C C C C C C C C C C T T C C
1 chr1_58119671 0 58119671 C C C C C C C C C C C C C C G G C C C C
1 chr1_58135309 0 58135309 C C T T C C C C C C C C C C C C C C C C
1 chr1_58138049 0 58138049 T T T T T T T T T T T T T T T T G T T T
1 chr1_58144861 0 58144861 T T T T T T T T G G G G T T T T T T G G
1 chr1_58148888 0 58148888 T T T T T T T T T T T T A T T T T T T T
1 chr1_58153124 0 58153124 T T T T T T T T C C C T T T T T T T C C
1 chr1_58155928 0 58155928 C C C C C C C C C C C C C T C C C C C C
1 chr1_58165230 0 58165230 T T T T T T T T C T T T T T T T T T T T
1 chr1_58174267 0 58174267 A A A A A A A A A A A A G G G G A A A A
1 chr1_58175955 0 58175955 A A A A A A A A A A A A A A A A G G A A
1 chr1_58178270 0 58178270 C C C C C C C C T T T T C C C C C C T T
1 chr1_58184127 0 58184127 C C C C C C C C C C C C C C C C T T C C
1 chr1_58184971 0 58184971 G G G G G G G G G G G G A G G G G G G G
1 chr1_58186134 0 58186134 G G G G G G G G C G G G G G G G G G G G
1 chr1_58189844 0 58189844 G G G G G G G G A A A A G G G G G G A A
1 chr1_58192005 0 58192005 G G A G G G G G G G G G G G G G G G G G
1 chr1_58193102 0 58193102 C C C C C C C C T T T T C C C C C C T T
1 chr1_58198335 0 58198335 A A A A A A A A G G G G A A A A A A G G
1 chr1_58199535 0 58199535 A A A A A A A A G G G G A A A A A A G G
1 chr1_58200783 0 58200783 C T T T T T T T T T T T T T T T T T T T
1 chr1_58202138 0 58202138 T T T T T T T T T T T T T T T T A T T T
1 chr1_58204392 0 58204392 C C G G C C C C C C C C C C C C C C C C
1 chr1_58204414 0 58204414 T T T T T T T T C C C C T T T T T T C C
1 chr1_58207783 0 58207783 A A A A A A A A G G G G A A A A A A G G
1 chr1_58212767 0 58212767 A A A A A T A A A A A A A A A A A A A A
1 chr1_58213532 0 58213532 T T T T T T T T T T T T T T T T C C T T
1 chr1_58213753 0 58213753 A A A A A A A A C C C C A A A A A A C C
1 chr1_58219056 0 58219056 C C C C C C C C C C C C C C C C C T C C
1 chr1_58220245 0 58220245 C C T T C C C C C C C C C C C C C C C C
1 chr1_58220312 0 58220312 A A G G A G G G G G G G G G G G G G G G
1 chr1_58220881 0 58220881 T T C C T T T T T T T T T T T T T T T T
1 chr1_58222212 0 58222212 G G G G G G G G G G G G A G G G G G G G
1 chr1_58222979 0 58222979 C C C C C C T T C C C C C C C C C C C C
1 chr1_58225437 0 58225437 G G G G G G G G G G G G A G G G G G G G
1 chr1_58230640 0 58230640 G G G G G G A G G G G G G G G G G G G G
1 chr1_58232050 0 58232050 G G G G G G G G A A A A G G G G G G A A
1 chr1_58233900 0 58233900 C C C C C C C C C C C C C C T T C C C C
1 chr1_58237008 0 58237008 G G G G G G G G G G G G G G G G A G A A
1 chr1_58248852 0 58248852 A A A G A A A A A A A A A A A A A A A A
1 chr1_58265824 0 58265824 A A A A A A A A G G G G A A A A A A G G
1 chr1_58266307 0 58266307 C C C C C C C C C C C C C T C C C C C C
1 chr1_58279920 0 58279920 C C C C C C C T C C C C C C C C C C C C
1 chr1_58280602 0 58280602 A A A A A A A A A A A A A A C C A A A A
1 chr1_58286571 0 58286571 A A A A A A A A G G G G G G A A G G G G
1 chr1_58287389 0 58287389 C C C T C C C C C C C C C C C C C C C C
1 chr1_58294852 0 58294852 A G A A A A G G A A A A A A A A A A A A
1 chr1_58298974 0 58298974 G G G G G G G G G G A G G G G G G G G G
1 chr1_58305662 0 58305662 C C C C C C C C C C C T C C C C C C C C
1 chr1_58306021 0 58306021 C C C C C C C C C C C C C C C C C T C C
1 chr1_58311569 0 58311569 C C C C A C C C C C C C C C C C C C C C
1 chr1_58313124 0 58313124 C C C C C C C C C C C C A C C C C C C C
1 chr1_58323421 0 58323421 T T T T T T T T C C C C T T T T T T C C
1 chr1_58328325 0 58328325 C C C C C C A C C C C C C C C C C C C C
1 chr1_58330980 0 58330980 G G G G G G G G C C C G G G G G G G C C
1 chr1_58336659 0 58336659 G G G G G G G G G G G G G G G G A A G G
1 chr1_58341655 0 58341655 G G G G G G G G C C C C G G G G G G C C
1 chr1_58344269 0 58344269 T T T T T T T T T T T T G T T T T T T T
1 chr1_58351765 0 58351765 G G G G G G G G G G G G A G G G G G G G
1 chr1_58353309 0 58353309 C C C C C C C C C C C C A C C C C C C C
1 chr1_58355733 0 58355733 A G G G G G A G G G A G G G G G G G G G
1 chr1_58356456 0 58356456 C C C C C C C T C C C C C C T T C C C C
1 chr1_58357945 0 58357945 G T G G G G G G G G G G G G G G G G G G
1 chr1_58358040 0 58358040 C C C C C C C C T T T T C C C C C C T T
1 chr1_58359663 0 58359663 C C C T C T C C C C C C C C C C C C C C
1 chr1_58370362 0 58370362 T T C T T T T T T T T T T T T T T T T T
1 chr1_58383102 0 58383102 G G G G G G G G G G G G A G G G G G G G
1 chr1_58383596 0 58383596 C C C C C T C C C C C C C C C C C C C C
1 chr1_58384234 0 58384234 T T T T T T T T T T T T T T T T A T T T
1 chr1_58385208 0 58385208 C C C C C C C C T T T T C C C C C C T T
1 chr1_58391861 0 58391861 C C A A A A A C A A A A A A A A A A A A
1 chr1_58394580 0 58394580 C C C C C C C C C C C C C T C C C C C C
1 chr1_58395429 0 58395429 G G T T G T G T G G G G G G G G G G G G
1 chr1_58397954 0 58397954 C C C C C C C C T T T T C C C C C C T T
1 chr1_58397982 0 58397982 C C C C C T C C C C C C C C C C C C C C
1 chr1_58398092 0 58398092 C C C C C C C C C C C T C C C C C C T T
1 chr1_58398239 0 58398239 G G A G A G G G G G G G G G G G G G G G
1 chr1_58402073 0 58402073 C C C C C C C C T T T T C C C C C C T T
1 chr1_58402628 0 58402628 T T T T T T C T T T T T T T T T T T T T
1 chr1_58405458 0 58405458 G G G G G G G G G G G G C G G G G G G G
1 chr1_58405709 0 58405709 T T T T T T T T C C C C T T T T T T C C
1 chr1_58412413 0 58412413 C C C C C C C C T T C T C C C C C C T T
1 chr1_58412474 0 58412474 G G G G G G G G A A A A G G G G G G A A
1 chr1_58413641 0 58413641 G G G G A G G G G G G G G G G G G G G G
1 chr1_58415518 0 58415518 G G G G G G G G G G G G A G G G G G G G
1 chr1_58419584 0 58419584 C C C C C C C C T T T T C C C C C C T T
1 chr1_58420021 0 58420021 G G A G G G G G G G G G G G G G G G G G
1 chr1_58430535 0 58430535 C C C C C C C C T T T T C C C C C C T T
1 chr1_58431609 0 58431609 C C C C C C C C T T T T C C C C C C T T
1 chr1_58436098 0 58436098 G G G G G G G G C C C C G G G G G G C C
1 chr1_58436444 0 58436444 T T T T T T T T C C C C T T T T C C C C
1 chr1_58442492 0 58442492 C C C C C C C C C C C C C C T T C C C C
1 chr1_58451754 0 58451754 C C C C C C C C C C C C C C C T C C C C
1 chr1_58466998 0 58466998 G G G G G G G G G G A G G G G G G G G G
1 chr1_58468570 0 58468570 C C C C C C C C C C C T C C C C C C C C
1 chr1_58469644 0 58469644 G G G G G G G G G G G G G G G G A A G G
1 chr1_58473286 0 58473286 T T T T T T T T T T T T T T T T C C T T
1 chr1_58474226 0 58474226 T T T T T T T T G G G G T T T T T T G G
1 chr1_58477149 0 58477149 T T T T T T T T C C C C T T T T T T C C
1 chr1_58479794 0 58479794 A A A A A A A A A A A A A G A A A A A A
1 chr1_58487553 0 58487553 T T C C C C T T C C C C C C C C C C C C
1 chr1_58487970 0 58487970 A A A A A A G G A A A A A A A A A A A A
1 chr1_58490462 0 58490462 G G G T G G G G G G G G G G G G G G G G
1 chr1_58512594 0 58512594 G G G G G G G G A A A A G G G G G G A A
1 chr1_58513174 0 58513174 T T T T T T T T T T T T C T T T T T T T
1 chr1_58525518 0 58525518 G G G G G G G G G G G G A G G G G G G G
1 chr1_58526354 0 58526354 G G G G G G G G A A A A G G G G G G A A
1 chr1_58527222 0 58527222 A A A A A A A A A A A A A A A A A G A A
1 chr1_58535660 0 58535660 T T C C C T T T T T T T T T T T T T T T
1 chr1_58537699 0 58537699 A A A A A G A A G G G G G G G G G G G G
1 chr1_58542123 0 58542123 C C C C C C C C G G G G G G C C G G G G
1 chr1_58544108 0 58544108 C C C C C C C C C C C C C G C C C C C C
1 chr1_58544214 0 58544214 A A A A A G A A A A A A A A A A A A A A
1 chr1_58557731 0 58557731 G G G G G T G G G G G G G G G G G G G G
1 chr1_58560324 0 58560324 C C C C C C C C T T T T C C C C C C T T
1 chr1_58560991 0 58560991 G G G G G T G G G G G G G G G G G G G G
1 chr1_58563191 0 58563191 C C T T C C C C C C C C C C C C C C C C
1 chr1_58563412 0 58563412 C C C C C C A C C C C C C C C C C C C C
1 chr1_58567152 0 58567152 G G G G G G G G A A A A G G G G G G A A
1 chr1_58568635 0 58568635 A A A A A A T T A A A A A A A A A A A A
1 chr1_58576647 0 58576647 A A A A A A A A A A A A A G A A A A A A
1 chr1_58580716 0 58580716 A A A A A A A A G G G G A A A A A A G G
1 chr1_58585259 0 58585259 C C C T C T C C C C C C C C C C C C C C
1 chr1_58585450 0 58585450 G G G G A G G G G G G G G G G G G G G G
1 chr1_58591997 0 58591997 A A A A A A A A G G G G A A A A A A G G
1 chr1_58594879 0 58594879 G G G G G G A A G G G G G G G G G G G G
1 chr1_58602335 0 58602335 C C C C C C C C C C C C C C C C C T C C
1 chr1_58603611 0 58603611 A A G G G G A A G G G G G G G G G G G G
1 chr1_58608481 0 58608481 A A A A A A A A A A A A T T A A A A A A
1 chr1_58610609 0 58610609 A A A A A A A A C C C C A A A A A A C C
1 chr1_58610774 0 58610774 G G G G G G G G A A A A G G G G G G A A
1 chr1_58612229 0 58612229 A A A A A A A A A A A A A A A A A G A A
1 chr1_58616560 0 58616560 C C C T C C C C C C C C C T C C C C C C
1 chr1_58626323 0 58626323 C C C C C C C C C C C C C C C T C C C C
1 chr1_58629816 0 58629816 A A A A A A A A A A A A A A G G A A A A
1 chr1_58637895 0 58637895 A A A A A A A A G G G G A A A A A A G G
1 chr1_58639601 0 58639601 G G G G G G G G A G A G G G G G G G G G
1 chr1_58643410 0 58643410 G G G G G G G G G G G G G G A G G G G G
1 chr1_58645969 0 58645969 A A A A A A A A G G G G G G G G G G G G
1 chr1_58649087 0 58649087 C C G G G G C C G G G G G G G G G G G G
1 chr1_58657559 0 58657559 T T C T T T T T T T T T T T T T T T T T
1 chr1_58657828 0 58657828 C C C C C C C C C T C C C C C C C C C C
1 chr1_58660010 0 58660010 G G G G G G G G C C C C G G G G G G C C
1 chr1_58662523 0 58662523 C C C C C C C C T T T T C C C C C C T T
1 chr1_58663879 0 58663879 G G G G G G A A G G G G G G G G G G G G
1 chr1_58667170 0 58667170 A A A A A A A A A A A A A A A A C C A A
1 chr1_58673322 0 58673322 A A G G G G G G G G G G G G G G G G G G
1 chr1_58678178 0 58678178 C C C T C C C C C C C C C C C C C C C C
1 chr1_58691567 0 58691567 G G G G G G G G A A A A G G G G G G A A
1 chr1_58692452 0 58692452 C C C C C C C C C C C C C T C C C C C C
1 chr1_58693317 0 58693317 A A G G A A A A G G G G G G G G G G G G
1 chr1_58707621 0 58707621 G G A G G G G G G G G G G G G G G G A A
1 chr1_58709283 0 58709283 C C C C C C C C C T C C C C C C C C C C
1 chr1_58711854 0 58711854 G G G G G G G G G G G G G G A G G G G G
1 chr1_58717486 0 58717486 C C C C C C C C C C C C C C C C T T C C
1 chr1_58720429 0 58720429 C C C C C C C C C C C C C C T T C C C C
1 chr1_58720780 0 58720780 G G G G A A G G G G G G G G G G G G G G
1 chr1_58721692 0 58721692 T T C C T T T T C C C C C C C C C C C C
1 chr1_58722647 0 58722647 C C C C C C C C C C C C T T T T T T C C
1 chr1_58724993 0 58724993 C C C C C C C C G G G G G G G G G G G G
1 chr1_58730913 0 58730913 G G G G G G G G G G G G A G G G G G G G
1 chr1_58738167 0 58738167 C C C C C C C C C C C C C T C C C C C C
1 chr1_58744951 0 58744951 A A A A A A A A C C C C A A A A A A C C
1 chr1_58746193 0 58746193 G G A G G G G G G G G G G G G G G G G G
1 chr1_58750614 0 58750614 T T T T T T T T T T T T T T C C T T T T
1 chr1_58752377 0 58752377 A A A A A A A A A A G G A A A A A A A A
1 chr1_58752423 0 58752423 C C C C C C C C C C C C T T C C C C C C
1 chr1_58759650 0 58759650 A A A A A A A A G G G G A A A A A A G G
1 chr1_58766153 0 58766153 C C T T C C C C C C C C C C C C C C C C
1 chr1_58767986 0 58767986 A A G G G G A A A A A A A A A A A A A A
1 chr1_58768583 0 58768583 G G G G G G G G T T T T G G G G G G T T
1 chr1_58769446 0 58769446 C C C C C C C C C C T T C C C C C C C C
1 chr1_58776780 0 58776780 T T C C C C T T T T T T C C C C C C T T
1 chr1_58778463 0 58778463 A G A A A A A A A A A A A A A A A A A A
1 chr1_58781295 0 58781295 G T G G G G G G G G G G G G G G G G G G
1 chr1_58781534 0 58781534 A A A A A A A A G G G G A A A A A A G G
1 chr1_58782525 0 58782525 C C C C C C C C C G G G C C C C C C G G
1 chr1_58790157 0 58790157 C C C C C T C C C C C C C C C C C C C C
1 chr1_58800652 0 58800652 C C G G G G C C G G G G G G G G G G G G
1 chr1_58802763 0 58802763 G G G G G G G G G G G G G G G G A G G G
1 chr1_58805273 0 58805273 G G G G G G G G A A A A G G G G G G A A
1 chr1_58805752 0 58805752 T T C C C C T T C C C C T T T T T T C C
1 chr1_58806372 0 58806372 G G A A A A G G A A A A A A A A A A A A
1 chr1_58814468 0 58814468 G G G G G G G G A A A A A G A A A A A A
1 chr1_58817332 0 58817332 T T T T T T T T C C C C T T T T T T C C
1 chr1_58818586 0 58818586 A A A A A A A A G G G G A A A A A A G G
1 chr1_58819528 0 58819528 T T T T T T T T C C C C T T T T T T C C
1 chr1_58822903 0 58822903 G G G G G G G G A G G G G G G G G G A A
1 chr1_58826055 0 58826055 G G G G G G G G G G G G A G G G G G G G
1 chr1_58827043 0 58827043 C C C C C C C C T T T T C C C C C C T T
1 chr1_58827380 0 58827380 C C C C C C C C C C C C C T C C C C C C
1 chr1_58827811 0 58827811 A A A A A A A A G G G G A A A A A A G G
1 chr1_58829172 0 58829172 A A A A A A A A A A A A A G G G A A A A
1 chr1_58832590 0 58832590 A A A A A A A A C C C C A A A A A A C C
1 chr1_58833513 0 58833513 A A G G A G A A A A A A A A A A A A A A
1 chr1_58834953 0 58834953 T T T T T T T T C C C C T T T T T T C C
1 chr1_58840505 0 58840505 T T T T T T T T T T T T T T T T C T T T
1 chr1_58847668 0 58847668 A A A A A A A A A A A A A G A A A A A A
1 chr1_58848983 0 58848983 C C C C C T C C C C C C C C C C C C C C
1 chr1_58850997 0 58850997 T T T T T T T T T T T T T T A A T T T T
1 chr1_58851631 0 58851631 A A A A A A A A A A A A A C A A A A A A
1 chr1_58852784 0 58852784 G G C C C C C C C C C C C C C C C C C C
1 chr1_58865528 0 58865528 T T T T T T T T G G G G T T T T T T G G
1 chr1_58867684 0 58867684 T T C C C C T T C C C C C C C C C C C C
1 chr1_58873399 0 58873399 G G G G G G G G G G G G A G G G G G G G
1 chr1_58875312 0 58875312 C C C C C C C C C C C C C C C C C T C C
1 chr1_58877583 0 58877583 C C C C C C C C C C C C G G C C C C C C
1 chr1_58881293 0 58881293 G G G G G G G G G G G G G G T T G G G G
1 chr1_58881652 0 58881652 A A A A A G A A A A A A A A A A A A A A
1 chr1_58882941 0 58882941 A A A A A A A A A A A A G G A A G G A A
1 chr1_58892137 0 58892137 C C T T C T C C C C C C C C C C C C C C
1 chr1_58892687 0 58892687 C C C C C C C C C C C C C C C C G G C C
1 chr1_58896610 0 58896610 C C C C C C C C C C C C C G C C C C C C
1 chr1_58900236 0 58900236 G G G G G G G G A A A A G G G G G G A A
1 chr1_58903662 0 58903662 A A A A A A A A T T A A A A A A A A T T
1 chr1_58904308 0 58904308 G G G G G G G G G G G G G G G T G G G G
1 chr1_58906620 0 58906620 C C C C C C C C C C C C C G C C C C C C
1 chr1_58911110 0 58911110 G G C C G G G G G G G G G G G G G G G G
1 chr1_58918490 0 58918490 T T T T T T T T C C C C T T T T T T C C
1 chr1_58941352 0 58941352 G G G G G T G G G G G G G G G G G G G G
1 chr1_58954007 0 58954007 C C C C C T C C C C C C C C C C C C C C
1 chr1_58955368 0 58955368 G G A G G G G G G G G G G G G G G G G G
1 chr1_58955704 0 58955704 T T T T C T T T T T T T T T T T T T T T
1 chr1_58957486 0 58957486 G G G G G G G G G G G G G G G G A A G G
1 chr1_58959027 0 58959027 A A A A A A A A G G G G A A A A A A G G
1 chr1_58959712 0 58959712 A A G G A A A A A A A A A A A A A A A A
1 chr1_58960195 0 58960195 G G G G G G A A G G G G G G G G G G G G
1 chr1_58964889 0 58964889 C C C C C C C C C C C C T T T T T T C C
1 chr1_58965134 0 58965134 T T T T T T C C T T T T T T T T T T T T
1 chr1_58966170 0 58966170 A A G G G G G G G G G G G G G G G G G G
1 chr1_58967545 0 58967545 G G G G A A G G A A A A A A A A A A A A
1 chr1_58968563 0 58968563 T T T T C T T T T T T T T T T T T T T T
1 chr1_58972772 0 58972772 C C C C C C T T C C C C C C C C C C C C
1 chr1_58973100 0 58973100 G G A G G G G G G G G G G G G G G G G G
1 chr1_58974844 0 58974844 G G A G G G G G G G G G G G G G G G G G
1 chr1_58975126 0 58975126 C C C C C C C C C C C C T T T T T T C C
1 chr1_58975797 0 58975797 C C C C C C C C C C C C C C C C T T C C
1 chr1_58978072 0 58978072 C C C C C C C C T T C T C C C C C C T T
1 chr1_58979229 0 58979229 G G A G G G G G G G G G A A A A A A G G
1 chr1_58979492 0 58979492 T T T T T T T T T T T T T T T T C C T T
1 chr1_58979695 0 58979695 C C C C C C C C C C C C C C C G C C C C
1 chr1_58989719 0 58989719 T T C T T T T T T T T T C C C C C C T T
1 chr1_58991402 0 58991402 C C C C C C C C C C C C C T C C C C C C
1 chr1_58991853 0 58991853 G G G G G G G G G G G G G G A A G G G G
1 chr1_58992492 0 58992492 A A A A A A A A G G G G A A A A A A G G
1 chr1_58992833 0 58992833 A A G G G G G G G G G G G G G G G G G G
1 chr1_58993958 0 58993958 A A A A A A A G A A A A A A A A A A A A
1 chr1_58995391 0 58995391 G G G G G G G G G G G G G G A G G G G G
1 chr1_58995421 0 58995421 A A A A A A A A A A A A A A A A T T A A
1 chr1_58995817 0 58995817 A A A A A A A A T T T T A A A A A A T T
1 chr1_59000982 0 59000982 A A A A A A A A A A A A A A A G A A A A
1 chr1_59002855 0 59002855 C C C C C C C C T T C C C C C C C C T T
1 chr1_59004771 0 59004771 A A A A A A A A G G G G A A A A A A G G
1 chr1_59006580 0 59006580 C C C C C C C C C C C C C C C T C C C C
1 chr1_59010622 0 59010622 C C C C C C C C C C C C C C C C C T C C
1 chr1_59018110 0 59018110 A A A A A A A A G G G G A A A A A A G G
1 chr1_59026002 0 59026002 A A A A A A A A A A A G A A A A A A A A
1 chr1_59029081 0 59029081 G G G G G G G G G G C G G G G G G G G G
1 chr1_59031451 0 59031451 G G G G G G A G G G G G G G G G G G G G
1 chr1_59034535 0 59034535 C C C C C C C C C C C C C T C C C C C C
1 chr1_59036459 0 59036459 G G A A A A G G G G A A G G G G G G G G
1 chr1_59037073 0 59037073 G G G G G G G G A A A A G G G G G G A A
1 chr1_59040758 0 59040758 A A A A A A A A G G G G A A A A A A G G
1 chr1_59053243 0 59053243 C T C C C C C T C C C C C C C C C C C C
1 chr1_59054721 0 59054721 G G G G G G G G G G G G T T T T T T G G
1 chr1_59058224 0 59058224 G G G G G G G G A G G G G G G G G G G G
1 chr1_59066436 0 59066436 G G G G G G G G G G G G G G G G A A G G
1 chr1_59071767 0 59071767 A A A A A A A A C C C C A A A A A A C C
1 chr1_59074176 0 59074176 A A A A A A A A A A A A A A G G A A A A
1 chr1_59075033 0 59075033 G G A G G G G G G G G G G G G G G G G G
1 chr1_59076958 0 59076958 G G G G C C G G G G G G G G G G G G G G
1 chr1_59081469 0 59081469 C C C C C C C C T T T T C C C C C C T T
1 chr1_59083637 0 59083637 C C C C C C C C T T T T C C C C C C T T
1 chr1_59087920 0 59087920 C C C C C C C C C T C T C C C C C C C C
1 chr1_59088498 0 59088498 G G G G G G G G A A A A G G G G G G A A
1 chr1_59093868 0 59093868 C C C C T T C C C C C C C C C C C C C C
1 chr1_59093871 0 59093871 T T T T T T T T T T T T C C C C C C T T
1 chr1_59096935 0 59096935 C C C C C C C C A C C C C C C C C C C C
1 chr1_59098826 0 59098826 G G G G G G G G G G G G G G A G G G G G
1 chr1_59099322 0 59099322 A A A A A A A A G G A A A A A A A A G G
1 chr1_59102455 0 59102455 G T G G G G G G G G G G G G G G G G G G
1 chr1_59106944 0 59106944 T T T T T T T T T T T T T T T T C T T T
1 chr1_59107692 0 59107692 G G G G G G G G A A A A G G G G G G A A
1 chr1_59109546 0 59109546 A G G G G G G G A A A A G G G G G G A A
1 chr1_59113135 0 59113135 A G A A A A A A A A A A A A A A A A A A
1 chr1_59115450 0 59115450 G G A A A A G G A A A A A A A A A A A A
1 chr1_59125148 0 59125148 T T T T T T T T G G G G T T T T T T G G
1 chr1_59130121 0 59130121 A A A A G G A A A A A A A A A A A A A A
1 chr1_59133364 0 59133364 G G G G G G G G A G G G G G G G G G G G
1 chr1_59141111 0 59141111 T T C C C C C C C C C C C C C C C C C C
1 chr1_59142483 0 59142483 C C T T T T T T T T T T T T T T T T T T
1 chr1_59146888 0 59146888 C C C C C C C C C C C C C C C C T T C C
1 chr1_59147045 0 59147045 T T A T T T T T T T T T T T T T T T T T
1 chr1_59147082 0 59147082 G G G G G G G G A A A A G G G G G G A A
1 chr1_59148144 0 59148144 C C A C A A C C C C C C C C C C C C C C
1 chr1_59148681 0 59148681 C C C C C C C C C C C C C T C C C C C C
1 chr1_59148909 0 59148909 C C C C C C C C T T T T C C C C C C T T
1 chr1_59152592 0 59152592 G G G G G G G G G G G G A G G G G G G G
1 chr1_59153887 0 59153887 T T T T T T T T T T T T C T T T T T T T
1 chr1_59155153 0 59155153 A A A A A A A A G G G G A A A A A A G G
1 chr1_59155393 0 59155393 A A A A A A A A G G G G A A A A A A G G
1 chr1_59155681 0 59155681 C C C C C C C C T T T T C C C C C C T T
1 chr1_59155860 0 59155860 A A A C A A A A C C C C C C C C C C C C
1 chr1_59156795 0 59156795 T T T T T T T T T T T T T T C T T T T T
1 chr1_59159393 0 59159393 G G G G G G G G G G G G G G A G G G G G
1 chr1_59160209 0 59160209 G G G G G G G G A G A G G G G G G G G G
1 chr1_59161293 0 59161293 T T T T T T T T A T T T T T T T T T A A
1 chr1_59162521 0 59162521 C T C C C C C C C C C C C C T T C C C C
1 chr1_59168585 0 59168585 A A A A A A A A A A A A G G G G G G A A
1 chr1_59171537 0 59171537 C C C C C C C C C C T T C C C C C C C C
1 chr1_59178078 0 59178078 G G G G G G G G A A A A G G G G G G A A
1 chr1_59180763 0 59180763 A A A A A A A A C C C C A A A A A A C C
1 chr1_59184566 0 59184566 G G G G A G G G G G G G A G G G G G G G
1 chr1_59185618 0 59185618 C C C C C C C C C C C C C C C T C C C C
1 chr1_59187097 0 59187097 G G G G A G G G G G G G G G G G G G G G
1 chr1_59189344 0 59189344 C C C C C C C C T T T T C C C C C C T T
1 chr1_59192344 0 59192344 G G A G G G G G G G G G G G G G G G G G
1 chr1_59193519 0 59193519 C C C C C C C C C C C C C C C C C T C C
1 chr1_59194569 0 59194569 A A A A A A A A A A A A A C A A A A A A
1 chr1_59204362 0 59204362 G G G G G G G G A A A A G G G G G G A A
1 chr1_59213129 0 59213129 T T T T T T T T C C C C T T T T T T C C
1 chr1_59231372 0 59231372 C C C G C C C C C C C C C C C C C C C C
1 chr1_59232236 0 59232236 G G G G G G G G G G A G G G G G G G G G
1 chr1_59234378 0 59234378 A A A A A A A A G G G G A A A A A A G G
1 chr1_59234647 0 59234647 C T C C C C C C C C C C C C C C C C C C
1 chr1_59245063 0 59245063 T T T T T T T T C C C C T T T T T T C C
1 chr1_59245988 0 59245988 A A A C A A A A A A A A A A A A A A A A
1 chr1_59246626 0 59246626 T T T T T T T T C C C C T T T T T T C C
1 chr1_59250414 0 59250414 G G G G G G G G G G G G G G C C G G G G
1 chr1_59252801 0 59252801 C C C C C C C C G G G G C C C C C C G G
1 chr1_59255726 0 59255726 T T C T C C T T T T T T T T T T T T T T
1 chr1_59259289 0 59259289 C C C C C C C C C C C C T T C C C C C C
1 chr1_59260786 0 59260786 G G A G A A G G G G G G G G G G G G G G
1 chr1_59262367 0 59262367 G G G T T T G G G G G G G G G G G G G G
1 chr1_59262981 0 59262981 C C C C C C C C T T T T C C C C C C T T
1 chr1_59263223 0 59263223 C C C C C C C C T T C T C C C C C C C C
1 chr1_59267595 0 59267595 A A G G G G A A G G G G G G G G G G G G
1 chr1_59271961 0 59271961 T T C T C T T T T T T T T T T T T T T T
1 chr1_59282354 0 59282354 G G G G G G G G A A A A G G G G G G A A
1 chr1_59288090 0 59288090 T T T T T T T T C C C C T T T T T T C C
1 chr1_59291934 0 59291934 T T C C T T T T T T T T T T T T T T T T
1 chr1_59292436 0 59292436 G G G G G G G G T T T T G G G G G G T T
1 chr1_59292455 0 59292455 C C C C C C C C C C A C C C C C C C C C
1 chr1_59299709 0 59299709 G G G G G G G G A G G G G G G G A A A A
1 chr1_59302075 0 59302075 C C C C C T C C C C C C C C C C C C C C
1 chr1_59306010 0 59306010 G G G G G G G G C C C C G G G G G G C C
1 chr1_59322305 0 59322305 C C C C C C C C A A A A C C C C C C A A
1 chr1_59323107 0 59323107 T T T T T T T T C C C C T T T T T T C C
1 chr1_59324335 0 59324335 G G G G G G G G G T G T G G G G G G G G
1 chr1_59324845 0 59324845 T T C C T T T T T T T T T T T T T T T T
1 chr1_59327190 0 59327190 G G G G G G G G G G G G G G G G A A G G
1 chr1_59328662 0 59328662 C C A A A A A A A A A A A A A A A A A A
1 chr1_59329597 0 59329597 G G G G G G G G A A A A G G G G G G A A
1 chr1_59339628 0 59339628 A A A A A A A A G G G G A A A A A A G G
1 chr1_59342025 0 59342025 T T T T T T T T T T T T C C T T T T T T
1 chr1_59342587 0 59342587 G G A A A A G G G G G G A A A A A A G G
1 chr1_59343500 0 59343500 G G G G G G A G G G G G G G G G G G G G
1 chr1_59344989 0 59344989 A A G G A G A A A A A A A A A A A A A A
1 chr1_59347800 0 59347800 A A A A A A A A T T T T A A A A A A T T
1 chr1_59348199 0 59348199 C C C C C C C C C C C C C C G G C C C C
1 chr1_59349578 0 59349578 A A A A A A A A A A A G A A A A A A A A
1 chr1_59351514 0 59351514 A A A A A A A A C C C C A A A A A A C C
1 chr1_59355725 0 59355725 G G G G G G G G A A A A G G G G G G A A
1 chr1_59357928 0 59357928 T T T T T T T T C C C C T T T T T T C C
1 chr1_59358132 0 59358132 A A A A A A A A G G G G A A A A A A G G
1 chr1_59361331 0 59361331 C C C C C C C C T T T T C C C C C C T T
1 chr1_59361452 0 59361452 G G G G G G G G G G G G G G A G A A G G
1 chr1_59363306 0 59363306 A A A A A A A A A A A T A A A A A A A A
1 chr1_59363707 0 59363707 G G G G G G G G G G G G A A G G G G G G
1 chr1_59366963 0 59366963 C C C C C C C C C C C C A C C C C C C C
1 chr1_59367404 0 59367404 C C C C C C C C C C C C C C T T C C C C
1 chr1_59368702 0 59368702 A A A A A A A A G G G G A A A A A A G G
1 chr1_59370965 0 59370965 C C C C C C T T C C C C C C C C C C C C
1 chr1_59375212 0 59375212 T T C C T T T T T T T T T T T T T T T T
1 chr1_59377292 0 59377292 T T T T T T T T C C C C T T T T T T C C
1 chr1_59380377 0 59380377 A G A A A A G G A A A A A A A A A A A A
1 chr1_59380554 0 59380554 G G G G A G G G G G G G G G G G G G G G
1 chr1_59388605 0 59388605 C C C C C T C C C C C C C C C C C C C C
1 chr1_59388992 0 59388992 G G G G G G G G G G G G C C G G G G G G
1 chr1_59392682 0 59392682 C C C C C C C C T T T T C C C C C C T T
1 chr1_59394095 0 59394095 C C C C C C C C C C C C T T C C C C C C
1 chr1_59396013 0 59396013 C C C C C C C C C C C C C C C G C C C C
1 chr1_59409080 0 59409080 G G A A A A G G A A A A A A A A A A A A
1 chr1_59411045 0 59411045 A A A A A A A A G G G G A A A A A A G G
1 chr1_59412466 0 59412466 C C T T C C C C C C C C C C C C C C C C
1 chr1_59413645 0 59413645 C C C C C C C C C C C C T T C C C C C C
1 chr1_59413813 0 59413813 C C C C C C C C T T T T C C C C C C T T
1 chr1_59419600 0 59419600 A A A A A A A A G G G G A A A A A A G G
1 chr1_59420654 0 59420654 C T C C C C C C C C C C C C C C C C C C
1 chr1_59424664 0 59424664 C C C C A C C C C C C C C C C C C C C C
1 chr1_59427052 0 59427052 A A A A A A A A G G G G A A A A A A G G
1 chr1_59427185 0 59427185 C C C C C C C C C C C C C C T T C C C C
1 chr1_59431690 0 59431690 C C G G C G C C C C C C C C C C C C C C
1 chr1_59432093 0 59432093 T T C C C C T T C C C C C C C C C C C C
1 chr1_59435609 0 59435609 G G G G G G G G G G G G A G G G G G G G
1 chr1_59437248 0 59437248 T T T T T T T T G G G G T T T T T T T T
1 chr1_59437864 0 59437864 A A G G A A A A A A A A A A A A A A A A
1 chr1_59444066 0 59444066 G G G G A A G G G G G G G G G G G G G G
1 chr1_59446852 0 59446852 A A A A A A A A G G G G A A A A A A G G
1 chr1_59447600 0 59447600 G G G G G G G G A A A A G G G G G G A A
1 chr1_59447690 0 59447690 A A A A A A A A A A A G A A A A A A A A
1 chr1_59450575 0 59450575 G G G G G G G G C C C C G G G G G G C C
1 chr1_59451825 0 59451825 A A A A A A A A G G G G A A A A A A G G
1 chr1_59460815 0 59460815 T T C C C C T T C C C C C C C C C C C C
1 chr1_59461255 0 59461255 G G G G G G G G G G G G G T G G G G G G
1 chr1_59467934 0 59467934 A A A A A A A A G G G G A A A A A A G G
1 chr1_59470689 0 59470689 T T T T T T T T C T T T T T T T T T T T
1 chr1_59475549 0 59475549 A A A A A A G G A A A A A A A A A A A A
1 chr1_59476332 0 59476332 G G A A A A G G G G G G G G G G G G G G
1 chr1_59477602 0 59477602 T T T T T T T T T T C C T T T T T T C C
1 chr1_59483114 0 59483114 C C C C C C C C G G C G C C C C C C G G
1 chr1_59485420 0 59485420 G G G G G G G G G G G G G T G G G G G G
1 chr1_59492118 0 59492118 C C C C C C C C G G G G C C C C C C G G
1 chr1_59494228 0 59494228 A G G G G G G G G G G G G G G G G G G G
1 chr1_59495984 0 59495984 C C C C C C C C C C C C C C T T T T C C
1 chr1_59496640 0 59496640 C C C C C C C C G G G G C C C C C C G G
1 chr1_59496950 0 59496950 C C C C C C C C C C C C C G C C C C C C
1 chr1_59498833 0 59498833 A A A A A A A A G G G G A A A A A A G G
1 chr1_59504218 0 59504218 G G G G G G G G G G G G A A G G G G G G
1 chr1_59504404 0 59504404 T T C C C C T T C C C C C C C C C C C C
1 chr1_59505845 0 59505845 A A G G A A A A A A A A A A A A A A A A
1 chr1_59506261 0 59506261 C C T T T T C C C C C C C C C C C C C C
1 chr1_59509091 0 59509091 G G G G G G G G G G G G G G G G A A G G
1 chr1_59510032 0 59510032 A A A A A A A A C C C C A A A A A A C C
1 chr1_59510303 0 59510303 T T T T T T T T A A A A T T T T T T A A
1 chr1_59510650 0 59510650 T T T T C T T T T T T T T T T T T T T T
1 chr1_59511107 0 59511107 A A A A A A A A A A A A G G A A A A A A
1 chr1_59513835 0 59513835 C C C C C C C C C C C C C C T T C C C C
1 chr1_59520335 0 59520335 C C C C C T C C C C C T C C C C C C C C
1 chr1_59520873 0 59520873 T T G T T T T T T T T T T T T T T T T T
1 chr1_59521214 0 59521214 C C C T C C C C C C C C C C C C C C C C
1 chr1_59523657 0 59523657 G G G G G G G G A A A A G G G G G G A A
1 chr1_59528616 0 59528616 A A A A A A A A A A A A A A A A G G A A
1 chr1_59532665 0 59532665 A A A A A A A A C C C C A A A A A A C C
1 chr1_59542834 0 59542834 T T C C C C T T C C C C C C C C C C C C
1 chr1_59543180 0 59543180 C C C C C C C C C C C C C C C C T T C C
1 chr1_59544250 0 59544250 T T T T T T T T G G G G T T T T T T G G
1 chr1_59544595 0 59544595 G G G G A G G G G G G G G G G G G G G G
1 chr1_59547087 0 59547087 G G G G G G G G G G G G G G A A G G G G
1 chr1_59549594 0 59549594 C T C C C C C C C C C C C C C C C C C C
1 chr1_59552202 0 59552202 C C C C C C C C C C C C T T C C C C C C
1 chr1_59552206 0 59552206 T T C C C C T T C C C C T T T T T T C C
1 chr1_59553295 0 59553295 G G G G G G G G T T T T G G G G G G T T
1 chr1_59553420 0 59553420 G G G G G G G G G G G G G G G G A A G G
1 chr1_59555000 0 59555000 A A A A A A A A C C C C A A A A A A C C
1 chr1_59564609 0 59564609 A A A A A A A A A A A A G G G G G G A A
1 chr1_59565019 0 59565019 G G G G G G G G G G G G G G A G G G G G
1 chr1_59566242 0 59566242 G G G G G G G G G G A G G G G G G G A A
1 chr1_59570572 0 59570572 G G G G G G G G A A A A G G G G G G A A
1 chr1_59571251 0 59571251 G G G G G G G G G G G G C G G G G G G G
1 chr1_59571509 0 59571509 T T C C C C T T C C C C C C C C C C C C
1 chr1_59572347 0 59572347 C C C C A A C C C C C C C C C C C C C C
1 chr1_59575740 0 59575740 C T C C C C T T C C C C C C C C C C C C
1 chr1_59576058 0 59576058 A A A A A A A A C C A C A A A A A A C C
1 chr1_59578719 0 59578719 T T T T C C T T C C C C C C C C C C C C
1 chr1_59581106 0 59581106 G G G G G G G G A G G G G G G G G G G G
1 chr1_59588361 0 59588361 A A A A A A A A T T T T A A A A A A T T
1 chr1_59592041 0 59592041 C C C C T T C C C C C C C C C C C C C C
1 chr1_59592113 0 59592113 C T C C C C C C C C C C C C C C C C C C
1 chr1_59594152 0 59594152 G G G G G G G G G G G G A G G G G G G G
1 chr1_59597028 0 59597028 G G G G G T G G G G G G G G G G G G G G
1 chr1_59599846 0 59599846 C C C C C C C C T T T T C C C C C C T T
1 chr1_59601144 0 59601144 C C T T T T C C C C C C C C C C C C C C
1 chr1_59602106 0 59602106 C C C C C C C C C C C C C C C C C T C C
1 chr1_59602868 0 59602868 C C C C C C C C C C C C C C C T C C C C
1 chr1_59604552 0 59604552 T T G G G G T T T T T T T T T T T T T T
1 chr1_59606721 0 59606721 G G G G G G G G G G G G G G A G G G G G
1 chr1_59609652 0 59609652 G G G G G G G G G G G G G G G G A G G G
1 chr1_59611087 0 59611087 C C C C C T C C T T T T C C C C C C T T
1 chr1_59611802 0 59611802 G G G G G G G G G G G G G G A A G G G G
1 chr1_59612928 0 59612928 C C C C C C C C T T T T C C C C C C T T
1 chr1_59614637 0 59614637 A A A A A A A A G G G G A A A A A A G G
1 chr1_59617714 0 59617714 A A A A A A A A A G A G A A A A A A G G
1 chr1_59618309 0 59618309 A A A A A A A A G G G G A A A A A A G G
1 chr1_59619253 0 59619253 A A G G G G A A G G G G G G G G G G G G
1 chr1_59621305 0 59621305 T T T T T T T T G G G G T T T T T T G G
1 chr1_59621329 0 59621329 C C C C C C C C C C C C C C T T C C C C
1 chr1_59622310 0 59622310 G G G G G G G G G G G G G G A A G G G G
1 chr1_59623068 0 59623068 T T T T T T T T C C C C T T T T T T C C
1 chr1_59623725 0 59623725 A A A A A G A A A A A A A A A A A A A A
1 chr1_59625480 0 59625480 A A A A A A A A A A A A A A A A T T A A
1 chr1_59630060 0 59630060 A A A A A A A A A A A A A A A A G G A A
1 chr1_59634951 0 59634951 T T T T T T T T T T T T T T T T G T T T
1 chr1_59642792 0 59642792 G G A A A G G G A A A A G G G G G G A A
1 chr1_59644588 0 59644588 C C C C C T C C C C C C C C C C C C C C
1 chr1_59647788 0 59647788 C C C C C G C C C C C C C C C C C C C C
1 chr1_59647852 0 59647852 C C C T C C C C C C C C C C C C C C C C
1 chr1_59657675 0 59657675 C C C C C C C C T T T T C C C C C C T T
1 chr1_59657692 0 59657692 G G G G G G G G T T G T G G G G G G T T
1 chr1_59660763 0 59660763 C C C C C T C C C C C C C C C C C C C C
1 chr1_59661714 0 59661714 A A A A A A A A G G G G A A A A A A G G
1 chr1_59664851 0 59664851 C C C C C C C C T T T T C C C C C C T T
1 chr1_59668565 0 59668565 C C C C C C C C C C C C C C A A C C C C
1 chr1_59669771 0 59669771 T T C C C C T T C C C C C C C C C C C C
1 chr1_59673304 0 59673304 C C C C C C C C C C C C T T C C C C C C
1 chr1_59675799 0 59675799 G G G G G G G G A A A A G G G G G G A A
1 chr1_59675933 0 59675933 C C C C C C C C C C C C T T T T T T C C
1 chr1_59677361 0 59677361 G G G G G G G G A G G G G G G G G G G G
1 chr1_59677950 0 59677950 G G G G G G G G G G A G G G G G G G G G
1 chr1_59682948 0 59682948 G G G G G G G G G G A G G G G G G G G G
1 chr1_59683597 0 59683597 G G G G G G G G A A A A G G G G G G A A
1 chr1_59687096 0 59687096 G G G G G G G G G G G G A G G G G G G G
1 chr1_59687607 0 59687607 C C C C C C C C C C C C C T C C C C C C
1 chr1_59689421 0 59689421 C C C C C C C C C C C C C T C C C C C C
1 chr1_59694843 0 59694843 C C C C C C T T C C C C C C C C C C C C
1 chr1_59698155 0 59698155 G G G G G G G G A A A A G G G G G G A A
1 chr1_59702816 0 59702816 C C C C C C C C C C C C C C T T C C C C
1 chr1_59702961 0 59702961 A A A A A A A A G G G G A A A A A A G G
1 chr1_59706063 0 59706063 C T C C C C C C C C C C C C C C C C C C
1 chr1_59711020 0 59711020 C C C C T T C C C C C C C C C C C C C C
1 chr1_59713960 0 59713960 G G G G G G G G G G G G A G G G G G G G
1 chr1_59715830 0 59715830 G G G G G G G G A A A A G G G G G G A A
1 chr1_59724794 0 59724794 A A A A A A A A C C C C A A A A A A C C
1 chr1_59726063 0 59726063 C C C C C C C C T T T T C C C C C C T T
1 chr1_59730115 0 59730115 A A A A A A A A A A A A G G A A A A A A
1 chr1_59730758 0 59730758 G G G G G G G G G G G G G G G G A A G G
1 chr1_59730930 0 59730930 C C T T C C C C C C C C C C C C C C C C
1 chr1_59734502 0 59734502 G G A A G G G G G G G G G G G G G G G G
1 chr1_59739056 0 59739056 T T T T T T T T T T T T T T T T C C T T
1 chr1_59747006 0 59747006 A A A A A G A A A A A A A A A A A A A A
1 chr1_59754379 0 59754379 T T T T T T T T A A A A T T T T T T A A
1 chr1_59756570 0 59756570 A A A A A A A A A A A A A A G G A A A A
1 chr1_59765578 0 59765578 T T C C C C T T C C C C C C C C C C C C
1 chr1_59773390 0 59773390 C C C C C C C C C C C C C T C C C C C C
1 chr1_59774531 0 59774531 C C C C C C C C C C C C C T C C C C C C
1 chr1_59776712 0 59776712 C C C C C C C C T T T T C C C C C C T T
1 chr1_59780816 0 59780816 G G G G G G G G G G G G G G G G A A G G
1 chr1_59783661 0 59783661 C C C C C C C C T T T T C C C C C C T T
1 chr1_59795062 0 59795062 A A A A A A A A G G G G A A A A A A G G
1 chr1_59796961 0 59796961 T T T T T T T T T T T T T T T T G T T T
1 chr1_59798088 0 59798088 T T T T T T T T A A A A T T T T T T A A
1 chr1_59800527 0 59800527 C C C C C C C C G G G G C C C C C C G G
1 chr1_59804218 0 59804218 G G G G G G G G A A A A G G G G G G A A
1 chr1_59805598 0 59805598 A A A A A A A A A A A A A T A A A A A A
1 chr1_59822208 0 59822208 A A A A A A A A G G G G A A A A A A G G
1 chr1_59829325 0 59829325 C C C C C C C C C T C C C C C C C C C C
1 chr1_59830635 0 59830635 A A G G G G A G G G G G G G G G G G G G
1 chr1_59850148 0 59850148 A A A A A A A A G G G G A A A A A A G G
1 chr1_59850452 0 59850452 G G G G A A G G G G G G G G G G G G G G
1 chr1_59858677 0 59858677 C C C C C C C C C T C T C C C C C C T T
1 chr1_59859872 0 59859872 T T C C C C T T T T T T T T T T T T T T
1 chr1_59860227 0 59860227 G G G G G G G G A A A A G G G G G G A A
1 chr1_59865257 0 59865257 A A A A A A A A A A A G A A A A A A A A
1 chr1_59866657 0 59866657 C C C C C C C C A A A A C C C C C C A A
1 chr1_59872282 0 59872282 T T C C C C T T C C C C C C C C C C C C
1 chr1_59874689 0 59874689 T T T T T T T T C T T T T T T T T T T T
1 chr1_59874860 0 59874860 C C C C C C C C C C C C C C G G C C C C
1 chr1_59876393 0 59876393 G G A A A A G G A A A A A A A A A A A A
1 chr1_59878192 0 59878192 A A A A A A A A A A A A G G G G G G A A
1 chr1_59883504 0 59883504 T T T T T T T T C C C C T T T T T T C C
1 chr1_59883928 0 59883928 T T T T T T T T T T T T T T T T C C T T
1 chr1_59885243 0 59885243 A A G G G G G G G G G G G G G G G G G G
1 chr1_59885920 0 59885920 C C C C C C C C G G G G C C C C C C G G
1 chr1_59886123 0 59886123 C C G G G G C C G G G G G G G G G G G G
1 chr1_59899220 0 59899220 G G G G C G G G G G G G G G G G G G G G
1 chr1_59906100 0 59906100 C C C C C C C C C C C C C T C C C C C C
1 chr1_59907639 0 59907639 G G A A A A G G A A A A A A A A A A A A
1 chr1_59913865 0 59913865 C C C C C C C C T T C C C C C C C C C C
1 chr1_59923947 0 59923947 A A A A A A A A A A A A G G A A A A A A
1 chr1_59924132 0 59924132 G G G G G G G G A A A A G G G G G G A A
1 chr1_59926049 0 59926049 G G G G G G G G G G A G G G G G G G G G
1 chr1_59926738 0 59926738 T T T T T T T T T T C T T T T T T T T T
1 chr1_59929827 0 59929827 A A A A A G A A A A A A A A A A A A A A
1 chr1_59930008 0 59930008 C T C C C C C C C C C C C C C C C C C C
1 chr1_59941886 0 59941886 G G G G G G G G C C C C G G G G G G C C
1 chr1_59945893 0 59945893 T T T T T T T T C C C C T T T T T T C C
1 chr1_59947793 0 59947793 G G A A A G G G A A A A G G G G G G A A
1 chr1_59952338 0 59952338 C C C C C C C C T T T T C C C C C C T T
1 chr1_59965147 0 59965147 T T T T T T T T G G G G T T T T T T T T
1 chr1_59965152 0 59965152 C C C C C C C C T T T T C C C C C C T T
1 chr1_59972238 0 59972238 C C C C C C C C A A A A C C C C C C A A
1 chr1_59974466 0 59974466 T T C C C C T T C C C C C C C C C C C C
1 chr1_59979108 0 59979108 C C C C C T C C C C C C C C C C C C C C
1 chr1_59984834 0 59984834 A A A A A A A A A A A A A G A A A A A A
1 chr1_59988641 0 59988641 A A A A A A G G A A A A A A A A A A A A
1 chr1_59989360 0 59989360 T T T T T T T T C C C C T T T T T T C C
1 chr1_60004650 0 60004650 C C C C C C C C C C C C C C C C T T C C
1 chr1_60011087 0 60011087 G G C C G G G G G G G G G G G G G G G G
1 chr1_60022394 0 60022394 A G A A A A G G A A A A A A A A A A A A
1 chr1_60022471 0 60022471 G G G G G G G G A A A A G G G G G G A A
1 chr1_60029087 0 60029087 C C C C C C C C C C C C C C C C T T C C
1 chr1_60038277 0 60038277 G G G G G G G G A A A A G G G G G G A A
1 chr1_60058132 0 60058132 G G G G G G A G G G G G G G G G G G G G
1 chr1_60061078 0 60061078 C C C C C C C C C C C C C C C T C C C C
1 chr1_60069288 0 60069288 C C C C C C C C C T C C C C C C C C C C
1 chr1_60070356 0 60070356 C G C C C C C C C C C C C C C C C C C C
1 chr1_60090967 0 60090967 C C C C C C C C T T T T C C C C C C T T
1 chr1_60107453 0 60107453 T T T T T T T T C C C C T T T T T T C C
1 chr1_60112642 0 60112642 C C C C C C C C T T T T C C C C C C T T
1 chr1_60114320 0 60114320 C C T T T T C C C C C C C C C C C C C C
1 chr1_60118398 0 60118398 C C C C C C C C C C C C C C T T C C C C
1 chr1_60121136 0 60121136 A A G G A A A A A A A A A A A A A A A A
1 chr1_60132576 0 60132576 T T T T T T T T T T T T T T C C T T T T
1 chr1_60133044 0 60133044 G G G G G G G G G G G G G G A G G G G G
1 chr1_60135118 0 60135118 G G G G G G G G G G G G G G G G C C G G
1 chr1_60141357 0 60141357 C C C C C C C C C C C C C T C C C C C C
1 chr1_60142365 0 60142365 C C C C C C C C C C C C C C C T C C C C
1 chr1_60153661 0 60153661 T T T T T T T T C C C C T T T T T T C C
1 chr1_60154751 0 60154751 A A A A A A A A C C C C A A A A A A C C
1 chr1_60156273 0 60156273 A A A A T T A A A A A A A A A A A A A A
1 chr1_60159402 0 60159402 G G G G G G G G G G G G G G G G A G G G
1 chr1_60165147 0 60165147 T T T T T T T T T T T T G G G G G G T T
1 chr1_60166341 0 60166341 G G G G G G G G G G G G G G C C G G G G
1 chr1_60167270 0 60167270 C C C C C C C C T T T T C C C C C C T T
1 chr1_60172390 0 60172390 C C C C C C C C T T T T C C C C C C T T
1 chr1_60173920 0 60173920 T T T T T T T T G G G G T T T T T T G G
1 chr1_60174626 0 60174626 T T T T T T T T C C C C C C C C C C C C
1 chr1_60176711 0 60176711 G G G G G G G G A A A A G G G G G G A A
1 chr1_60180614 0 60180614 C C C C C C C C C C C C C T C C C C C C
1 chr1_60184995 0 60184995 T T T T T T T T C C C C T T T T T T C C
1 chr1_60187237 0 60187237 A A A A A A A A T T T T A A A A A A T T
1 chr1_60194330 0 60194330 G G A A G G G G G G G G G G G G G G G G
1 chr1_60196918 0 60196918 T T T T T T T T C C C C T T T T T T C C
1 chr1_60200070 0 60200070 C C T T C C C C C C C T C C C C C C C C
1 chr1_60200984 0 60200984 A A A A A A A A A A A A A A A C A A A A
1 chr1_60201533 0 60201533 C C T T T T C C C C C C C C C C C C C C
1 chr1_60201837 0 60201837 G G G G G G G G C C C C G G G G G G C C
1 chr1_60207909 0 60207909 A T T T T T T T T T T T T T T T T T T T
1 chr1_60216362 0 60216362 A A A A A A A A A A A A A A G G A G A A
1 chr1_60222651 0 60222651 G G G G G G G G G G G G G G G G A G G G
1 chr1_60229643 0 60229643 G G A A A A G G G G G G G G G G G G G G
1 chr1_60239804 0 60239804 G G G G G G G G C G C G G G G G G G C C
1 chr1_60252289 0 60252289 C C C C C C C C T T T T C T C C C C T T
1 chr1_60264758 0 60264758 T T T T T T G T T T T T T T T T T T T T
1 chr1_60272263 0 60272263 G G G G G G G G T T T T G G G G G G T T
1 chr1_60273760 0 60273760 T T T T T T T T A A A A T T T T T T A A
1 chr1_60276648 0 60276648 C C C C C C C C C C C C T T C C C C C C
1 chr1_60281835 0 60281835 T T T T T T A A T T T T T T T T T T T T
1 chr1_60283226 0 60283226 C C C C C C C C C C C C C C T T C C C C
1 chr1_60311510 0 60311510 T T T T T T T T T T T T T T T T C C T T
1 chr1_60317934 0 60317934 C C C C C C C C T T T T C C T T C C T T
1 chr1_60319796 0 60319796 T T C T T T T T T T T T T T T T T T T T
1 chr1_60320517 0 60320517 T T T T T T T T G G G G T T T T T T G G
1 chr1_60321941 0 60321941 A A A A A A A A G G G G A A A A A A G G
1 chr1_60323788 0 60323788 G G G G G G G G G G G G G G G G A A G G
1 chr1_60324918 0 60324918 A A G G G G G G G G G G G G G G G G G G
1 chr1_60338060 0 60338060 G G G G G G A A G G G G G G G G G G G G
1 chr1_60359627 0 60359627 C C C C C C C C C C C C C C C C T T C C
1 chr1_60369991 0 60369991 A A A A A A A A A G A A A A A A A A G G
1 chr1_60388068 0 60388068 A A A A A A A A A G A A A A A A A A G G
1 chr1_60390018 0 60390018 C C C C C C C C G G G G G G G G G G G G
1 chr1_60396890 0 60396890 A A A A A A A A A A A A A G A A A A A A
1 chr1_60405903 0 60405903 A A A A A A A A C C C C A A A A A A C C
1 chr1_60410228 0 60410228 C C C C C C C C C C C C T T T T T T C C
1 chr1_60413971 0 60413971 A G G G G G G G G G G G G G G G G G G G
1 chr1_60437084 0 60437084 C C C C C C C C C C C C C C A C C C C C
1 chr1_60450733 0 60450733 T T T T T T T T T T G T T T T T T T T T
1 chr1_60452644 0 60452644 C C A A A A C C C C C C C C C C C C C C
1 chr1_60470755 0 60470755 G G G G G G G G A A A A G G G G G G A A
1 chr1_60477836 0 60477836 C C C C C C C C C C C C C C C C C T C C
1 chr1_60542928 0 60542928 T T T T T T T T T T T T C T T T T T T T
1 chr1_60565726 0 60565726 T T T T T T T T C T T T T T T T T T T T
1 chr1_60583953 0 60583953 A A A A A A A A G G G G A A A A A A G G
1 chr1_60585339 0 60585339 C C C C C T C C C C C C C C C C C C C C
1 chr1_60588825 0 60588825 C C C C C C C C C C C C G G C C C C C C
1 chr1_60598745 0 60598745 C C C C C C C C T T T T C C C C C C T T
1 chr1_60600558 0 60600558 A A A A A A A A A G A A A A A A A A A A
1 chr1_60618794 0 60618794 C C C C T T C C C C C C C C C T C C C C
1 chr1_60623192 0 60623192 A A A A A A A A A A A A A A A A A G A A
1 chr1_60624578 0 60624578 G G G G G G G G G G G G G G G G T T G G
1 chr1_60631191 0 60631191 A A A A G G A A A A A A A A A A A A A A
1 chr1_60658843 0 60658843 A G G G G G G G G G G G G G G G G G G G
1 chr1_60658874 0 60658874 A A A A A A A A G G G G A A A A A A G G
1 chr1_60659406 0 60659406 A A A A A A A A G G G G A A A A A A G G
1 chr1_60662543 0 60662543 C C C C C C T T C C C C C C C C C C C C
1 chr1_60684822 0 60684822 C C C C C T C C C C C C C C C C C C C C
1 chr1_60698171 0 60698171 T T T T T T C T T T T T T T T T T T T T
1 chr1_60700145 0 60700145 G G A A A A G G G G G G G G G G G G G G
1 chr1_60714053 0 60714053 T T T T T T T T C C C C T T T T T T C C
1 chr1_60716166 0 60716166 T T T T T T T T T T T T C T T T T T T T
1 chr1_60721952 0 60721952 C C C C C C C C C C C C T T C C C C C C
1 chr1_60726754 0 60726754 G G A A A A G G G G G G G G G G G G G G
1 chr1_60736799 0 60736799 A A A A A A A A A A A A G G A A A A A A
1 chr1_60744427 0 60744427 T T A A A A T T A A A A A A A A A A A A
1 chr1_60755535 0 60755535 A A T T T T A A A A A A A A A A A A A A
1 chr1_60761927 0 60761927 G G G G A A G G G G G G A A A A G G G G
1 chr1_60762801 0 60762801 C C C C G G C C C C C C C C C C C C C C
1 chr1_60766729 0 60766729 C C C C C C C C C C C C C C C C C T C C
1 chr1_60767413 0 60767413 T T T T T T T T C C C C T T T T T T C C
1 chr1_60775059 0 60775059 T T A A A A T T T T T T T T T T T T T T
1 chr1_60782590 0 60782590 T T G G G G G G G G G G G G G G G G G G
1 chr1_60812322 0 60812322 A A A A A A A A G G G G A A A A A A G G
1 chr1_60818891 0 60818891 T T T T T T T T T T T T G G T T T T T T
1 chr1_60844130 0 60844130 A G G G G G G G G G G G G G G G G G G G
1 chr1_60849386 0 60849386 G G G G G G G G A A A A G G A A G G A A
1 chr1_60888723 0 60888723 C C T T T T T T T T T T T T T T T T T T
1 chr1_60942257 0 60942257 A A A A A A A A G G G G A A A A A A G G
1 chr1_60944509 0 60944509 T T T T T T T T G T T T T T T T T T G G
1 chr1_60951274 0 60951274 G G G G G G G G G G G G G T G G G G G G
1 chr1_60960213 0 60960213 G G G G G G G G G G G G G G G G A A G G
1 chr1_60963033 0 60963033 C C C C C C C C C C C C C C G G C C C C
1 chr1_60979789 0 60979789 A T A A A A A A A A A A A A A A A A A A
1 chr1_60981664 0 60981664 A A C C C C A A C C C C C C C C C C C C
1 chr1_61002218 0 61002218 C C C C C C C C C C C C C T C C C C C C
1 chr1_61026715 0 61026715 G G G G G G G G G G G G G G A A G G G G
1 chr1_61040557 0 61040557 G G G G G G G G A G G G G G G G G G G G
1 chr1_61047747 0 61047747 G G G G G G G G C C C C G G G G G G C C
1 chr1_61058454 0 61058454 A A A A A A A A A A A A G G G G G G A A
1 chr1_61060978 0 61060978 A G G G G G G G G G G G G G G G G G G G
1 chr1_61066424 0 61066424 C C C C C C C C A A A A C C C C C C A A
1 chr1_61070408 0 61070408 C C T T T T C C C C C C C C C C C C C C
1 chr1_61084260 0 61084260 A A A A A A A A A A A A A A A A G G A A
1 chr1_61093658 0 61093658 T T T T T T T T C C C C C C C C C C T T
1 chr1_61096181 0 61096181 G G G G G G G G G G G G T T G G G G G G
1 chr1_61104605 0 61104605 C C C C C C C C T T T T C C C C C C T T
1 chr1_61122805 0 61122805 T T T T T T T T C T T T T T T T T T C C
1 chr1_61123076 0 61123076 A A A A A A A A G G G G A A A A A A G G
1 chr1_61123822 0 61123822 T T T T T T T T C C C C C C C C C C C C
1 chr1_61128085 0 61128085 A A A A A A A A C C C C A A A A A A C C
1 chr1_61133671 0 61133671 C C C C C C C C C C C C C T C C C C C C
1 chr1_61149625 0 61149625 G G G G G G G G A A A A G G G G G G A A
1 chr1_61170740 0 61170740 G G G G G G G G G G G T G G G G G G G G
1 chr1_61176899 0 61176899 C C C C C C C C C T C C C C C C C C C C
1 chr1_61181136 0 61181136 T T T T T T T T C C C C T T T T T T C C
1 chr1_61182002 0 61182002 T T T T C T T T T T T T T T T T T T T T
1 chr1_61208553 0 61208553 G G G G G G G G A A A A G G G G G G A A
1 chr1_61213278 0 61213278 T T T T T T T T T T T T A A T T T T T T
1 chr1_61225191 0 61225191 T T C C C C T T T T T T T T T T T T T T
1 chr1_61225589 0 61225589 C C C C C C C C T T T T C C C C C C T T
1 chr1_61231221 0 61231221 G G C C C C G G G G G G G G G G G G G G
1 chr1_61232142 0 61232142 C C C C C C C C C C T T C C C C C C C C
1 chr1_61232300 0 61232300 C C T T T T C C T T T T T T T T T T T T
1 chr1_61236645 0 61236645 C C C C C C C C T T T T C C C C C C T T
1 chr1_61237405 0 61237405 G G G G G G G G A A A A G G G G G G A A
1 chr1_61241631 0 61241631 G G T T G G G G G G G G G G G G G G G G
1 chr1_61243052 0 61243052 C C C C C C C C C C C C C C A A C C C C
1 chr1_61246724 0 61246724 C C T T T T C C C C C C C C C C C C C C
1 chr1_61249084 0 61249084 G G G G G G G G G G A A G G G G G G G G
1 chr1_61252511 0 61252511 T T T T T T T T T T C C T T T T T T T T
1 chr1_61253617 0 61253617 G G G G G G A G G G G G G G G G G G G G
1 chr1_61256208 0 61256208 G G G G G G G G A A A A G G G G G G A A
1 chr1_61278572 0 61278572 G G G G G G G G C C C C G G G G G G C C
1 chr1_61283103 0 61283103 T T T T T T T T T T T T T T C C T T T T
1 chr1_61300897 0 61300897 A A A A A A A A T T T T A A A A A A T T
1 chr1_61302423 0 61302423 A A A A A A A A A G A A A A A A A A G G
1 chr1_61303591 0 61303591 C C C C C C C C C T C C C C C C C C C C
1 chr1_61304274 0 61304274 A A A A A A A A G G G G A A A A A A G G
1 chr1_61306202 0 61306202 C C A A A A C C A A A A A A A A A A A A
1 chr1_61315450 0 61315450 A A A A A A A A C C C C A A A A A A C C
1 chr1_61337472 0 61337472 C C T T T T C C C C C C C C C C C C C C
1 chr1_61337538 0 61337538 A A G G G G A A A A A A A A A A A A A A
1 chr1_61342273 0 61342273 C C C C C C C C T T T T C C C C C C T T
1 chr1_61351448 0 61351448 T T T T T T T T T T T T C T T T T T T T
1 chr1_61377550 0 61377550 T T T T T T T T C T T T T T T T T T T T
1 chr1_61397754 0 61397754 T T C C C C T T C C C C C C C C C C C C
1 chr1_61405057 0 61405057 G G G G G G G G T T T T G G G G G G T T
1 chr1_61410413 0 61410413 C C C C C C C C C G C C C C C C C C C C
1 chr1_61422374 0 61422374 C C C C C C C T C C C C C C C C C C C C
1 chr1_61426175 0 61426175 T T T T T T T T T T C T T T T T T T T T
1 chr1_61431255 0 61431255 G G G G G G G G C C C C G G G G G G C C
1 chr1_61438009 0 61438009 G G G G G G G G A A A A G G G G G G A A
1 chr1_61441585 0 61441585 A A A A A A A A A A A A A A G G A A A A
1 chr1_61442322 0 61442322 G G G G G G G G A A A A G G G G G G A A
1 chr1_61461312 0 61461312 C C C C C C C C C C C C A A A A C C C C
1 chr1_61464629 0 61464629 A A A A A A A A A A A A C C C C A A A A
1 chr1_61475457 0 61475457 G G G G G G G G G G G G C C G G G G G G
1 chr1_61486407 0 61486407 A G G G G G G G G G G G G G G G G G G G
1 chr1_61495787 0 61495787 T T T T T T T T C T T T T T T T T T C C
1 chr1_61496158 0 61496158 A A A A A A A A A A A A A A A A G G A A
1 chr1_61499233 0 61499233 A A A A A A A A A A A A A A A T A A A A
1 chr1_61505397 0 61505397 C C A A A A C C C C C C C C C C C C C C
1 chr1_61506799 0 61506799 A A A A A A A A A A A A A A A A G G A A
1 chr1_61509495 0 61509495 G G G G G G G G G G G G G G G G A A G G
1 chr1_61509595 0 61509595 T T T T T T T T C C C C T T T T T T C C
1 chr1_61510781 0 61510781 G G G G G G G G G G G G G G A A G G G G
1 chr1_61512723 0 61512723 T T T T T T T T C C C C T T T T T T C C
1 chr1_61516080 0 61516080 G G G G G G G G C C C C G G G G G G C C
1 chr1_61520661 0 61520661 A G G G G G G G G G G G G G G G G G G G
1 chr1_61525893 0 61525893 A A G G G G G G G G G G G G G G A G G G
1 chr1_61525990 0 61525990 G G G G A G G G G G G G G G G G G G G G
1 chr1_61535863 0 61535863 A T T T T T T T T T T T T T T T T T T T
1 chr1_61537615 0 61537615 A A C C C C A A C C C C C C C C C C C C
1 chr1_61542769 0 61542769 G G G G G T G G G G G G G G G G G G G G
1 chr1_61542794 0 61542794 G G G G G G G G A A A A G G G G G G A A
1 chr1_61548024 0 61548024 G G G G A G G G G G G G G G G G G G G G
1 chr1_61554453 0 61554453 G G G G G G G G G G G G G G G G A A G G
1 chr1_61555753 0 61555753 A A G G G G A A A A A A A A A A A A A A
1 chr1_61556760 0 61556760 A A A A A G A A A A A A A A A A A A A A
1 chr1_61561207 0 61561207 C C C C C C C C C C C C C G C C C C C C
1 chr1_61564814 0 61564814 G G G G G G G G G G A G G G G G G G G G
1 chr1_61580742 0 61580742 C C C C C C T T T T T T C C C C C C T T
1 chr1_61584229 0 61584229 G G A A A A G G A A A A A A A A A A A A
1 chr1_61585362 0 61585362 C C C C C C C C C C C C T T C C C C C C
1 chr1_61606047 0 61606047 C C C C C C C C C C C C T T C C C C C C
1 chr1_61606192 0 61606192 A A G G G G A A G G G G G G G G G G G G
1 chr1_61612664 0 61612664 C C C C C C C C T T T T C C C C C C T T
1 chr1_61657584 0 61657584 C C C C C T C C C C C C C C C C C C C C
1 chr1_61661049 0 61661049 A A G G G G A A A A A A A A A A A A A A
1 chr1_61661216 0 61661216 C C C C C C C C A A A A C C C C C C A A
1 chr1_61676832 0 61676832 A A A A A A A A A A A A A A C C A A A A
1 chr1_61681003 0 61681003 A A A A A A A A A A A A A A G G A A A A
1 chr1_61683978 0 61683978 G G G G G G G G G G G G G G G G A A G G
1 chr1_61684184 0 61684184 T T T T T T T T T T T T T T T T C C T T
1 chr1_61687654 0 61687654 G G G G G G A G G G G G G G G G G G G G
1 chr1_61689636 0 61689636 A A C C C C A A A A A A A A A A A A A A
1 chr1_61698682 0 61698682 G G A A A A G G G G G G G G G G G G G G
1 chr1_61703480 0 61703480 A A A A A A A A A A A A A A A C A A A A
1 chr1_61712090 0 61712090 G G A A A A G G G G G G G G G G G G G G
1 chr1_61715641 0 61715641 C C C C C C C C T T T T C C C C C C T T
1 chr1_61744757 0 61744757 C C C C C C C C C C C C C T C C C C C C
1 chr1_61746925 0 61746925 A A C C C C A A C C C C C C C C C C C C
1 chr1_61748782 0 61748782 G G G G G G G G C C C C G G G G G G C C
1 chr1_61755909 0 61755909 T T T T T T T T C C C C T T T T T T C C
1 chr1_61761004 0 61761004 G G G G G G G G T T T T G G G G G G T T
1 chr1_61768586 0 61768586 A A G G A A A A A A A A A A A A A A A A
1 chr1_61779910 0 61779910 C C C C C C C T C C C C C C C C C C C C
1 chr1_61781644 0 61781644 C C T T T T C C T T T T C C C C C C T T
1 chr1_61793375 0 61793375 G G C C C C G G C C C C C C C C C C C C
1 chr1_61822981 0 61822981 A A A A A A A A G G G G A A A A A A G G
1 chr1_61831734 0 61831734 G G G G G G G G G T G G G G G G G G G G
1 chr1_61832171 0 61832171 G G G G G G G G C C C C G G G G G G C C
1 chr1_61857554 0 61857554 T T T T T T T T G T G T T T T T T T T T
1 chr1_61860290 0 61860290 G G C C C C G G G G G G G G G G G G G G
1 chr1_61871981 0 61871981 G G G G G G G G G G G T G G G G G G G G
1 chr1_61880847 0 61880847 G G G G G G G G G G G G G G G G G T G G
1 chr1_61899122 0 61899122 A A A A A A A A A A A A A C A A A A A A
1 chr1_61907369 0 61907369 C C C C C C C C C C C C C C T T C C C C
1 chr1_61907512 0 61907512 C C C C C C C C C C C C C C C C C G C C
1 chr1_61909555 0 61909555 G G G G G G G G A A A A G G G G G G A A
1 chr1_61921650 0 61921650 C C C C C C C C C C C C C C A A C C C C
1 chr1_61962782 0 61962782 C C C C C C C C C C C C C C C C A C C C
1 chr1_61980424 0 61980424 C C C C C C C C C C C C T T C C T T C C
1 chr1_61982599 0 61982599 G G G G G G G G G G G G G T G G G G G G
1 chr1_61988909 0 61988909 A A A A A A A A A A A A A A A A T T A A
1 chr1_61989379 0 61989379 G G G G G G G G A A A A G G G G G G A A
1 chr1_61992011 0 61992011 T T T T T T T T C C C C T T T T T T C C
1 chr1_61994054 0 61994054 G G G G A G G G G G G G G G G G G G G G
1 chr1_61999982 0 61999982 C C C C C C C C C T C C C C C C C C C C
1 chr1_62002406 0 62002406 G G G G G G G G G G G G G G T T G G G G
1 chr1_62005304 0 62005304 T T T T T T T T G G G G T T T T T T G G
1 chr1_62039886 0 62039886 G G G G G G G G G G G G G G G G A G G G
1 chr1_62053661 0 62053661 T T T T T T T T T T T T C T T T T T T T
1 chr1_62071664 0 62071664 C C C C C T C C C C C C C C C C C C C C
1 chr1_62071827 0 62071827 G G G G G G G G T T T T G G G G G G T T
1 chr1_62085415 0 62085415 T T T T T T T T C C C C T T T T T T C C
1 chr1_62096221 0 62096221 T T T T T T T T A A A A T T T T T T A A
1 chr1_62109387 0 62109387 A A A A A G A A A A A A A A A A A A A A
1 chr1_62119773 0 62119773 A A A A A G A A A A A A A A A A A A A A
1 chr1_62120639 0 62120639 T T T T T T T T T T T T T T C T T T T T
1 chr1_62133645 0 62133645 G G G G G G G G T T T T G G G G G G T T
1 chr1_62147940 0 62147940 A A G G G G A A A A A A A A A A A A A A
1 chr1_62154298 0 62154298 C C C C C C C C C C C C C T C C C C C C
1 chr1_62166109 0 62166109 A A A A A A A A G G G G A A A A A A G G
1 chr1_62170918 0 62170918 G G G G G G G G G G G G G G G G C C G G
1 chr1_62176132 0 62176132 T T T T T T T T T T T T T T C C T T T T
1 chr1_62188729 0 62188729 G G G G G G G G A A A A G G G G A G A A
1 chr1_62192784 0 62192784 C C C C G G C C C C C C C C C C C C C C
1 chr1_62201987 0 62201987 A A A A A A A A G G A G A A A A A A G G
1 chr1_62211870 0 62211870 C C C C C C C C C G C C C C C C C C C C
1 chr1_62212796 0 62212796 G T G G G G T T G G G G G G G G G G G G
1 chr1_62217486 0 62217486 C C C C C C C C C C C G C C C C C C C C
1 chr1_62219184 0 62219184 C C T T T T C C C C C C C C C C C C C C
1 chr1_62221053 0 62221053 A A A A A A A A T T T T A A A A A A T T
1 chr1_62246269 0 62246269 G G G G G G G G G G C G G G G G G G G G
1 chr1_62248573 0 62248573 A A A A A A A A A T A A A A A A A A A A
1 chr1_62266657 0 62266657 G G G G G G G G T T T T G G G G G G T T
1 chr1_62267197 0 62267197 A T A A A A A A A A A A A A A A A A A A
1 chr1_62274006 0 62274006 C C G G G G C C G G G G G G G G G G G G
1 chr1_62276455 0 62276455 A G A A A A A A A A A A A A A A A A A A
1 chr1_62288451 0 62288451 G T T T T T T T T T T T G G T T T T T T
1 chr1_62290439 0 62290439 C C C C C C C C T T T T C C C C C C T T
1 chr1_62294745 0 62294745 T T T T T T T T T T T T T T T T C T T T
1 chr1_62306411 0 62306411 T T T T T T T T C C C C T T T T T T C C
1 chr1_62313437 0 62313437 A A A A A A A A G G G G A A A A A A G G
1 chr1_62333766 0 62333766 T T A A A A T T T T T T T T T T T T T T
1 chr1_62334232 0 62334232 A A A A A A A A A A A A A A A A G G A A
1 chr1_62334737 0 62334737 A A A A A A A A A A A A A A A A G G A A
1 chr1_62336017 0 62336017 A A A A A A A A C C C C A A A A A A C C
1 chr1_62336726 0 62336726 A A A A A A A A G G G G A A A A A A G G
1 chr1_62338174 0 62338174 G G G G G G G G A A A A G G G G G G A A
1 chr1_62343479 0 62343479 A A A A A A A A G G G G A A A A A A G G
1 chr1_62357898 0 62357898 G G A A A A G G G G G G G G G G G G G G
1 chr1_62363645 0 62363645 C C C C C C C C T T T T C C C C C C T T
1 chr1_62374222 0 62374222 A A A A A A A A G G G G A A A A A A G G
1 chr1_62378431 0 62378431 C C C C C C C C C C C C C C C C T T C C
1 chr1_62378432 0 62378432 G G G G G G A A G G G G G G G G G G G G
1 chr1_62388310 0 62388310 A A A A A A A A C C C C A A A A A A C C
1 chr1_62392585 0 62392585 G G T T T T G G G G G G G G G G G G G G
1 chr1_62413883 0 62413883 G G G G G G G G A A A A G G G G G G A A
1 chr1_62432431 0 62432431 A A T T T T A A T T T T T T T T T T T T
1 chr1_62436987 0 62436987 G G G G G G G G A A A A G G G G G G A A
1 chr1_62449398 0 62449398 C C C C C C C C G G G G C C C C C C G G
1 chr1_62450319 0 62450319 T T T T C T T T T T T T T T T T T T T T
1 chr1_62470521 0 62470521 G G A A A A G G G G G G G G G G G G G G
1 chr1_62484723 0 62484723 A A A A A A A A A A A A A A A A T T A A
1 chr1_62485554 0 62485554 T T T T T T T T A A A A T T T T T T A A
1 chr1_62509371 0 62509371 G G G G G G G G A A A A G G G G G G A A
1 chr1_62513256 0 62513256 C C T T T T T T T T T T T T T T T T T T
1 chr1_62514889 0 62514889 T T T T T T T T G G G G T T T T T T G G
1 chr1_62519233 0 62519233 G G G G G G G G G G G G A A G G G G G G
1 chr1_62531471 0 62531471 C C C C C C T T C C C C C C C C C C C C
1 chr1_62532905 0 62532905 G G T T T T G G T T T T T T T T T T T T
1 chr1_62533691 0 62533691 C C C C C C C C T T T T C C C C C C T T
1 chr1_62542246 0 62542246 C C C C C C C C A A A A C C C C C C A A
1 chr1_62542528 0 62542528 G G G G G G G G G G G G G G A A G G G G
1 chr1_62549121 0 62549121 T T T T T T T T T T T T C C T T T T T T
1 chr1_62555138 0 62555138 T T T T T T T T T T T T T T C C T T T T
1 chr1_62559568 0 62559568 C C C C C C C C C T C C C C C C C C C C
1 chr1_62560470 0 62560470 C C C C C C C C C C C C C T C C C C C C
1 chr1_62565379 0 62565379 A A A A G G A A A A A A A A A A A A A A
1 chr1_62566084 0 62566084 G G A A G G G G G G G G G G G G G G G G
1 chr1_62567689 0 62567689 G G G G G G G G A A A A G G G G A A A A
1 chr1_62568501 0 62568501 C C C C C C C C A A A A C C C C C C A A
1 chr1_62568748 0 62568748 G G G G G G G G A A A G G G G G G G G G
1 chr1_62570412 0 62570412 A A A A A A A A A A A A T T A A A A A A
1 chr1_62570816 0 62570816 G G G G G G G G C C C C G G G G G G C C
1 chr1_62572538 0 62572538 C C C C C C C C C C C C C T C C C C C C
1 chr1_62573789 0 62573789 T T T T T T T T T T T T T T A A T T T T
1 chr1_62577490 0 62577490 T T T T T T T T G G G G T T T T T T G G
1 chr1_62603444 0 62603444 C C C C C C C C C C C C C T C C C C C C
1 chr1_62605358 0 62605358 C C C C C C C C C C C C C C C C T T C C
1 chr1_62610639 0 62610639 C C C C C C C C C T T T C C C C C C C C
1 chr1_62612895 0 62612895 G G G G G G G G G G G G G G G G A G G G
1 chr1_62615044 0 62615044 A A C C C C A A A A A A A A A A A A A A
1 chr1_62634458 0 62634458 G G G G G G G G G G G G A G G G G G G G
1 chr1_62639574 0 62639574 A A G G G G G G G G G G G G G G G G G G
1 chr1_62642509 0 62642509 C C C C C C C C C C C C C T C C C C C C
1 chr1_62653270 0 62653270 C C T T T T C C C C C C C C C C C C C C
1 chr1_62655336 0 62655336 T T T T T T T T A A A A T T T T T T A A
1 chr1_62659156 0 62659156 G G G G G G G G G G G G G G A A G G G G
1 chr1_62670626 0 62670626 A A A A A A A A A A A A A A A A C C A A
1 chr1_62676818 0 62676818 T T T T T T T T C C C C T T T T T T C C
1 chr1_62682261 0 62682261 C T C C C C C C C C C C C C C C C C C C
1 chr1_62693360 0 62693360 G G G G G G G G G G G G A A G G G G G G
1 chr1_62701349 0 62701349 G G G G A A G G G G G G G G G G G G G G
1 chr1_62707927 0 62707927 A A A A A A A A G G G G A A A A A A G G
1 chr1_62714948 0 62714948 A A A A A A A A G G G G A A A A A A G G
1 chr1_62723019 0 62723019 T T T T T T T T T T T T T T T T A T T T
1 chr1_62725906 0 62725906 A A T T T T A A T T T T T T T T T T T T
1 chr1_62728142 0 62728142 C C C C C C C C C C C C C T C C C C C C
1 chr1_62728884 0 62728884 C C C C C C C C C C C C C T C C C C C C
1 chr1_62735882 0 62735882 A A A A A A A A G G G G A A A A A A G G
1 chr1_62744533 0 62744533 C C C C C C C C T T T T C C C C C C T T
1 chr1_62747598 0 62747598 T T T T T T T T C C C C T T T T T T C C
1 chr1_62749018 0 62749018 A A A A A A A A A A A A A A G G A A A A
1 chr1_62756126 0 62756126 G G G G G G G G C C C C G G G G G G C C
1 chr1_62761885 0 62761885 C C C C C C C C T T T T C C C C C C T T
1 chr1_62770994 0 62770994 A A A A A A A A A A A A G G A A A A A A
1 chr1_62780424 0 62780424 C C C C C C C C A C C C C C C C C C C C
1 chr1_62780829 0 62780829 C T C C C C C C C C C C C C C C C C C C
1 chr1_62786545 0 62786545 G G G G G G G G A A A A G G G G G G A A
1 chr1_62791037 0 62791037 T T G G G G G G G G G G G G G G G G G G
1 chr1_62794666 0 62794666 C C C C C C C C T T T T C C C C C C T T
1 chr1_62794849 0 62794849 C C C C C C C C C C C C C C A A C C C C
1 chr1_62797158 0 62797158 A A A A A A A A G G G G A A A A A A G G
1 chr1_62808800 0 62808800 A A A A A A A A A A A A A A A A C C A A
1 chr1_62812718 0 62812718 C C C C C C C C C C C C C C T T C C C C
1 chr1_62815202 0 62815202 C C C C G G C C C C C C C C C C C C C C
1 chr1_62816953 0 62816953 T T C C C C C C C C C C C C C C C C C C
1 chr1_62820592 0 62820592 A A T T T T T T T T T T T T T T T T T T
1 chr1_62823995 0 62823995 C C C C C C C C C C C C C C T T C C C C
1 chr1_62827221 0 62827221 G G G T G G G G G G G G G G G G G G G G
1 chr1_62839285 0 62839285 G G G G A G G G G G G G G G G G G G G G
1 chr1_62847791 0 62847791 T T C C C C T T C C C C C C C C C C C C
1 chr1_62855689 0 62855689 G G G G G G G G A A A A G G G G G G A A
1 chr1_62856543 0 62856543 T T T T T T T T T T T T T T T T C C T T
1 chr1_62862753 0 62862753 T T C C C C T T T T T T T T T T T T T T
1 chr1_62872586 0 62872586 C C C C C C C C T T T T C C C C C C T T
1 chr1_62872985 0 62872985 G G A A A A G G G G G G G G G G G G G G
1 chr1_62876974 0 62876974 C C C C C C C C C C C T C C C C C C C C
1 chr1_62884100 0 62884100 G G G G G G G G G G G G C G G G G G G G
1 chr1_62886841 0 62886841 A A G G G G G G G G G G G G G G G G G G
1 chr1_62887890 0 62887890 G G G G A G G G G G G G G G G G G G G G
1 chr1_62890894 0 62890894 G G G G G G G G A A A A G G G G G G A A
1 chr1_62895973 0 62895973 T T T T T T T T A A A A T T T T T T A A
1 chr1_62897793 0 62897793 A T T T T T T T T T T T T T T T T T T T
1 chr1_62910205 0 62910205 G G G G G G G G G G G G G G G G A A G G
1 chr1_62912309 0 62912309 G G G G A G G G G G G G G G G G G G G G
1 chr1_62915115 0 62915115 T T T T G G T T T T T T T T T T T T T T
1 chr1_62918770 0 62918770 T T A A A A T T A A A A A A A A A A A A
1 chr1_62921258 0 62921258 G G A A A A G G A A A A A A A A A A A A
1 chr1_62953786 0 62953786 C C C C C C C C C C C C C C C C T T C C
1 chr1_62956938 0 62956938 C C C C A A C C C C C C C C C C C C C C
1 chr1_62965629 0 62965629 G G G G G G C C G G G G G G G G G G G G
1 chr1_62967197 0 62967197 G G G G G G G G G G G G G T G G G G G G
1 chr1_62969896 0 62969896 A A T T T T A A A A A A A A A A A A A A
1 chr1_62985277 0 62985277 G G T T T T G G T T T T T T T T T T T T
1 chr1_62989076 0 62989076 G G G G G G G G G G G G G G A A G G G G
1 chr1_62991609 0 62991609 A A A A A A A A T T T T A A A A A A T T
1 chr1_62992427 0 62992427 C C C C C C C C A A A A C C C C C C A A
1 chr1_62995221 0 62995221 G G G G G G G G A A A A G G G G G G A A
1 chr1_62995956 0 62995956 C C A A A A C C A A A A A A A A A A A A
1 chr1_62996077 0 62996077 G G G G G G G G G G G G G G G G C C G G
1 chr1_62998470 0 62998470 G G G G G G G G G G G G G G G G C C G G
1 chr1_62998976 0 62998976 T T T T T T T T C C C C T T T T T T C C
1 chr1_63001095 0 63001095 C C C C C C C C C C C C C C C C G G C C
1 chr1_63027242 0 63027242 G G G G A A G G G G G G G G G G G G G G
1 chr1_63041629 0 63041629 C C C C C C C C A A A A C C C C C C A A
1 chr1_63044365 0 63044365 C T T T T T T T T T T T T T T T T T T T
1 chr1_63047611 0 63047611 A A A A A A A A G G G G A A A A A A G G
1 chr1_63047978 0 63047978 C C C C C C C C C C C C C T C C C C C C
1 chr1_63050431 0 63050431 C C C C C C C C A A A A C C C C C C A A
1 chr1_63062973 0 63062973 T T T T T T T T C C C C T T T T T T C C
1 chr1_63065086 0 63065086 G G G G G G G G G G G G G G G G C C G G
1 chr1_63082797 0 63082797 T T T T T T T T T T T T T T C C T T T T
1 chr1_63086443 0 63086443 C C C C C C C C T T C T C C C C C C T T
1 chr1_63088267 0 63088267 A A A A A A A A G G G G A A A A A A G G
1 chr1_63093028 0 63093028 C C G G G G C C C C C C C C C C C C C C
1 chr1_63093849 0 63093849 G G G G G G G G A G G G G G G G G G A A
1 chr1_63094052 0 63094052 T T T T T T T T T T T T G G T T T T T T
1 chr1_63101278 0 63101278 T T T T T T T T C C C C T T T T T T C C
1 chr1_63101937 0 63101937 T T T T T T T T T T T T T T T T C T T T
1 chr1_63106072 0 63106072 A G A A A A A A A A A A A A A A A A A A
1 chr1_63158017 0 63158017 C C C C C C C C C C C G C C C C C C C C
1 chr1_63162989 0 63162989 A A G G G G A A G G G G G G G G G G G G
1 chr1_63172671 0 63172671 G G G G G G G G A A A A G G G G G G A A
1 chr1_63187871 0 63187871 C C C C C C T T C C C C C C C C C C C C
1 chr1_63192940 0 63192940 C T C C C C T T C C C C C C C C C C C C
1 chr1_63200301 0 63200301 A T A A A A A A A A A A A A A A A A A A
1 chr1_63200903 0 63200903 G G A A A A G G A A A A A A A A A A A A
1 chr1_63208723 0 63208723 G G G G G G G G T T T T G G G G G G T T
1 chr1_63213830 0 63213830 G G G G G G G G A G G G G G G G G G G G
1 chr1_63224970 0 63224970 C C C C C C C C C C C C C G C C C C C C
1 chr1_63225651 0 63225651 C C C C C C C C C C C C C T C C C C C C
1 chr1_63226589 0 63226589 G G G G G G G G A A A A G G G G G G A A
1 chr1_63233133 0 63233133 G G G G G G A A G G G G G G G G G G G G
1 chr1_63234906 0 63234906 C C C C C C C C T T T T C C C C C C T T
1 chr1_63243517 0 63243517 C C C C C C C C C T C C C C C C C C C C
1 chr1_63255497 0 63255497 A A A A A A A A A A A A A A A A A T A A
1 chr1_63264312 0 63264312 A A A A A A A A A A A A A A A G A A A A
1 chr1_63265291 0 63265291 T T T T T T T T T T T T T T T T A A T T
1 chr1_63265305 0 63265305 A A A A A A A A G G G G A A A A A A G G
1 chr1_63273786 0 63273786 T T T T T T T T C C C C T T T T T T T T
1 chr1_63280840 0 63280840 C C C G C C C C C C C C C C C C C C C C
1 chr1_63292339 0 63292339 G G G G G G G G A A A A G G G G G G A A
1 chr1_63295098 0 63295098 G G G G G G G G T T T T G G G G G G T T
1 chr1_63298293 0 63298293 T T C C C C T T T T T T T T T T T T T T
1 chr1_63303314 0 63303314 C C T T T T C C C C C C C C C C C C C C
1 chr1_63327880 0 63327880 T T T T T T T T A A A A T T T T T T A A
1 chr1_63330088 0 63330088 C C C C C C C C C C C C C C G G C C C C
1 chr1_63332664 0 63332664 T T T T T T T T T T T T T T T T C C T T
1 chr1_63333912 0 63333912 G G G G G G G G G G G G G G G G A G G G
1 chr1_63336304 0 63336304 T T T T C C T T T T T T T T T T T T T T
1 chr1_63342214 0 63342214 C C C C C C C C C C C C C C C T C C C C
1 chr1_63343616 0 63343616 A A A A A A A A A A G G A A A A A A A A
1 chr1_63344360 0 63344360 G G G G G G G G A G G G G G G G G G A A
1 chr1_63344368 0 63344368 A A A A A A A A A A A A A A A C A A A A
1 chr1_63353777 0 63353777 C C C C C C C C C C C C C C C C G G C C
1 chr1_63359961 0 63359961 C C C C C C C C A C C C C C C C C C C C
1 chr1_63378212 0 63378212 G G G G G G G G G G G G G G G G A G G G
1 chr1_63379069 0 63379069 G G G G G G G G T T T T G G G G G G T T
1 chr1_63380792 0 63380792 G G G G A G G G G G G G G G G G G G G G
1 chr1_63384411 0 63384411 T T T T T T T T T T T T C T T T T T T T
1 chr1_63387178 0 63387178 A A A A A A A A A A A A A A A G A A A A
1 chr1_63390674 0 63390674 T T T T C T T T T T T T T T T T T T T T
1 chr1_63391818 0 63391818 C C C C C C C C T T T T C C C C C C T T
1 chr1_63395210 0 63395210 T T T T T T T T T T T T T T T T G T T T
1 chr1_63395335 0 63395335 T T T T T T T T C C C C T T T T T T C C
1 chr1_63405723 0 63405723 G G G G G G G G G G G G G G G G A G G G
1 chr1_63406600 0 63406600 C C T T C T C C C C C C C C C C C C C C
1 chr1_63408527 0 63408527 A G G G G G G G G G G G G G G G G G G G
1 chr1_63408793 0 63408793 C C C C C C T T C C C C C C C C C C C C
1 chr1_63413812 0 63413812 G G G G G G G G G G G T G G G G G G G G
1 chr1_63417761 0 63417761 G G G G G G G G G G G G C C C C C C G G
1 chr1_63418705 0 63418705 C C C C C C C C G G G G G G G G G G G G
1 chr1_63420159 0 63420159 C C C C C C C C T T T T T T T T T T T T
1 chr1_63423311 0 63423311 G G G G G G G G G G G G G G G G G T G G
1 chr1_63423730 0 63423730 C C C C C C C C T T T T C C C C C C T T
1 chr1_63424521 0 63424521 C C C C C C C C C C C T C C C C C C C C
1 chr1_63428736 0 63428736 G G C C C C G G G G G G G G G G G G G G
1 chr1_63429470 0 63429470 G G G G G G G G G G G G G G A A G G G G
1 chr1_63429662 0 63429662 C C C C C T C C C C C C C C C C C C C C
1 chr1_63431406 0 63431406 G G G G G G G G G G G G G G C G G G G G
1 chr1_63438813 0 63438813 C C T T T T C C T T T T T T T T T T T T
1 chr1_63438841 0 63438841 A A A A A A A A G G G G A A A A A A G G
1 chr1_63459330 0 63459330 A A A A A A A A A A A A A A A A G G A A
1 chr1_63460883 0 63460883 T T T T T T T T T T T T C C C C T T T T
1 chr1_63467541 0 63467541 G G G G G G G G G G G G G G A A G G G G
1 chr1_63470905 0 63470905 A A A A A A A A G G G G A A A A A A G G
1 chr1_63485304 0 63485304 G G G G G G G G G G G G G G C C G G G G
1 chr1_63486974 0 63486974 C C C C C C C C C C C C C C C C C T C C
1 chr1_63488231 0 63488231 C C C C C C C C C C C G C C C C C C C C
1 chr1_63498800 0 63498800 C C T T T T C C C C C C C C C C C C C C
1 chr1_63500426 0 63500426 A A A A A A A A A A A A A A C C A A A A
1 chr1_63502310 0 63502310 T T T T T T T T C C C C T T T T T T C C
1 chr1_63503509 0 63503509 A A A A A A A A A A A G A A A A A A A A
1 chr1_63506536 0 63506536 G G G G G G G G A A A A G G G G G G A A
1 chr1_63507796 0 63507796 G G G G G G G G G G G G G G G G A G G G
1 chr1_63520539 0 63520539 G G G G G G G G G G A G G G G G G G G G
1 chr1_63524781 0 63524781 A A G G G G G G G G G G G G G G G G G G
1 chr1_63528307 0 63528307 A A C C C C A A C C C C C C C C C C C C
1 chr1_63528323 0 63528323 C C A A A A C C A A A A A A A A A A A A
1 chr1_63534448 0 63534448 A A A A A A A A G G G G A A A A A A G G
1 chr1_63540648 0 63540648 C C C C C C C C C C C C C C T T C C C C
1 chr1_63546258 0 63546258 T T T T C T T T T T T T T T T T T T T T
1 chr1_63556886 0 63556886 T T T T T T T T T T T T T T T T C C T T
1 chr1_63559892 0 63559892 G G G G A A G G G G G G G G G G G G G G
1 chr1_63560366 0 63560366 A A G G G G A A A A A A A A A A A A A A
1 chr1_63560391 0 63560391 A A A A A A A A G G G G A A A A A A G G
1 chr1_63564224 0 63564224 C C C C C C C T C C C C C C C C C T C C
1 chr1_63570247 0 63570247 G G G G G G G G G G G G G G T T G G G G
1 chr1_63580029 0 63580029 G G G G G G G G G G G G G G G G C G G G
1 chr1_63580108 0 63580108 T T T T T T T T T T T T C C T T T T T T
1 chr1_63580586 0 63580586 A A A A A A A G A A A A A A A A A A A A
1 chr1_63587597 0 63587597 A A G G G G A A G G G G G G G G G G G G
1 chr1_63590254 0 63590254 A A C C C C A A C C C C C C C C C C C C
1 chr1_63591087 0 63591087 A A A A A A A A A A A A A G A A A A A A
1 chr1_63595335 0 63595335 C C T T C C C C C C C C C C C C C C C C
1 chr1_63595972 0 63595972 C C C T C C C C C C C C C C C C C C C C
1 chr1_63597380 0 63597380 G G G G G G G G G G G G G G G G A A G G
1 chr1_63602288 0 63602288 C C C C C C C C C C C C C T C C C C C C
1 chr1_63628811 0 63628811 G G G G G G G G G G G G A A G G G G G G
1 chr1_63630432 0 63630432 A A T T T T A A T T T T T T T T T T T T
1 chr1_63642350 0 63642350 G G G G G G G G G G G G G G G G A G G G
1 chr1_63653292 0 63653292 A A A A A A A A C C C C A A A A A A C C
1 chr1_63658820 0 63658820 T T T T T T T T T T T T C C C C T T T T
1 chr1_63662751 0 63662751 G G G G G G G G A A A A G G G G G G A A
1 chr1_63674215 0 63674215 T T C C C C T T T T T T T T T T T T T T
1 chr1_63677456 0 63677456 C T T T T T T T T T T T T T T T T T T T
1 chr1_63679763 0 63679763 C C C C C G C C C C C C C C C C C C C C
1 chr1_63683079 0 63683079 G G G G G G G G C C C C G G G G G G C C
1 chr1_63686552 0 63686552 A A A A A A A A A A A A A T A A A A A A
1 chr1_63687168 0 63687168 G G G G G G G G G G G G G G A A G G G G
1 chr1_63689458 0 63689458 C C C C C C C C A A A A C C C C C C A A
1 chr1_63704916 0 63704916 G G G G G G G G A A A A G G G G G G A A
1 chr1_63708308 0 63708308 G G G G G G G G A A A A G G G G G G A A
1 chr1_63710222 0 63710222 T T T T T T T T T T T T C T T T T T T T
1 chr1_63712992 0 63712992 C C G G G G C C C C C C C C C C C C C C
1 chr1_63715651 0 63715651 G G T T T T G G T T T T G G G G G G T T
1 chr1_63715692 0 63715692 G G G G G G G G G G G G G G G G A G G G
1 chr1_63716778 0 63716778 A A A A A A A A G G G G A A A A A A G G
1 chr1_63735328 0 63735328 A A A A A A A A A A A A A A G G A A A A
1 chr1_63741848 0 63741848 A A A A A A A A A A A A A C A A A A A A
1 chr1_63744460 0 63744460 G G G G G G A A G G G G G G G G G G G G
1 chr1_63747479 0 63747479 G G A A A A G G A A A A A A A A A A A A
1 chr1_63752178 0 63752178 T T T T T T T T C C C C T T T T T T C C
1 chr1_63757737 0 63757737 T T T T T T T T A A A A T T T T T T A A
1 chr1_63769745 0 63769745 C C C C C T C C C C C C C C C C C C C C
1 chr1_63773898 0 63773898 T T C C C C T T C C C C C C C C C C C C
1 chr1_63773978 0 63773978 C C C C C C C C C C C C C C C C C T C C
1 chr1_63775005 0 63775005 G G G G G G G G G G G G G G T T G G G G
1 chr1_63780632 0 63780632 G G G G G G G G A A A A G G G G G G A A
1 chr1_63781551 0 63781551 A A G G G G A A G G G G G G G G G G G G
1 chr1_63782899 0 63782899 C C C C C C C C C C C C C C C C T T C C
1 chr1_63796638 0 63796638 A A A A A A A A G G G G A A A A A A G G
1 chr1_63797820 0 63797820 A A A A A A A A C C C C A A A A A A C C
1 chr1_63817592 0 63817592 G G G G G G G G G G G G G G A G G G G G
1 chr1_63827796 0 63827796 A A A A A A A A G G G G A A G G G G G G
1 chr1_63835756 0 63835756 C C C C C C C C T T T T C C C C C C T T
1 chr1_63839667 0 63839667 C T C C C C T T C C C C C C C C C C C C
1 chr1_63841017 0 63841017 C C C G C C C C C C C C C C C C C C C C
1 chr1_63848762 0 63848762 C C C C C C C C T T T T C C C C C C T T
1 chr1_63855312 0 63855312 C C C C C C C C C C C C A C C C C C C C
1 chr1_63877500 0 63877500 A G G G G G G G G G G G G G G G G G G G
1 chr1_63878518 0 63878518 A A A A A A A A G G G G A A A A A A G G
1 chr1_63892282 0 63892282 C C C C C C T T C C C C C C C C C C C C
1 chr1_63895740 0 63895740 C T C C C C C C C C C C C C C C C C C C
1 chr1_63906535 0 63906535 G T G G G G G G G G G G G G G G G G G G
1 chr1_63907561 0 63907561 C C C C C C C C C C T T C C T T C C C C
1 chr1_63915184 0 63915184 A A A A G G A A A A A A A A A A A A A A
1 chr1_63916636 0 63916636 G G G G G G G G G G G G A G G G G G G G
1 chr1_63916929 0 63916929 T T T T T T T T T T T T C T T T T T T T
1 chr1_63924318 0 63924318 G G G G G G G G A G A A G G G G G G G G
1 chr1_63924731 0 63924731 C C C C C C T T C C C C C C C C C C C C
1 chr1_63924789 0 63924789 C C C C C C C C A C C C C C C C C C C C
1 chr1_63934908 0 63934908 G G A A G G G G G G G G G G G G G G G G
1 chr1_63943665 0 63943665 G G G G G G G G G G G G A A G G G G G G
1 chr1_63945327 0 63945327 T T C C T T T T T T T T T T T T T T T T
1 chr1_63948444 0 63948444 A A C C A A A A A A A A A A A A A A A A
1 chr1_63962746 0 63962746 G G G G G G G G G G G G G G G G A A G G
1 chr1_63963941 0 63963941 G G A A G G G G G G G G G G G G G G G G
1 chr1_63967398 0 63967398 C C C C C C C C C C C C C C C C T T C C
1 chr1_63974000 0 63974000 A T T T T T T T T T T T T T T T T T T T
1 chr1_63986653 0 63986653 C T C C C C C C C C C C C C C C C C C C
1 chr1_63992667 0 63992667 A A A A A A A A C C C C A A A A A A C C
1 chr1_63993136 0 63993136 T T T T T T T T C C C C T T T T T T C C
1 chr1_63997733 0 63997733 A A G G A A A A A A A A A A A A A A A A
1 chr1_64012321 0 64012321 A C C C C C C C C C C C C C C C C C C C
1 chr1_64012434 0 64012434 C G C C C C G G C C C C C C C C C C C C
1 chr1_64015162 0 64015162 G G G G A A G G G G G G G G G G G G G G
1 chr1_64015302 0 64015302 C C C C C C G G C C C C C C C C C C C C
1 chr1_64041005 0 64041005 C C C C C C C C C C C C G G C C C C C C
1 chr1_64041463 0 64041463 G G G G G G G G G G G G G G G T G G G G
1 chr1_64044446 0 64044446 T T T T T T T T T T T T T T T T C C T T
1 chr1_64052886 0 64052886 C C C C C C T T C C C C C C C C C C C C
1 chr1_64065851 0 64065851 C C C C C C C C T T T T C C C C C C T T
1 chr1_64070947 0 64070947 G G A A A A A A A A A A A A A A A A A A
1 chr1_64071277 0 64071277 A A A A A A A A G G A G A A A A A A A A
1 chr1_64074079 0 64074079 C C C C C C T T C C C C C C C C C C C C
1 chr1_64075758 0 64075758 T T T T T T T T T T T T T T T T A T T T
1 chr1_64084955 0 64084955 A A A A A A G G A A A A A A A A A A A A
1 chr1_64098187 0 64098187 T T T T T T T T T T T T T T C T T T T T
1 chr1_64100485 0 64100485 T T C C T T T T T T T T T T T T T T T T
1 chr1_64107664 0 64107664 A G G G G G G G G G G G G G G G G G G G
1 chr1_64110294 0 64110294 A A A A A A A A A G A G A A A A A A A A
1 chr1_64111912 0 64111912 T T T T T T T T C C C C T T T T T T C C
1 chr1_64112818 0 64112818 T T T T T T T T G G G G T T T T T T G G
1 chr1_64125411 0 64125411 T T T T T T T T C C C C T T T T T T C C
1 chr1_64130486 0 64130486 A G A A A A A A A A A A A A A A A A A A
1 chr1_64144450 0 64144450 T T T T T T T T C T C T T T T T T T C C
1 chr1_64145606 0 64145606 G G T T T T G G G G G G G G G G G G G G
1 chr1_64153278 0 64153278 T T T T T T T T T T T T G T T T T T T T
1 chr1_64162930 0 64162930 C C C C C C C C C C C C C C C C A C C C
1 chr1_64162989 0 64162989 T T T T T T T T T T T T A A A A A A T T
1 chr1_64163792 0 64163792 G G A A G G G G G G G G G G G G G G G G
1 chr1_64167446 0 64167446 A A T T A A A A A A A A A A A A A A A A
1 chr1_64182197 0 64182197 G G G G G G G G C G C G G G G G G G G G
1 chr1_64188280 0 64188280 T T T T T T T T A T T T T T T T T T A A
1 chr1_64189600 0 64189600 G G G G G G G G G G G G G G C C G G G G
1 chr1_64197417 0 64197417 C C C C C C C C C C C C C T C C C C C C
1 chr1_64198076 0 64198076 A A A A A A A A A A A A A A G G A A A A
1 chr1_64228119 0 64228119 C C C C C C C C A A A A C C C C C C A A
1 chr1_64230009 0 64230009 C T T T T T T T T T T T T T T T T T T T
1 chr1_64234294 0 64234294 C T C C C C C C C C C C C C C C C C C C
1 chr1_64236306 0 64236306 G G G G G T G G G G G G G G G G G G G G
1 chr1_64237764 0 64237764 A A A A A A A A G G G G A A A A A A G G
1 chr1_64249545 0 64249545 G G G G G G G G G G G G T T T T T T G G
1 chr1_64251306 0 64251306 A A T T T T A A A A A A A A A A A A A A
1 chr1_64251352 0 64251352 A A A A A A A A C C C C A A A A A A C C
1 chr1_64251768 0 64251768 C C C C C C T T C C C C C C C C C C C C
1 chr1_64253839 0 64253839 T T T T T T T T T T T T T T T T G T T T
1 chr1_64260318 0 64260318 C C C C C C C C C C C C C T C C C C C C
1 chr1_64266066 0 64266066 T T T T T T T T T T T T T T T T G G T T
1 chr1_64269176 0 64269176 C C C C C C C C C C C C C T C C C C C C
1 chr1_64269349 0 64269349 T T C T T T T T T T T T T T T T T T T T
1 chr1_64273472 0 64273472 C C C C C C C C C C C C C T C C C C C C
1 chr1_64273873 0 64273873 T T T T T T T T C C C C T T T T T T C C
1 chr1_64276393 0 64276393 T T C C C C T T C C C C C C C C C C C C
1 chr1_64283782 0 64283782 T T T T T T T T T T T T C T T T T T T T
1 chr1_64298551 0 64298551 C C C C C C C C C C C C C C G G C C C C
1 chr1_64310231 0 64310231 G G G G G G G G A A A A G G G G G G A A
1 chr1_64310996 0 64310996 T T T T T T T T G G G G T T T T T T G G
1 chr1_64314215 0 64314215 T T T T T T T T T T T T T T C T T T T T
1 chr1_64315094 0 64315094 T T T T T T T T T T T T C T T T T T T T
1 chr1_64316395 0 64316395 T T T T T T T T G G G G T T T T T T G G
1 chr1_64320134 0 64320134 C C C C C C C C T T T T C C C C C C T T
1 chr1_64325495 0 64325495 C C C T C C C C C C C C C C C C C C C C
1 chr1_64330821 0 64330821 T T T T T T T T C C C C T T T T T T C C
1 chr1_64336371 0 64336371 T T T T T T T T T T T T A A T T T T T T
1 chr1_64339082 0 64339082 G G T T T T G G T T T T T T T T T T T T
1 chr1_64340480 0 64340480 A A T T A T A A A A A A A A A A A A A A
1 chr1_64340669 0 64340669 A A A A A A A A G G G G A A A A A A G G
1 chr1_64343469 0 64343469 C C C C C C C C A A A A C C C C C C A A
1 chr1_64344233 0 64344233 C C C C C C C C T T T T C C C C C T T T
1 chr1_64344827 0 64344827 T T T T T T T T C C C C T T T T T T C C
1 chr1_64356251 0 64356251 C C C C C C C C C C C C T T T T T T C C
1 chr1_64360074 0 64360074 T T T T T T T T T T C T T T T T T T T T
1 chr1_64366412 0 64366412 C C T T T T C C C C C C C C T T C C C C
1 chr1_64373437 0 64373437 C C C C C C C C A A A A C C C C C C A A
1 chr1_64373547 0 64373547 A A G G G G A A G G G G G G G G G G G G
1 chr1_64380142 0 64380142 T T T T T T T T A A A A T T T T T T A A
1 chr1_64385242 0 64385242 A A G G A G A A A A A A A A A A A A A A
1 chr1_64393069 0 64393069 C C C C C C C C C C C C C T C C C C C C
1 chr1_64398416 0 64398416 T T T T T T T T T T T T G G T T T T T T
1 chr1_64403575 0 64403575 G G G G G G G G G G G G A A G G G G G G
1 chr1_64407934 0 64407934 G G G G G G G G G G C C G G G G G G G G
1 chr1_64408257 0 64408257 A A A A A A A A G G G G A A A A A A G G
1 chr1_64425817 0 64425817 T T T T T T T T A T T T T T T T T T T T
1 chr1_64433802 0 64433802 T T T T T T T T T T T T T T C C T T T T
1 chr1_64435259 0 64435259 T T A A A A T T T T T T T T T T T T T T
1 chr1_64444324 0 64444324 A G G G G G A A G G G G G G G G G G G G
1 chr1_64448005 0 64448005 T T C C C C T T C C C C C C C C C C C C
1 chr1_64451411 0 64451411 G G T T G T G G G G G G G G G G G G G G
1 chr1_64459424 0 64459424 C C C C C C C C C C C C C G C C C C C C
1 chr1_64477285 0 64477285 G G G G G G G G C G C C G G G G G G C C
1 chr1_64487232 0 64487232 G G G G G G G G A G A A G G G G G G G G
1 chr1_64492635 0 64492635 T T T T T T T T T T T T C T T T T T T T
1 chr1_64496008 0 64496008 A A A A A A A A G G G G A A A A A A G G
1 chr1_64497738 0 64497738 T T T T T T T T A A A A A A T T A A A A
1 chr1_64517720 0 64517720 G G G G G G G G G G G G G G G G A G G G
1 chr1_64524464 0 64524464 C C C C C C C C C C T T C C C C C C C C
1 chr1_64525850 0 64525850 A A A A A A A A A A A A A A A A A G A A
1 chr1_64537785 0 64537785 C C C C C C C C C C C C T T T T T T C C
1 chr1_64537786 0 64537786 A A T T T T A A T T T T T T T T T T T T
1 chr1_64544079 0 64544079 C C C C C C C C C C C C T T C C C C C C
1 chr1_64546662 0 64546662 G G G G G G G G G G G G A G G G G G G G
1 chr1_64547978 0 64547978 A A A A A A A A A A A A C C C C A A A A
1 chr1_64555235 0 64555235 C C C C C C C C T T T T C C C C C C C C
1 chr1_64564502 0 64564502 G G G G G G G G A A A A G G G G G G G G
1 chr1_64568035 0 64568035 T T T T T T T T C C C C T T T T T T C C
1 chr1_64585034 0 64585034 G G G G G G G G G G G G G G G G C C G G
1 chr1_64607639 0 64607639 T T T T T T T T C C C C T T T T T T C C
1 chr1_64608174 0 64608174 C C C C C C C C T T T T C C C C C C T T
1 chr1_64609517 0 64609517 C C C C C C C C C C C C T T C C C C C C
1 chr1_64613227 0 64613227 G G G G G G G G A A A A G G G G G G A A
1 chr1_64621832 0 64621832 A A A A A G A A A A A A A A A A A A A A
1 chr1_64624982 0 64624982 G G G G G G G G A A A A G G G G G G A A
1 chr1_64629371 0 64629371 G G G G G G G G C G C C G G G G G G G G
1 chr1_64641678 0 64641678 G G G G G G A A G G G G G G G G G G G G
1 chr1_64641807 0 64641807 A G A A A A A A A A A A G G A A A A A A
1 chr1_64645065 0 64645065 A A A A A A A A G G G G A A A A A A G G
1 chr1_64648775 0 64648775 G G G G A G G G G G G G G G G G G G G G
1 chr1_64649019 0 64649019 A A A A A A A A A A A A A A A G A A A A
1 chr1_64650725 0 64650725 T T C C C C T T C C C C T T T T T T C C
1 chr1_64651718 0 64651718 C C C C C C C C T T T T C C C C C C T T
1 chr1_64661629 0 64661629 G G G G G G G G A A A A G G G G G G A A
1 chr1_64664435 0 64664435 C C C C C C T T C C C C C C C C C C C C
1 chr1_64664674 0 64664674 A A A A A A A A A A C C A A A A A A A A
1 chr1_64666067 0 64666067 A A A A A A A A A G A A A A A A A A A A
1 chr1_64679641 0 64679641 T T T T T T T T T T T T C T T T T T T T
1 chr1_64688598 0 64688598 A A A A A A A A G G G G A A A A A A G G
1 chr1_64691933 0 64691933 C C C C C C C C C C C C A C A A C C C C
1 chr1_64692667 0 64692667 C C C C C C C C T T T T C C C C C C T T
1 chr1_64697240 0 64697240 A G A A A A G G A A A A A A A A A A A A
1 chr1_64697853 0 64697853 A A A A A A A A A A A A A T A A A A A A
1 chr1_64700229 0 64700229 T T T T T T T T A A A A T T T T T T A A
1 chr1_64703980 0 64703980 C C C C C C C C T T T T C C C C C C T T
1 chr1_64708864 0 64708864 C C C C C C C C A A A A C C C C C C A A
1 chr1_64711366 0 64711366 A A A A A A A A A A A A A G A A A A A A
1 chr1_64713021 0 64713021 G G G G G G G G G G G G G G A A G G G G
1 chr1_64722407 0 64722407 G G G G G G G G G G G G A G G G G G G G
1 chr1_64726173 0 64726173 G G G G G G G G C C G G G G G G G G G G
1 chr1_64737297 0 64737297 G G G G A G G G G G G G G G G G G G G G
1 chr1_64745215 0 64745215 A A A A A A A A A C A A A A A A A A A A
1 chr1_64746155 0 64746155 C C C C C C C C C T C C C C C C C C C C
1 chr1_64755935 0 64755935 C C C C C C C C T T T T C C C C C C T T
1 chr1_64763242 0 64763242 C C C C A C C C C C C C C C C C C C C C
1 chr1_64763645 0 64763645 A A A A A A A A T T T T A A A A A A T T
1 chr1_64765187 0 64765187 T T T T T T T T T T C T T T T T T T T T
1 chr1_64770381 0 64770381 T T T T T T T T T T T T T T T T C C T T
1 chr1_64772411 0 64772411 C C C C C C C C T T T T C C C C C C T T
1 chr1_64773984 0 64773984 T T T T T T T T T T T T C T C C T T T T
1 chr1_64774592 0 64774592 T T T T T T T T T T A T T T T T T T T T
1 chr1_64783150 0 64783150 G G G G G G G G A A A A G G G G G G A A
1 chr1_64789711 0 64789711 T T T T T T T T T T T T T T C C T T T T
1 chr1_64792096 0 64792096 G G G G G G G G G G G G G G A G G G G G
1 chr1_64792179 0 64792179 A A A A A A T T A A A A A A A A A A A A
1 chr1_64792342 0 64792342 C C C C C C C C C C C C A C C C C C C C
1 chr1_64792506 0 64792506 T T T T C T T T T T T T T T T T T T T T
1 chr1_64796715 0 64796715 C C C C C C C C C C C C C C C C T T C C
1 chr1_64796721 0 64796721 C C C C C C C C C C C C C T C C C C C C
1 chr1_64801028 0 64801028 T T T T T T T T T T C T T T T T T T T T
1 chr1_64810195 0 64810195 G G G G G G G G G G G G G G A G G G G G
1 chr1_64811597 0 64811597 G G G G G G G G G G G G G T G G T T G G
1 chr1_64814578 0 64814578 C C C C C C C C C C C C C G C C C C C C
1 chr1_64820974 0 64820974 T T T T T T T T C C C C T T T T T T C C
1 chr1_64821589 0 64821589 G G G G G G G G G G G G A G G G G G G G
1 chr1_64821654 0 64821654 A A A A A A A A A A A A C C C C C C A A
1 chr1_64821890 0 64821890 T T T T T T T T C C C C T T T T T T C C
1 chr1_64822534 0 64822534 C C C C C C C C C C C C C T C C T T C C
1 chr1_64825562 0 64825562 C C C C C C C C A A A C C C C C C C A A
1 chr1_64831058 0 64831058 T T C C C C T T C C C C C C C C C C C C
1 chr1_64834363 0 64834363 A A G G G G A A A A A A A A A A A A A A
1 chr1_64834810 0 64834810 C C A A A A C C C C C C C C C C C C C C
1 chr1_64839239 0 64839239 T T T T T T T T C C C C T T T T T T C C
1 chr1_64844987 0 64844987 T T T T T T T T T T T T C T T T T T T T
1 chr1_64847723 0 64847723 C C C C C C C C T T T T C C C C C C T T
1 chr1_64858428 0 64858428 G G G G G G G G T T T T G G G G G G T T
1 chr1_64859923 0 64859923 A A A A A A A A A A A G A A A A A A A A
1 chr1_64859983 0 64859983 G G G G G G G G G G G G G G G G A A G G
1 chr1_64862241 0 64862241 C C A C C C C C C C C C C C C C C C C C
1 chr1_64862411 0 64862411 C C T T T T C C C C C C C C C C C C C C
1 chr1_64862690 0 64862690 C C C C C C C C A A A A C C C C C C A A
1 chr1_64863232 0 64863232 A A A A A A A A C C C C A A A A A A C C
1 chr1_64869396 0 64869396 C C C C C C C C C C C C A A C C A A C C
1 chr1_64870911 0 64870911 C C C C C C C C C C A C C C C C C C C C
1 chr1_64881217 0 64881217 A A G G G G A A G G G G G G G G G G G G
1 chr1_64882174 0 64882174 G G A A A A G G G G G G G G G G G G G G
1 chr1_64887728 0 64887728 G G G G G G G G A A A A G G G G G G A A
1 chr1_64889485 0 64889485 C G G G G G G G G G G G G G G G G G G G
1 chr1_64892239 0 64892239 A A A A A A A A G G G G A A A A A A G G
1 chr1_64904760 0 64904760 G G G G G G G G T T T T G G G G G G T T
1 chr1_64906525 0 64906525 C T T T T T C C T T T T T T T T T T T T
1 chr1_64909425 0 64909425 T T T T T T T T T T T T T T C C T T T T
1 chr1_64910397 0 64910397 C C C C C C C C C C C C C C T T C C C C
1 chr1_64914591 0 64914591 T T T T T T T T T T T T C T T T T T T T
1 chr1_64917469 0 64917469 G G G G G G G G G G G G G G G G A A G G
1 chr1_64922142 0 64922142 A A G G A A A A A A A A A A A A A A A A
1 chr1_64923697 0 64923697 A G G G G G G G G G G G G G G G G G G G
1 chr1_64925562 0 64925562 C G C C C C C C C C C C C C C C C C C C
1 chr1_64931127 0 64931127 A A A A A A A A G G G G A A A A A A G G
1 chr1_64943203 0 64943203 G G G G G G G G G G G G G G T T G G G G
1 chr1_64946276 0 64946276 G G G G G G G T G G G G G G G G G G G G
1 chr1_64956447 0 64956447 C C C C C C C C C C C C C C C C T T C C
1 chr1_64968251 0 64968251 C C C C C C C C C C C T C C C C C C C C
1 chr1_64968726 0 64968726 C C C C C C C C C C C C C T C C C C C C
1 chr1_64972144 0 64972144 T T T T T T T T C C C C T T T T T T C C
1 chr1_64975835 0 64975835 G G G G G G G G G G G G G G G G G T G G
1 chr1_64977087 0 64977087 A A C C C C A A C C C C C C C C C C C C
1 chr1_64977489 0 64977489 C C C C C C C C G G G G C C C C C C G G
1 chr1_64978652 0 64978652 C T C C C C T T C C C C C C C C C C C C
1 chr1_64991439 0 64991439 G G G G G G G G A A A A A A A A A A A A
1 chr1_64993860 0 64993860 G G G G G G G G A A A A G G G G G G A A
1 chr1_64996097 0 64996097 T T T T T T T T C C C C T T T T T T C C
1 chr1_64996908 0 64996908 T T T T T T T T C C C C T T T T T T C C
1 chr1_64997641 0 64997641 C C C C C C C C C C C C C C C C C T C C
1 chr1_64998800 0 64998800 C C C C C C C C T T T T C C C C C C T T
1 chr1_64999755 0 64999755 C C C C A A C C C C C C C C C C C C C C
1 chr1_65001525 0 65001525 C C C C C C C C T T T T C C C C C C T T
1 chr1_65001571 0 65001571 G G C C G G G G G G G G G G G G G G G G
1 chr1_65007806 0 65007806 T T T T T T T T T T T T C C T T T T T T
1 chr1_65012604 0 65012604 G G G G G G G G C C C C G G G G G G C C
1 chr1_65016084 0 65016084 C C A A C C C C C C C C C C C C C C C C
1 chr1_65017032 0 65017032 T T T T T T T T C C C C T T T T T T C C
1 chr1_65017589 0 65017589 G G G G G G G G A A A A G G G G G G A A
1 chr1_65020736 0 65020736 C C C C C C C C C C C T C C C C C C C C
1 chr1_65031927 0 65031927 G G G G G G G G G G G G G G A A G G G G
1 chr1_65031939 0 65031939 G G A A A A G G G G G G G G G G G G G G
1 chr1_65033026 0 65033026 G G G G G G G G G G G G G G A G G G G G
1 chr1_65041426 0 65041426 C C C C C C C C G G G G C C C C C C G G
1 chr1_65045048 0 65045048 C C C C C C A C C C C C C C C C C C C C
1 chr1_65045762 0 65045762 G G G G G G G G T T T T G G G G G G T T
1 chr1_65047098 0 65047098 T T C C C C C T C C C C C C C C C C C C
1 chr1_65048234 0 65048234 C C C C C C C C T T T T C C C C C C T T
1 chr1_65049858 0 65049858 C C C C C C C C T T T T C C C C C C T T
1 chr1_65066421 0 65066421 T T T T T T T T T T T T C C T T T T T T
1 chr1_65066740 0 65066740 C T T T T T T T T T T T T T T T T T T T
1 chr1_65071251 0 65071251 C C C C C C C C C C A A C C C C C C C C
1 chr1_65071619 0 65071619 A A A A A A A A G G G G A A A A A A G G
1 chr1_65076419 0 65076419 T T T T T T T T C C C C T T T T T T C C
1 chr1_65077841 0 65077841 T T T T T T T T C C C C T T T T T T C C
1 chr1_65079889 0 65079889 C C C C C C C C T T T T C C C C C C T T
1 chr1_65080045 0 65080045 A A A A A A A A A A A A T T A A A A A A
1 chr1_65086737 0 65086737 T T T T A T T T T T T T T T T T T T T T
1 chr1_65090464 0 65090464 G G A A A A G G G G G G G G G G G G G G
1 chr1_65096564 0 65096564 A A C C C C A A A A A A A A A A A A A A
1 chr1_65102136 0 65102136 C C C C C C C C C C C C C C C C G G C C
1 chr1_65103412 0 65103412 T T T T T T T T C C C C T T T T T T C C
1 chr1_65104460 0 65104460 C C C C C C C C C C C C T T C C C C C C
1 chr1_65105599 0 65105599 C C C C C C C C C C C C C C C T C C C C
1 chr1_65109185 0 65109185 C C T T T T C C C C C C C C C C C C C C
1 chr1_65109211 0 65109211 C C C C C C C C C C C T C C C C C C C C
1 chr1_65110283 0 65110283 G G G G G G G G G G G G G G G G C G G G
1 chr1_65113950 0 65113950 A C A A A A A A A A A A A A A A A A A A
1 chr1_65114553 0 65114553 A A A A A A A A C C C C A A A A A A C C
1 chr1_65116209 0 65116209 C C G G G G C C C C C C C C C C C C C C
1 chr1_65117380 0 65117380 C C C C C C C C T T T T C C C C C C T T
1 chr1_65118568 0 65118568 G G A A A A G G A A A A A A A A A A A A
1 chr1_65122330 0 65122330 T T T T T T T T C C C C T T T T T T C C
1 chr1_65128134 0 65128134 A A G G G G A G G G G G G G G G G G G G
1 chr1_65128648 0 65128648 G G G G G G G G A G G G G G G G G G G G
1 chr1_65131943 0 65131943 C C C C C C C C C C C C T T C C C C C C
1 chr1_65134810 0 65134810 G G G G G G G G G G G G G G G G T T G G
1 chr1_65135538 0 65135538 C T T T T T T T T T T T T T T T T T T T
1 chr1_65137465 0 65137465 C C C C C C C C G G G G C C C C C C G G
1 chr1_65137531 0 65137531 G G G G G G G G A A A A A A A A A A A A
1 chr1_65137949 0 65137949 C C C C C C C C T T T T C C C C C C T T
1 chr1_65139031 0 65139031 T T T T T T C T T T T T T T T T T T T T
1 chr1_65141730 0 65141730 T T T T T T T T T T T T A T T T T T T T
1 chr1_65142355 0 65142355 G G G G G G G G G G G G G G G T G G G G
1 chr1_65150590 0 65150590 G G G G G G G G A A A A G G G G G G A A
1 chr1_65150655 0 65150655 T T T T T T G T T T T T T T T T T T T T
1 chr1_65151404 0 65151404 G G G G G G G G G G G G A G G G G G G G
1 chr1_65153264 0 65153264 C T C C C C C C C C C C C C C C C C C C
1 chr1_65154261 0 65154261 A A A A A A A A T T T T A A A A A A T T
1 chr1_65154388 0 65154388 C C C C A A C C C C C C C C C C C C C C
1 chr1_65163312 0 65163312 A A A A A A A A G G G G A A A A A A G G
1 chr1_65167486 0 65167486 T T T T T T T T T T T T C T T T T T T T
1 chr1_65167622 0 65167622 C T T T T T T T T T T T T T T T T T T T
1 chr1_65168630 0 65168630 C C C C C C C C C C C C C G C C C C C C
1 chr1_65168819 0 65168819 T T T T T T T T T T T T T T C C T T T T
1 chr1_65169407 0 65169407 C C C C C C C C C C C T C C C C C C C C
1 chr1_65172772 0 65172772 A A A A A A A A G G A G A A A A A A G G
1 chr1_65180838 0 65180838 T T T T T T T T C C C C T T T T T T T T
1 chr1_65184016 0 65184016 C C C C C C C C C C C C C C A A C C C C
1 chr1_65191269 0 65191269 G G G G C C G G G G G G G G G G G G G G
1 chr1_65192666 0 65192666 C C C C C C C C T T T T C C C C C C T T
1 chr1_65193937 0 65193937 A A A A A A A A G G G G A A A A A A G G
1 chr1_65196364 0 65196364 G G G G G G G G G G C G G G G G G G G G
1 chr1_65206006 0 65206006 C C C C C C C C T T T T C C C C C C T T
1 chr1_65211437 0 65211437 T T G T T T T T T T T T T T T T T T T T
1 chr1_65221982 0 65221982 C C T T C C C C C C C C C C C C C C C C
1 chr1_65224368 0 65224368 T T T T T T T T T T T T T T T T C C T T
1 chr1_65244372 0 65244372 A A A A A A A A G G G G A A A A A A G G
1 chr1_65247095 0 65247095 G G G G G G G G G G G G A A A A G G G G
1 chr1_65253861 0 65253861 C C C C C C C C C C C C C C C C C G C C
1 chr1_65260325 0 65260325 T T T T T T T T C C C C T T T T T T C C
1 chr1_65261201 0 65261201 T T T T T T T T G G G G T T T T T T G G
1 chr1_65270744 0 65270744 G G G G G G G G G G G G G G G G A G G G
1 chr1_65272864 0 65272864 T T T T T T C C T T T T T T T T T T T T
1 chr1_65275196 0 65275196 G G G G G G G G G G G G A G G G G G G G
1 chr1_65279291 0 65279291 G G A A G G G G G G G G G G G G G G G G
1 chr1_65283972 0 65283972 C C C C A A C C C C C C C C C C C C C C
1 chr1_65300468 0 65300468 G G G G G G G G A G A A G G G G G G A A
1 chr1_65303756 0 65303756 G G G G G G G G G G C C C G G G G G G G
1 chr1_65307459 0 65307459 A A A A A A A A A A A A A A A G A A A A
1 chr1_65309126 0 65309126 T T T T T T T T C C C C T T T T T T C C
1 chr1_65310144 0 65310144 A A G G G G A A A A A A A A A A A A A A
1 chr1_65313744 0 65313744 C C C C C C C C G G G G C C C C C C G G
1 chr1_65323494 0 65323494 T T T T T T T T C C C C T T T T T T C C
1 chr1_65323845 0 65323845 A A A A A A A A G G G G A A A A A A G G
1 chr1_65324625 0 65324625 G G G G G G G G T T T T T T T T T T T T
1 chr1_65325019 0 65325019 A A A A A A A A G G G G A A A A A A G G
1 chr1_65328330 0 65328330 T T T T T T T T T T T T T T T T C C T T
1 chr1_65334478 0 65334478 C C C C C C C C C C C C C C C T C C C C
1 chr1_65336067 0 65336067 G G G G G G G G A A A A G G G G G G A A
1 chr1_65344456 0 65344456 C C T T T T C C C C C C C C C C C C C C
1 chr1_65345611 0 65345611 C C C C C C C C T T T T C C C C C C T T
1 chr1_65349318 0 65349318 C C T T T T C C C C C C C C C C C C C C
1 chr1_65352478 0 65352478 T T C C C C T T T T T T T T T T T T T T
1 chr1_65354282 0 65354282 G G G G G G G G G G G G G G C C G G G G
1 chr1_65355044 0 65355044 A A G G G G A A A A A A A A A A A A A A
1 chr1_65355742 0 65355742 G G G G G G G G A A A A G G G G G G A A
1 chr1_65357325 0 65357325 C C C C C C C C C T C T C C C C C C T T
1 chr1_65358743 0 65358743 G G G G G G G G G G G G A G A A G G G G
1 chr1_65358838 0 65358838 G G G G G G G G A A A A G G G G G G A A
1 chr1_65358878 0 65358878 C C C C C C C C T T T T C C C C C C T T
1 chr1_65370374 0 65370374 C C C C C C C C C C C C C C C C A A C C
1 chr1_65371551 0 65371551 A A C C C C A A C C C C C C C C C C C C
1 chr1_65372235 0 65372235 T T C C C C C T C C C C C C C C C C C C
1 chr1_65375099 0 65375099 C C C C C C C C C C C C C C C C T T C C
1 chr1_65377262 0 65377262 C C C C C C C T C C C C C T C C C C C C
1 chr1_65389281 0 65389281 C C C C C C C C T T T T C T C C C C T T
1 chr1_65394297 0 65394297 C C C C C C C C T T T T C C C C C C T T
1 chr1_65395366 0 65395366 C C C C C C C C C C C C C C C C T T C C
1 chr1_65396129 0 65396129 T T T T T T T T T T G T T T T T T T T T
1 chr1_65402022 0 65402022 C C T T C C C C C C C C C C C C C C C C
1 chr1_65402228 0 65402228 C C C C C C C C C C C C C T C C C C C C
1 chr1_65409389 0 65409389 A A A A A A A A G G G G A A A A A A G G
1 chr1_65409394 0 65409394 G G G G G G G G G G G G A A G G G G G G
1 chr1_65411579 0 65411579 C C C C C C C C T T T T C C C C C C T T
1 chr1_65411615 0 65411615 C C C C C C C C C C C C C T C C C C C C
1 chr1_65418455 0 65418455 T T T T T T T T C C C C T T T T T T C C
1 chr1_65430546 0 65430546 C C C C C C C T C C C C C C C C C C C C
1 chr1_65431753 0 65431753 A A A A A A A A G G G G A A A A A A G G
1 chr1_65435404 0 65435404 T T T T T T T T C C C C T T T T T T C C
1 chr1_65443069 0 65443069 C C A A C C C C C C C C C C C C C C C C
1 chr1_65452614 0 65452614 T T C C C T T T C C C C T T T T T T C C
1 chr1_65453467 0 65453467 C C C C T T C C C C C C C C C C C C C C
1 chr1_65453913 0 65453913 C C C C C C C C T T T T C C C C C C T T
1 chr1_65462993 0 65462993 A A G G A A A A A A A A A A A A A A A A
1 chr1_65463132 0 65463132 T T T T T T T T C C C C T T T T T T C C
1 chr1_65469420 0 65469420 C C C C C C C C C T C C C C C C C C T T
1 chr1_65474576 0 65474576 A A A A A A A A G G G G A A A A A A G G
1 chr1_65474582 0 65474582 A A A A A A A A A A A A A G A A A A A A
1 chr1_65475426 0 65475426 A A A A A A A A A A A A A A G G A A A A
1 chr1_65477576 0 65477576 A A A A A A A A A A A A A A A G A A A A
1 chr1_65477885 0 65477885 C C C C C C T T C C C C C C C C C C C C
1 chr1_65488482 0 65488482 A A G G G G G G G G G G G G G G G G G G
1 chr1_65490931 0 65490931 T T T T T T T T A T A T T T T T T T T T
1 chr1_65494052 0 65494052 T T T T T T T T C C C C T T T T T T C C
1 chr1_65497599 0 65497599 A A A A A A A A G G G G A A A A A A G G
1 chr1_65499012 0 65499012 G G G G G G G G G G G G G G A G G G G G
1 chr1_65500724 0 65500724 G G G G G G G G A G A G G G G G G G A A
1 chr1_65501124 0 65501124 T T T T T T T T A A A A T T T T T T A A
1 chr1_65502023 0 65502023 G G G G G G G G A G G G G G G G G G G G
1 chr1_65503130 0 65503130 G G G G A A G G G G G G G G G G G G G G
1 chr1_65503371 0 65503371 T T T T T T T T G G G G T T T T T T G G
1 chr1_65507759 0 65507759 T T T T T T T T T T T T C T T T T T T T
1 chr1_65507999 0 65507999 G G G G G G G G G G G G G G G G A A G G
1 chr1_65511165 0 65511165 T T T T T T T T A A A A T T T T T T A A
1 chr1_65516674 0 65516674 G G G G G G G G A A A A G G G G G G A A
1 chr1_65519135 0 65519135 C C C C C C C C A C C C C C C C C C C C
1 chr1_65521162 0 65521162 G G G G G G G G A A A A G G G G G G A A
1 chr1_65522432 0 65522432 G G G G G G G G A G G G G G G G G G G G
1 chr1_65530716 0 65530716 A A A A A A A A G G G G A A A A A A G G
1 chr1_65534069 0 65534069 T T T T T T T T C C C C T T T T T T C C
1 chr1_65540687 0 65540687 C C C C C C C C C C C C C T C C C C C C
1 chr1_65541162 0 65541162 G G G G G G G G C C C C G G G G G G C C
1 chr1_65543325 0 65543325 T T T T T T T T T T T T C T T T T T T T
1 chr1_65546430 0 65546430 A A A A A A A A A A A A A A A G A A A A
1 chr1_65547900 0 65547900 T T T T T T T T T T T T T T G T T T T T
1 chr1_65552742 0 65552742 G G G G G G C C G G G G G G G G G G G G
1 chr1_65555693 0 65555693 G G G G G G G G A A A A G G G G G G A A
1 chr1_65557566 0 65557566 T T T T T T T T T T T T T T T T G G T T
1 chr1_65559053 0 65559053 G G G G G G G G G G G G A A G G G G G G
1 chr1_65560616 0 65560616 A A G G A A A A A A A A A A A A A A A A
1 chr1_65567471 0 65567471 G G G G G G A A G G G G G G G G G G G G
1 chr1_65570022 0 65570022 A A A A A T A A A A A A A A A A A A A A
1 chr1_65573895 0 65573895 G G G G G G G G A A A A G G G G G G A A
1 chr1_65574153 0 65574153 T T T T T T T T C C C C T T T T T T C C
1 chr1_65574519 0 65574519 C C C C C C C C T T T T C C C C C C T T
1 chr1_65577755 0 65577755 A A A A A A A A C C C C A A A A A A C C
1 chr1_65579963 0 65579963 A A A A A A A A A G A A A A A A A A A A
1 chr1_65580079 0 65580079 C C T T C C C C C C C C C C C C C C C C
1 chr1_65585313 0 65585313 G G G G G G G G G G C C G G G G G G G G
1 chr1_65586383 0 65586383 C C C C C C T T C C C C C C C C C C C C
1 chr1_65588739 0 65588739 T T T T T T T T T T T T T T C C T T T T
1 chr1_65591167 0 65591167 A A A A A A A A G G G G A A A A A A G G
1 chr1_65595726 0 65595726 G G G G G G A A G G G G G G G G G G G G
1 chr1_65598701 0 65598701 A A A A A A A A G G G G A A A A A A G G
1 chr1_65599353 0 65599353 G G G G G G G G G G G G G G G G G T G G
1 chr1_65599880 0 65599880 G G G G G G A A G G G G G G G G G G G G
1 chr1_65600172 0 65600172 C C T T T T C C T T T T T T T T T T T T
1 chr1_65606013 0 65606013 T T T T T T T T C C C C T T T T T T C C
1 chr1_65607095 0 65607095 C C C C C C C C C C C C T T T T T T C C
1 chr1_65610620 0 65610620 A A C C C C A A C C C C C C C C C C C C
1 chr1_65611998 0 65611998 G G G G G G G G G G G G G G T T G G G G
1 chr1_65615943 0 65615943 C C G G G G C C G G G G G G G G G G G G
1 chr1_65625805 0 65625805 A A A A A A A A G G G G A A A A A A G G
1 chr1_65632307 0 65632307 C C C C C C C C T T T T C C C C C C T T
1 chr1_65635325 0 65635325 G G G G G G G G G G A G G G G G G G A A
1 chr1_65642559 0 65642559 A A A A A A A A G G G G A A A A A A G G
1 chr1_65642931 0 65642931 G G G G G G A A G G G G G G G G G G G G
1 chr1_65648748 0 65648748 C T T T T T T T T T T T T T T T T T T T
1 chr1_65649731 0 65649731 A A A A A A A A A A A A G G A A A A A A
1 chr1_65661568 0 65661568 T T T T T T T T A T T T T T T T T T T T
1 chr1_65661592 0 65661592 G G G G G G G G G G G G A A G G G G G G
1 chr1_65661874 0 65661874 T T T T T T T T T T T T T T C C T T T T
1 chr1_65663451 0 65663451 T T T T T T T T T T T T T T C C T T T T
1 chr1_65664472 0 65664472 C C G G G G C C C C C C C C C C C C C C
1 chr1_65666850 0 65666850 G G A A A A G G G G G G G G G G G G G G
1 chr1_65666911 0 65666911 G G G G G G G G G G G G A G G G G G G G
1 chr1_65667767 0 65667767 A A A A A A A A A G A A A A A A A A A A
1 chr1_65669893 0 65669893 A A A A A A A A G G G G A A A A A A G G
1 chr1_65674211 0 65674211 C C C C C C C C C C C C C T C C C C C C
1 chr1_65674647 0 65674647 T T G G G G T T T T T T T T T T T T T T
1 chr1_65677452 0 65677452 T T T T T T T T A A A A T T T T T T A A
1 chr1_65680626 0 65680626 G G T T T T G G G G G G G G G G G G G G
1 chr1_65680971 0 65680971 T T T T T T T T T T T T G T T T T T T T
1 chr1_65687119 0 65687119 C C C C C C C C C C C C C C C C T T C C
1 chr1_65688123 0 65688123 G G A A A A G G A A A A A A A A A A A A
1 chr1_65695827 0 65695827 C C C C C C C C C C C G C C C C C C C C
1 chr1_65696973 0 65696973 A A G G G G A A A A A A A A A A A A A A
1 chr1_65702603 0 65702603 G G G G G G G G G G G G A G G G G G G G
1 chr1_65705834 0 65705834 A A A A A A A A C C C C A A A A A A C C
1 chr1_65709065 0 65709065 G G G G G G G G C C C C G G G G G G C C
1 chr1_65715081 0 65715081 A G G G G G G G G G G G G G G G G G G G
1 chr1_65717648 0 65717648 A A A A A A A A A A A A A A G G A A A A
1 chr1_65717961 0 65717961 C C C C C C C C G G G G C C C C C C G G
1 chr1_65721234 0 65721234 C C C C C C C C C T C C C C C C C C C C
1 chr1_65723011 0 65723011 A A A A A A A A G G G G A A A A A A G G
1 chr1_65724952 0 65724952 A A A A A A A A A G G G A A A A A A A A
1 chr1_65728745 0 65728745 T T T T T T T T G T T T T T T T T T T T
1 chr1_65729458 0 65729458 C C T T T T T T T T T T T T T T T T T T
1 chr1_65731497 0 65731497 A T T T T T T T T T T T T T T T T T T T
1 chr1_65734888 0 65734888 G G G G G G G G G G G G G G G G T T G G
1 chr1_65739963 0 65739963 G G G G G G G G G G G G G G G G A A G G
1 chr1_65742913 0 65742913 C C C C C C C C C C C C C T C C C C C C
1 chr1_65743827 0 65743827 T T T T T T T T C C C C T T T T T T C C
1 chr1_65745914 0 65745914 G G T T T T G G G G G G G G G G G G G G
1 chr1_65762234 0 65762234 A A A A A A A A G G G G A A A A A A G G
1 chr1_65765556 0 65765556 C C C C C C C C T T T T C C C C C C T T
1 chr1_65766373 0 65766373 A A G G G G A A G G G G A A A A A A G G
1 chr1_65769430 0 65769430 G G G G G G G G G G G G G G G G A A G G
1 chr1_65774937 0 65774937 G G G G G G G G G G A G G G G G G G G G
1 chr1_65782322 0 65782322 C C G G G G C C C C C C C C C C C C C C
1 chr1_65782615 0 65782615 C C C C C C C C A C A A C C C C C C C C
1 chr1_65783088 0 65783088 C C C C C C C C C G G G C C C C C C C C
1 chr1_65788910 0 65788910 G G G G G G G G G T G G G G G G G G G G
1 chr1_65789092 0 65789092 A A A A A A A A G G G G A A A A A A G G
1 chr1_65797276 0 65797276 T T T T T T T T T T T T T T T T C C T T
1 chr1_65800781 0 65800781 A A A A A A A A G G G G A A A A A A G G
1 chr1_65802681 0 65802681 C C C C C C C G C C C C C C C C C C C C
1 chr1_65804795 0 65804795 T T T T T T T T T T T T C T T T T T T T
1 chr1_65815575 0 65815575 C C C C C C C C T T T T C C C C C C T T
1 chr1_65820741 0 65820741 T T T T T T T T A A A A T T T T T T A A
1 chr1_65821569 0 65821569 A A A A A A A A A A A A G G A A A A A A
1 chr1_65824194 0 65824194 C C C C C C C C C G C G C C C C C C G G
1 chr1_65824726 0 65824726 A A A A A A A A A A A G A A A A A A A A
1 chr1_65830266 0 65830266 T T C C C C T T C C C C C C C C C C C C
1 chr1_65830425 0 65830425 G G G G G G G G G G G G C G G G G G G G
1 chr1_65835163 0 65835163 C C C C C C C C C C C C C C T T C C C C
1 chr1_65841102 0 65841102 C C C C C C C C C C C C C C C T C C C C
1 chr1_65841708 0 65841708 G G G G G G G G G G G G G G G G T T G G
1 chr1_65849470 0 65849470 C C T T T T C T T T T T T T T T T T T T
1 chr1_65854385 0 65854385 C C C C C C C C C C C C C C C C T T C C
1 chr1_65856110 0 65856110 T T T T T T T T C C C T T T T T T T C C
1 chr1_65866340 0 65866340 C C C C C C C C C C C C C C T T C C C C
1 chr1_65866708 0 65866708 G G G G G G G G G G G G C G G G G G G G
1 chr1_65869164 0 65869164 G G G G G G G G G G G G G G A G G G G G
1 chr1_65870957 0 65870957 G G G G G G G G G G G G A A G G G G G G
1 chr1_65877186 0 65877186 C C T T T T C C C C C C C C C C C C C C
1 chr1_65879875 0 65879875 G G G G G G G G A A A A G G G G G G A A
1 chr1_65885389 0 65885389 C C T T T T C C T T T T T T T T T T T T
1 chr1_65887326 0 65887326 C C C C C C C C C T C C C C C C C C C C
1 chr1_65889737 0 65889737 C C C C C C C C C C C C C C C C T T C C
1 chr1_65900287 0 65900287 C C C C C C C C T T T T C C C C C C T T
1 chr1_65901550 0 65901550 T T T T T T T T C C C C T T T T T T C C
1 chr1_65902112 0 65902112 T T C C C C T T T T T T T T T T T T T T
1 chr1_65902637 0 65902637 G G G G G G G G G G G G A G G G G G G G
1 chr1_65906927 0 65906927 G G G G C G G G G G G G G G G G G G G G
1 chr1_65915870 0 65915870 C C C C C C C C T T T T C C C C C C T T
1 chr1_65916543 0 65916543 C C C C C C C C T T T T C C C C C C T T
1 chr1_65916978 0 65916978 A A A A A A A A A A A A A A G G A A A A
1 chr1_65920145 0 65920145 C C C C C C C C C C C T C C C C C C C C
1 chr1_65922103 0 65922103 G G G G G G G G C G G G G G G G G G G G
1 chr1_65924050 0 65924050 T T T T T T T T C C C C T T T T T T C C
1 chr1_65925165 0 65925165 T T T T T T T T C C C C T T T T T T T T
1 chr1_65930357 0 65930357 A A A A A G A A A A A A A A A A A A A A
1 chr1_65930795 0 65930795 A A A A A A A A A A A A A A A A G G A A
1 chr1_65930887 0 65930887 C C C C C C C C C C C C T T C C C C C C
1 chr1_65933311 0 65933311 C C C C C C C C C C C C T T T T T T C C
1 chr1_65941038 0 65941038 C C C T C C C C C C C C C C C C C C C C
1 chr1_65942260 0 65942260 G G G G G G G G G G C G G G G G G G G G
1 chr1_65942926 0 65942926 G G G G G G G G C G G G G G G G G G G G
1 chr1_65943525 0 65943525 G G G G G G G G G G G G G G A G G G G G
1 chr1_65945249 0 65945249 G G G G G G A G G G G G A A A A A A G G
1 chr1_65952515 0 65952515 C C C C C T C C C C C C C C C C C C C C
1 chr1_65957442 0 65957442 A A A A A A A A G G G G A A A A A A G G
1 chr1_65958892 0 65958892 T T C C C C T T T T T T C C C C C C T T
1 chr1_65961243 0 65961243 A A A A A A A A A A A G A A A A A A A A
1 chr1_65965076 0 65965076 G G G G G G G G G G G G G G G G A A G G
1 chr1_65970030 0 65970030 C C C C C C C C T T T T C C C C C C T T
1 chr1_65973191 0 65973191 C C C C C C C G C C C C C C C C C C C C
1 chr1_65973931 0 65973931 G G A A A A G G A A A A G G G G G G A A
1 chr1_65975513 0 65975513 G G G G G G G G G G G G A G G G G G G G
1 chr1_65980539 0 65980539 C C G G G G C C C C C C C C C C C C C C
1 chr1_65981115 0 65981115 G G G G G G G G G G G G C G G G G G G G
1 chr1_65984187 0 65984187 A A A A A A A A A A A A A G A A A A A A
1 chr1_65986142 0 65986142 C C C C C C C C A A A A C C C C C C A A
1 chr1_65990689 0 65990689 A A A A A A A A G G G G A A A A A A G G
1 chr1_65994702 0 65994702 T T T T T T T T A A A A T T T T T T A A
1 chr1_65999551 0 65999551 G G G G G G G G C C C C G G G G G G C C
1 chr1_66006937 0 66006937 C C C C C C C C C C C C C C C G C C C C
1 chr1_66009197 0 66009197 C C C C C C C C C C C C C C C C C T C C
1 chr1_66009888 0 66009888 G G G G G G G G G G G G G G G G A G G G
1 chr1_66015668 0 66015668 G G G G G G G G A A A A G G G G G G A A
1 chr1_66018802 0 66018802 A A G G G G A G G G G G G G G G G G G G
1 chr1_66019054 0 66019054 C C T T T T C C C C C C C C C C C C C C
1 chr1_66025056 0 66025056 C C C C C C C C C C C C C T C C C C C C
1 chr1_66027612 0 66027612 A A A A A A A A G G G G A A A A A A G G
1 chr1_66028705 0 66028705 G G G G G G G G A A A A G G A A G G A A
1 chr1_66029013 0 66029013 C C C C C C C C C C C C A C C C C C C C
1 chr1_66029628 0 66029628 G G G G G G G G A A A A G G G G G G A A
1 chr1_66029638 0 66029638 C C C C C C C C C C C C C T C C C C C C
1 chr1_66034680 0 66034680 A A A A A A A A A C A A A A A A A A A A
1 chr1_66037635 0 66037635 G G G G G G G G G G G G G G G G A G G G
1 chr1_66044786 0 66044786 G G A A A A G G G G G G G G G G G G G G
1 chr1_66046268 0 66046268 C C C C C C C C T T T T C C C C C C T T
1 chr1_66046806 0 66046806 C C C C C C C C T T T T C C C C C C T T
1 chr1_66050635 0 66050635 C C C C C C C C A A A A C C C C C C A A
1 chr1_66056743 0 66056743 T T T T T T T T C C C C C C C C C C C C
1 chr1_66057042 0 66057042 G G G G G G G G C C C C G G G G G G C C
1 chr1_66060725 0 66060725 G G G G G G G G G G G G G G G G A A G G
1 chr1_66062849 0 66062849 G G G G G G G G C C C C G G G G G G C C
1 chr1_66066737 0 66066737 G G G G G G G G G G G G G G A A G G G G
1 chr1_66074390 0 66074390 G G G G G G G G G G G G G G G G A A G G
1 chr1_66084457 0 66084457 G G G G G G G G G G G G A A G G G G G G
1 chr1_66085896 0 66085896 T T T T T T T T G G G G T T T T T T G G
1 chr1_66086841 0 66086841 C C C C C C C C A A A A C C C C C C A A
1 chr1_66087404 0 66087404 T T T T T T T T C C C C T T T T T T C C
1 chr1_66087854 0 66087854 C C C C C C C C T T T T C C C C C C T T
1 chr1_66091286 0 66091286 A A A A A A A G A A A A A A A A A A A A
1 chr1_66092490 0 66092490 C C T T T T C C T T T T T T T T T T T T
1 chr1_66094578 0 66094578 T T T T T T A T T T T T T T T T T T T T
1 chr1_66096348 0 66096348 G G G G G G G G G G G G G G A A G G G G
1 chr1_66097609 0 66097609 C C C C A C C C C C C C C C C C C C C C
1 chr1_66098250 0 66098250 C C C C C C C C T T T T C C C C C C T T
1 chr1_66098486 0 66098486 C C C C C C C C C C C C C C C C T T C C
1 chr1_66104097 0 66104097 G G A A G G G G G G G G G G G G G G A A
1 chr1_66110868 0 66110868 G G G G G G G G A A A A G G G G G G A A
1 chr1_66111005 0 66111005 C C C C C C C C C C C C A C C C C C C C
1 chr1_66119031 0 66119031 G G G G G T G G G G G G G G G G G G G G
1 chr1_66122948 0 66122948 A A G G A A A A A A A A A A A A A A A A
1 chr1_66123443 0 66123443 C C C C C C C C C C C C C T C C C C C C
1 chr1_66124519 0 66124519 C C C C C C A C C C C C C C C C C C C C
1 chr1_66126344 0 66126344 A G A A A A A A A A A A A A A A A A A A
1 chr1_66126561 0 66126561 C C C C C C C C C C C C C C C C T T C C
1 chr1_66131868 0 66131868 T T C C C C C T C C C C C C C C C C C C
1 chr1_66136340 0 66136340 G G G G G G G G A A A A G G G G G G A A
1 chr1_66137619 0 66137619 T T T T C T T T T T T T T T T T T T T T
1 chr1_66140234 0 66140234 C C C C C C C C G G G G C C C C C C G G
1 chr1_66142328 0 66142328 A A A A A A A A C C C C A A A A A A C C
1 chr1_66170343 0 66170343 T T T T T T T T C C C C T T T T T T C C
1 chr1_66179796 0 66179796 C C C C C C C C C C C C G G C C C C C C
1 chr1_66180529 0 66180529 G G G G G G G G T T T T G G G G G G T T
1 chr1_66184038 0 66184038 C C C C C C C C C C C C G G C C C C C C
1 chr1_66184946 0 66184946 C C C C C C C C C C C C C C T T C C C C
1 chr1_66185977 0 66185977 G G G G A G G G G G G G G G G G G G G G
1 chr1_66187257 0 66187257 T T C C C C T T C C C C C C C C C C C C
1 chr1_66191912 0 66191912 G G G G A G G G G G G G G G G G G G G G
1 chr1_66192462 0 66192462 G G G G C G G G G G G G G G G G G G G G
1 chr1_66196359 0 66196359 C C C C C C C C C C C C C C T T C C C C
1 chr1_66201541 0 66201541 C C C C C T C C C C C C C C C C C C C C
1 chr1_66205951 0 66205951 C C C C C C C C C C C T C C C C C C C C
1 chr1_66211994 0 66211994 G G A A A A G G G G G G G G G G G G G G
1 chr1_66213340 0 66213340 G G A A A A G G A A A A A A A A A A A A
1 chr1_66213990 0 66213990 G G G G A G G G G G G G G G G G G G G G
1 chr1_66214684 0 66214684 G G G G G G G G G G G G G G G G A A G G
1 chr1_66220013 0 66220013 C C C C C C C C C C C C C C C C T T C C
1 chr1_66223940 0 66223940 A A A A A A A A G G G G A A A A A A G G
1 chr1_66227024 0 66227024 G G G G G G G G G G G G G G G G A A G G
1 chr1_66228022 0 66228022 C C C C C C C C C C C C C C C C T T C C
1 chr1_66231217 0 66231217 G G A A A A G G A A A A A A A A A A A A
1 chr1_66235986 0 66235986 C C C C C C A C C C C C C C C C C C C C
1 chr1_66238679 0 66238679 G G G G G G G G A A A A G G G G G G A A
1 chr1_66242022 0 66242022 A A A A A A A A G G G G A A A A A A G G
1 chr1_66245446 0 66245446 C C C C C C C C G G G G C C C C C C G G
1 chr1_66245720 0 66245720 C C C C C C C C G G G G C C C C C C G G
1 chr1_66249160 0 66249160 T T T T T T T T T T T T C T T T T T T T
1 chr1_66252555 0 66252555 G G G G A G G G G G G G G G G G G G G G
1 chr1_66252757 0 66252757 G G G G G G G G G G G G G G A A G G G G
1 chr1_66260509 0 66260509 G G G G G G G G A A A A G G G G G G A A
1 chr1_66264832 0 66264832 T T T T T T T T C C C C T T T T T T C C
1 chr1_66276749 0 66276749 A A A A A A A A C C C C A A A A A A C C
1 chr1_66277239 0 66277239 T T T T T T T T T T T T G T T T T T T T
1 chr1_66285850 0 66285850 G G G G G G G G T T T T G G G G G G T T
1 chr1_66294183 0 66294183 A A A A A A A A A A A A A G A A A A A A
1 chr1_66294488 0 66294488 A A A A A A A A G G G G A A A A A A G G
1 chr1_66298927 0 66298927 G G G G G G G G G G C G G G G G G G G G
1 chr1_66301612 0 66301612 C C A A A A C C A A A A A A A A A A A A
1 chr1_66302468 0 66302468 C C T T T T C C T T T T T T T T T T T T
1 chr1_66305449 0 66305449 G G G G G G G G A A A A G G G G G G A A
1 chr1_66313647 0 66313647 G G G G G G A G G G G G G G G G G G G G
1 chr1_66314157 0 66314157 G G G G G G G G A A A A G G G G G G A A
1 chr1_66315651 0 66315651 G G G G G G G G C C C C G G G G G G C C
1 chr1_66315883 0 66315883 C C C C C C C T C C C C C C C C C C C C
1 chr1_66319335 0 66319335 T T T T T T T T C C C C T T T T T T C C
1 chr1_66327494 0 66327494 C C C C C C C C C T C T C C C C C C C C
1 chr1_66328957 0 66328957 C C C C C C C T C C C C C C C C C C C C
1 chr1_66331317 0 66331317 T T T T T T T T G G G G G G G G G G G G
1 chr1_66335359 0 66335359 C C C C C C C C G G G G C C C C C C G G
1 chr1_66337412 0 66337412 A A G G G G A G G G G G G G G G G G G G
1 chr1_66339993 0 66339993 C C C C C C C C C C C C G G C C C C C C
1 chr1_66356832 0 66356832 A A A A A A A A T T T T A A A A A A T T
1 chr1_66358043 0 66358043 T T C C C C T T C C C C C C C C C C C C
1 chr1_66360763 0 66360763 G G G G G G G G G G G G A G G G G G G G
1 chr1_66362170 0 66362170 C C C C C C C C C T C T C C C C C C T T
1 chr1_66364675 0 66364675 A A A G A A A A A A A A A A A A A A A A
1 chr1_66366873 0 66366873 C C C C C C C C C C C C C C C C C T C C
1 chr1_66368227 0 66368227 C C T T T T C C C C C C C C C C C C C C
1 chr1_66369947 0 66369947 T T C C C C C T C C C C C C C C C C C C
1 chr1_66375193 0 66375193 G G G G G G G G A A A A G G G G G G A A
1 chr1_66377875 0 66377875 T T T T T T C T T T T T T T T T T T T T
1 chr1_66380257 0 66380257 A A T T A A A A A A A A A A A A A A A A
1 chr1_66382478 0 66382478 G G G G G G G G A A A A G G G G G G A A
1 chr1_66386342 0 66386342 C C C C C C C C C C C C T T T T C C C C
1 chr1_66387641 0 66387641 C C T T T T C C C C C C C C C C C C C C
1 chr1_66389705 0 66389705 A A A A A A A A G G G G A A A A A A G G
1 chr1_66390169 0 66390169 T T T T T T T T C C C C T T T T T T C C
1 chr1_66392726 0 66392726 A G G G G G G G G G G G G G G G G G G G
1 chr1_66394375 0 66394375 T T A T T T T T T T T T T T T T T T T T
1 chr1_66407976 0 66407976 G G G G G G G G G G G G G G G G A A G G
1 chr1_66408609 0 66408609 C C C C C C C C T T T T C C C C C C T T
1 chr1_66419909 0 66419909 T T T T T T T T T T T T T T T T C C T T
1 chr1_66425238 0 66425238 C C C C C C C C C C C C C C A A C C C C
1 chr1_66426142 0 66426142 C C C C C C C C C C C G C C C C C C C C
1 chr1_66427647 0 66427647 C C C C C C C C C C C C C C C C A A C C
1 chr1_66428794 0 66428794 A A G G G G A G G G G G G G G G G G G G
1 chr1_66432031 0 66432031 C C C C C C C C C C C C C T C C C C C C
1 chr1_66433752 0 66433752 C C C C C C C C C C C C C C A A C C C C
1 chr1_66438908 0 66438908 C C C C C C C C T T T T C C C C C C T T
1 chr1_66442851 0 66442851 C C T T T T C C C C C C C C C C C C C C
1 chr1_66455385 0 66455385 A A A A A A A A A G A A A A A A A A A A
1 chr1_66459865 0 66459865 A A A A A A A A G G G G A A A A A A G G
1 chr1_66470456 0 66470456 T T T T T T T T C C C C T T T T T T C C
1 chr1_66471148 0 66471148 C C C C C C C C C C C C C C C C G G C C
1 chr1_66488845 0 66488845 A A A A A A A A G G G G A A A A A A G G
1 chr1_66490892 0 66490892 A A G G G G A A G G G G G G G G G G G G
1 chr1_66494855 0 66494855 C C C C C C C C C C C T C C C C C C C C
1 chr1_66495926 0 66495926 G G G G G G G G A A A G G G G G G G A A
1 chr1_66496383 0 66496383 T T T T T T T T C C C C T T T T T T C C
1 chr1_66499522 0 66499522 G G G G G G G G A A A A G G G G G G A A
1 chr1_66499762 0 66499762 T T T T T T T T A A A A T T T T T T A A
1 chr1_66503077 0 66503077 G G A A G G G G G G G G G G G G G G G G
1 chr1_66505527 0 66505527 A A A A G G A A A A A A A A A A A A A A
1 chr1_66513703 0 66513703 C C C C C C C C A C C C C C C C C C C C
1 chr1_66516809 0 66516809 A A A A A A A A C C C C A A A A A A C C
1 chr1_66532193 0 66532193 T T T T T T T T G G G T T T T T T T G G
1 chr1_66535261 0 66535261 A A A A A A A A G G G G A A A A A A G G
1 chr1_66535910 0 66535910 A A G G G G A G G G G G G G G G G G G G
1 chr1_66543085 0 66543085 A A A A A A A A A A A A G G A A A A A A
1 chr1_66544179 0 66544179 T T T T T T T T C C C C T T T T T T C C
1 chr1_66547763 0 66547763 A A G G G G A A G G G G G G G G G G G G
1 chr1_66557711 0 66557711 C C C C C C C C T T T T C C C C C C T T
1 chr1_66558858 0 66558858 G G G G G G G G A A A A G G G G G G A A
1 chr1_66559523 0 66559523 G G G G G G G G G G G G A A A A G G G G
1 chr1_66567715 0 66567715 C C C C C C C C T T T T C C C C C C T T
1 chr1_66572872 0 66572872 T T T T C T T T T T T T T T T T T T T T
1 chr1_66574702 0 66574702 A A A A A A A A A A A A A A G G A A A A
1 chr1_66577426 0 66577426 T T T T T T T T T T T T T T T T C T T T
1 chr1_66579007 0 66579007 A A G G G G A A G G G G G G G G G G G G
1 chr1_66594637 0 66594637 C C C C C C C C C C A C C C C C C C C C
1 chr1_66596773 0 66596773 C C C C C C C C C C C C G G G G C C C C
1 chr1_67051130 0 67051130 A A G G G G A A A A A A A A A A A A A A
1 chr1_67147757 0 67147757 G G G G G G G G G G G G A A A A G G G G
1 chr1_67154042 0 67154042 T T T T G G T T T T T T T T T T T T T T
1 chr1_67163198 0 67163198 C C C C C C C C C C C C A A C C C C C C
1 chr1_67166416 0 67166416 C C C C C C C C C C C C T T T T T T C C
1 chr1_67183669 0 67183669 C C T T T T C C C C C C T T C C C C C C
1 chr1_67185086 0 67185086 G G A A A A G G G G G G G G G G G G G G
1 chr1_67187211 0 67187211 T T T T T T T T T T T T T T T T G G T T
1 chr1_67194110 0 67194110 C C C C C C C C G G G G C C C C C C G G
1 chr1_67201444 0 67201444 G G G G G G G G G G G G G G G G A A G G
1 chr1_67203094 0 67203094 C C C C C C C C C C C C C C C C C T C C
1 chr1_67207507 0 67207507 A A G G G G A A A A A A G G G G G G A A
1 chr1_67222457 0 67222457 C C C C C C C C T T T T C C C C C C T T
1 chr1_67231396 0 67231396 T T C C C C T T C C C C C C C C C C C C
1 chr1_67235482 0 67235482 C C C C C C C C C C C C C C C C T T C C
1 chr1_67242357 0 67242357 T T T T T T T T T T T T C T T T T T T T
1 chr1_67266247 0 67266247 T T T T T T T T C C C C T T T T T T C C
1 chr1_67271846 0 67271846 C C C C C C C C T T T T C C C C C C T T
1 chr1_67286902 0 67286902 T T T T T T T T T T T T C C C C C C T T
1 chr1_67287512 0 67287512 A A A A A A A A A A A A T T T T A A A A
1 chr1_67294588 0 67294588 G G G G C C G G G G G G G G G G G G G G
1 chr1_67296057 0 67296057 A A A A A A A A A A A A A G A A A A A A
1 chr1_67298763 0 67298763 G G G G G G G G A A A A G G G G G G A A
1 chr1_67299400 0 67299400 T T T T T T T T G G G G T T T T T T G G
1 chr1_67312670 0 67312670 A A C C C C A A A A A A A A A A A A A A
1 chr1_67313901 0 67313901 C C T T T T C C T T T T T T T T T T T T
1 chr1_67326761 0 67326761 T T T T T T T T T T T T T T C C T T T T
1 chr1_67327974 0 67327974 C C T T T T C C C C C C C C C C C C C C
1 chr1_67333890 0 67333890 T T T T C C T T T T T T T T T T T T T T
1 chr1_67337899 0 67337899 C C C C C C C C C C C C C C C C G G C C
1 chr1_67341535 0 67341535 A A G G G G A A G G G G G G G G G G G G
1 chr1_67344852 0 67344852 A A G G G G A A G G G G G G G G G G G G
1 chr1_67345461 0 67345461 T T C C T T T T T T T T T T T T T T T T
1 chr1_67345969 0 67345969 G G G G G G G G G G G G A G G G G G G G
1 chr1_67359586 0 67359586 A A A A A A A A G G G G A A A A A A G G
1 chr1_67360869 0 67360869 A A A A A A A A A C A A A A A A A A A A
1 chr1_67362600 0 67362600 C C C C C C C C C C C C G G G G C C C C
1 chr1_67372072 0 67372072 T T C T T T T T T T T T T T T T T T T T
1 chr1_67380289 0 67380289 A A A A A A A A G G G G A A A A A A G G
1 chr1_67383409 0 67383409 G G A A G G G G G G G G G G G G G G G G
1 chr1_67383935 0 67383935 A A A A A A A A G G G G A A A A A A G G
1 chr1_67384066 0 67384066 C C C C C C C C C C C C C C T T C C C C
1 chr1_67406858 0 67406858 G G C C C C G G C C C C C C C C C C C C
1 chr1_67427378 0 67427378 G G G G G G G G G G G G G G A A A A G G
1 chr1_67438249 0 67438249 T T T T T T T T A A A A T T T T T T A A
1 chr1_67438825 0 67438825 G G G G G G G G A A A A G G G G G G A A
1 chr1_67442951 0 67442951 T T T T C T T T T T T T T T T T T T T T
1 chr1_67455191 0 67455191 A A A A A A A A G G G G A A A A A A G G
1 chr1_67457404 0 67457404 G G G G G G G G A A A A G G G G G G A A
1 chr1_67462656 0 67462656 C C C C C C C C C C C C C C C C T T C C
1 chr1_67471044 0 67471044 C C C C C C C C C C C C C C C C T T C C
1 chr1_67472006 0 67472006 T T T T T T T T C C C C T T T T T T C C
1 chr1_67472492 0 67472492 T T T T T T T T T T T T T T G G T T T T
1 chr1_67483493 0 67483493 A A A A A A A A C C C C A A A A A A C C
1 chr1_67484813 0 67484813 A A A A A A A A C C C C A A A A A A C C
1 chr1_67493005 0 67493005 G G G G G G G G G G A G G G G G G G G G
1 chr1_67497978 0 67497978 T T T T T T C C T T T T T T T T T T T T
1 chr1_67500724 0 67500724 G G G G G G G G G G G G C G G G G G G G
1 chr1_67501068 0 67501068 C C T T T T C C C C C C C C C C C C C C
1 chr1_67501394 0 67501394 G G G G G G G G G G G G A G G G G G G G
1 chr1_67505568 0 67505568 A A G G G G A A G G G G G G G G G G G G
1 chr1_67505694 0 67505694 T T T T G T T T T T T T T T T T T T T T
1 chr1_67507425 0 67507425 G G A A G G G G G G G G G G G G G G G G
1 chr1_67507796 0 67507796 G G A A A A G G G G G G G G G G G G G G
1 chr1_67509242 0 67509242 G G G G G G G G G G G G A G G G G G G G
1 chr1_67510632 0 67510632 C C T T T T C C C C C C C C C C C C C C
1 chr1_67514131 0 67514131 G G G G G G G G G G G G G G G G A A G G
1 chr1_67523648 0 67523648 A A G G G G A A A A A A A A A A A A A A
1 chr1_67532359 0 67532359 C C C C C C C C C C C C C C A A C C C C
1 chr1_67536979 0 67536979 G G A A A A G G G G G G G G G G G G G G
1 chr1_67537135 0 67537135 T T T T T T C T T T T T T T T T T T T T
1 chr1_67546177 0 67546177 T T T T T T T T C C C C T T T T T T C C
1 chr1_67549886 0 67549886 A A A A A A A A A A A A A G A A A A A A
1 chr1_67550620 0 67550620 G G G G G G G G G G G G C G G G G G G G
1 chr1_67551217 0 67551217 C C C C C C C C T T T T C C C C C C T T
1 chr1_67560693 0 67560693 A A A A A A A A G G G G A A A A A A G G
1 chr1_67561189 0 67561189 A A A A A A A A C C C C A A A A A A C C
1 chr1_67563461 0 67563461 C T C C C C C C C C C C C C C C C C C C
1 chr1_67565286 0 67565286 G G G G G G G G A G G G G G G G G G G G
1 chr1_67566733 0 67566733 G G G G G G G G A A A A G G G G G G A A
1 chr1_67571944 0 67571944 G G G G G G A G G G G G G G G G G G G G
1 chr1_67577424 0 67577424 A A A A A A A A A A A A A G A A A A A A
1 chr1_67582604 0 67582604 A A A A A A A A T T T T A A A A A A T T
1 chr1_67584732 0 67584732 T T T T T T T T G G G G T T T T T T G G
1 chr1_67587463 0 67587463 G G G G G G G G G G G G G G C C G G G G
1 chr1_67589641 0 67589641 C C C T C C C C C C C C C C C C C C C C
1 chr1_67599411 0 67599411 T T C C C C T T T T T T T T T T T T T T
1 chr1_67603171 0 67603171 C C C C C C C C C T C C C C C C C C C C
1 chr1_67603656 0 67603656 G G G G G G G G A A A A G G G G G G A A
1 chr1_67606407 0 67606407 C C C C C C C C C C C C C C C C C T C C
1 chr1_67619145 0 67619145 G G G G G G G G G G G G G G G G A A G G
1 chr1_67619280 0 67619280 C C C C C C C C C C C C T T T T C C C C
1 chr1_67629737 0 67629737 T T T T G T T T T T T T T T T T T T T T
1 chr1_67635585 0 67635585 T T T T T T T T C C C C T T T T T T C C
1 chr1_67636712 0 67636712 G G G G G G G G G T G T G G G G G G G G
1 chr1_67637058 0 67637058 T T T T T T T T G G G G T T T T T T G G
1 chr1_67641149 0 67641149 A A A A A A A A A A A A A A A A T T A A
1 chr1_67644626 0 67644626 G G G G G G G G G G G G G G G G C G G G
1 chr1_67652467 0 67652467 G G G G G G G G G G G G A G G G G G G G
1 chr1_67655816 0 67655816 G G G G G G G G A A A A G G G G G G A A
1 chr1_67658401 0 67658401 C C C C C C C C C C C T C C C C C C C C
1 chr1_67667386 0 67667386 G G G G G G G G A A A A G G G G G G A A
1 chr1_67669893 0 67669893 G G G G G G G G C C C C G G G G G G C C
1 chr1_67674981 0 67674981 C C C C C C C C C C C C C T C C C C C C
1 chr1_67675786 0 67675786 G G A A A G G G G G G G G G G G G G A A
1 chr1_67677069 0 67677069 G G G G G G G G G G C G G G G G G G C C
1 chr1_67677362 0 67677362 T T T T T T T T T T G T T T T T T T G G
1 chr1_67680551 0 67680551 G G G G G G G G A G A G G G G G A G G G
1 chr1_67685099 0 67685099 C C C C C C C C T T T T C C C C C C T T
1 chr1_67695481 0 67695481 G G G G G G G G A G G G G G G G G G G G
1 chr1_67695725 0 67695725 C C T T T T C C C C C C C C C C C C C C
1 chr1_67700526 0 67700526 T T T T T T T T T T T T A T T T T T T T
1 chr1_67709587 0 67709587 G G G G G G G G G G G G G G C C G G G G
1 chr1_67711260 0 67711260 A A G G G G A A G G G G G G G G G G G G
1 chr1_67711416 0 67711416 G G C C C C G G G G G G G G G G G G G G
1 chr1_67714443 0 67714443 C C C C C C C C C C C C C C C C T T C C
1 chr1_67716968 0 67716968 A A A A A A A A A A A A A A G G A A A A
1 chr1_67717789 0 67717789 A A G G G G A A G G G G G G G G G G G G
1 chr1_67717835 0 67717835 G G G G G G G G G G G G A A G G G G G G
1 chr1_67719291 0 67719291 C C A A A A C C C C C C C C C C C C C C
1 chr1_67719449 0 67719449 G G C C G G G G G G G G G G G G G G G G
1 chr1_67721096 0 67721096 A A A G A A A A A A A A A A A A A A A A
1 chr1_67724954 0 67724954 G G G G G G G G G T G G G G G G G G G G
1 chr1_67726177 0 67726177 C C C C C C C C C C C C C G C C C C C C
1 chr1_67737690 0 67737690 A A A A A A A A G G G G A A A A A A G G
1 chr1_67742079 0 67742079 C C C C C C C C C C C C C C C C A A C C
1 chr1_67744037 0 67744037 C C C C C C C C C C C C C C T T C C C C
1 chr1_67744670 0 67744670 G G G G G G G G G G G G T T G G T T G G
1 chr1_67747748 0 67747748 A A A A A A A A A A A A A G A A A A A A
1 chr1_67751293 0 67751293 G G G G G G G G A G G G G G G G G G G G
1 chr1_67752385 0 67752385 C C C T C C C C C C C C C C C C C C T T
1 chr1_67764257 0 67764257 C C C C C C C C G G G G C C C C C C G G
1 chr1_67768020 0 67768020 G G G G G G G G G G G G C G G G G G G G
1 chr1_67768552 0 67768552 T T T T T T T T C C C C T T T T T T C C
1 chr1_67770837 0 67770837 T T T T T T T T G G G G T T T T T T G G
1 chr1_67776791 0 67776791 A A A A A A A A A G A A A A A A A A A A
1 chr1_67784123 0 67784123 T T T T T T T T T T T T T T G G T T T T
1 chr1_67790012 0 67790012 C C C C C C C C T T T T C C C C C C T T
1 chr1_67801868 0 67801868 C C G G G G C C G G G G G G G G G G G G
1 chr1_67802827 0 67802827 T T C C C C T T C C C C C C C C C C C C
1 chr1_67802992 0 67802992 G G A A A A G G G G G G G G G G G G G G
1 chr1_67805470 0 67805470 T T T T A T T T T T T T T T T T T T T T
1 chr1_67809104 0 67809104 C C C C C C C C T T T T C C C C C T T T
1 chr1_67812915 0 67812915 C C C C C C C C C C C C C T C C C C C C
1 chr1_67823147 0 67823147 T T C C C C C C C C C C C C C C C C C C
1 chr1_67835778 0 67835778 A A T T T T A A A A A A A A A A A A A A
1 chr1_67842031 0 67842031 C C C C C C C C C T C C C C C C C C C C
1 chr1_67843176 0 67843176 G G G G G G G G A A A A G G G G G G A A
1 chr1_67845328 0 67845328 T T T T T T T T T T T T T T C C T T T T
1 chr1_67845690 0 67845690 G G G G G G G G A A A A G G G G G G A A
1 chr1_67847249 0 67847249 G G G G G G G G G G A G G G G G G G G G
1 chr1_67849533 0 67849533 G G A A A A G G A A A A A A A A A A A A
1 chr1_67855390 0 67855390 G G G G G G G G G G G G G G G G C G G G
1 chr1_67855435 0 67855435 G G G G G G G G G G G G G G G G A G G G
1 chr1_67857899 0 67857899 G G G G G G G G A A A A G G G G G G A A
1 chr1_67858936 0 67858936 T T C C C C T T C C C C C C C C C C C C
1 chr1_67864050 0 67864050 T T T T T T T T G G G G G G G G G G G G
1 chr1_67865334 0 67865334 C C C C C C C C G G G G C C C C C C G G
1 chr1_67867039 0 67867039 A A A A A A A A A A A A A A G G A A A A
1 chr1_67869803 0 67869803 C C C C C C C C C C C C C G C C C C C C
1 chr1_67872698 0 67872698 C C T T T T C C C C C C C C C C C C C C
1 chr1_67877966 0 67877966 A A A A A A A A G G G G A A A A A A G G
1 chr1_67878809 0 67878809 C C C C C C C C T T T T C C C C C C T T
1 chr1_67885887 0 67885887 C C T T T T C C C C C C C C C C C C C C
1 chr1_67901911 0 67901911 T T C C C C T T T T T T T T T T T T T T
1 chr1_67907276 0 67907276 C C T T T T C C T T T T T T T T T T T T
1 chr1_67923584 0 67923584 C C C C C C C C C C C C C C T T C C C C
1 chr1_67936761 0 67936761 C C C C C C C C C C C C A A A A A A C C
1 chr1_67942921 0 67942921 T T T T T T T T C C C C T T T T T T C C
1 chr1_67948681 0 67948681 C C C C C C C C A A A A C C C C C C A A
1 chr1_67955491 0 67955491 T T C C C C T T C C C C C C C C C C C C
1 chr1_67957963 0 67957963 A A A A A A A A A A A A A A G G A A A A
1 chr1_67988043 0 67988043 T T T T T T T T C C C C C C C C C C C C
1 chr1_67990201 0 67990201 C C C C C C C C C C C C T T T T T T C C
1 chr1_67992419 0 67992419 G G A A A A A G A A A A A A A A A A A A
1 chr1_68003633 0 68003633 C C C C C C C C C T C T C C C C C C C C
1 chr1_68004019 0 68004019 C C C C C C C C C C C C C T C C C C C C
1 chr1_68009083 0 68009083 T T G T T T T T T T T T T T T T T T T T
1 chr1_68010302 0 68010302 C C C C C C C C T T T T C C C C C C T T
1 chr1_68011560 0 68011560 C C C C C C C C C C C C C C C C G G C C
1 chr1_68012136 0 68012136 T T T T T T T T T T T T T T T T C C T T
1 chr1_68015797 0 68015797 A A G G G G G G G G G G A A G G G G G G
1 chr1_68016558 0 68016558 C C C C A C C C C C C C C C C C C C C C
1 chr1_68017981 0 68017981 G G G G G G G G G G G G G G G G T T G G
1 chr1_68024919 0 68024919 G G T T T T G G G G G G G G G G G G G G
1 chr1_68029378 0 68029378 C C T T T T T T T T T T T T T T T T T T
1 chr1_68030895 0 68030895 T T C C C C C C C C C C C C C C C C C C
1 chr1_68035753 0 68035753 T T T T T T C C T T T T T T T T T T T T
1 chr1_68036002 0 68036002 G G G G G G G G G G G G G G G G T T G G
1 chr1_68040217 0 68040217 A A A A A G A A A A A A A A A A A A A A
1 chr1_68041436 0 68041436 C C C C C C C C C C C C C C T T C C C C
1 chr1_68043820 0 68043820 A A A A A A A A G G G G A A A A A A G G
1 chr1_68045778 0 68045778 C C C C C C C C C C C C C C T T C C C C
1 chr1_68047011 0 68047011 C C C C C C C T C C C C C C C C C C C C
1 chr1_68052739 0 68052739 G G G G G G G G G G G G G G G G G T G G
1 chr1_68060668 0 68060668 C C C G C C C C C C C C C C C C C C C C
1 chr1_68061985 0 68061985 T T T T T T T T C C C C T T T T T T C C
1 chr1_68063797 0 68063797 G G G G G G G G G G G G G G G G A G G G
1 chr1_68067484 0 68067484 G G G G G G A G G G G G G G G G G G G G
1 chr1_68070693 0 68070693 T T T T T T T T C C C C T T T T T T C C
1 chr1_68072101 0 68072101 T T T T T T T T A A A A T T T T T T A A
1 chr1_68074156 0 68074156 A A C C C C A A C C C C C C C C C C C C
1 chr1_68076962 0 68076962 C C C C C C C C C C C C C C G G C C C C
1 chr1_68080029 0 68080029 C C C C C C C C T T T T C C C C C C T T
1 chr1_68085390 0 68085390 A A G G G G G G G G G G G G G G G G G G
1 chr1_68086417 0 68086417 G G G G G G G G G G T T G G G G G G G G
1 chr1_68088229 0 68088229 A A A A A A A A A A A A A T A A A A A A
1 chr1_68088455 0 68088455 A A A A A A A A G G G G A A A A A A G G
1 chr1_68111850 0 68111850 C C C C C C C C C C C C C C C C C T C C
1 chr1_68120410 0 68120410 G G G G G G G G A G A A G G G G G G G G
1 chr1_68120514 0 68120514 T T T T T T T T T T T T T T T T G G T T
1 chr1_68123293 0 68123293 C C C C C C C C C C C T C C C C C C C C
1 chr1_68128442 0 68128442 A A A A A A A A G G G G A A A A A A G G
1 chr1_68131734 0 68131734 G G G G G G G G G T G G G G G G G G G G
1 chr1_68132131 0 68132131 T T T T T T C T T T T T T T T T T T T T
1 chr1_68137800 0 68137800 T T T T T T T T C C C C T T T T T T C C
1 chr1_68138119 0 68138119 C C C C C C C C G G G G C C C C C C G G
1 chr1_68142980 0 68142980 G G G G G G G G A A A A G G G G G G A A
1 chr1_68148500 0 68148500 C C C C C C C C A A A A C C C C C C A A
1 chr1_68153022 0 68153022 T T G G G G T T G G G G G G G G T T G G
1 chr1_68154855 0 68154855 C C C C C C C C C C C C A A C C C C C C
1 chr1_68155786 0 68155786 T T T T T T T T C C C C T T T T T T C C
1 chr1_68174416 0 68174416 T T T T T T T T C C C C T T T T C C C C
1 chr1_68174439 0 68174439 G G A A A A G G A A A A A A A A A A A A
1 chr1_68179958 0 68179958 T T C C C C T T T T T T T T T T T T T T
1 chr1_68188265 0 68188265 G G G G G G G G G G G G A G G G G G G G
1 chr1_68197983 0 68197983 C C C C C C C C T T T T C T C C C C T T
1 chr1_68199109 0 68199109 T T T T T T T T T T G T T T T T T T T T
1 chr1_68201448 0 68201448 G G G G G G G G G G G G A G G G G G G G
1 chr1_68203084 0 68203084 G G G G G G G G G G G G G G G G A G G G
1 chr1_68208785 0 68208785 C C C C C C C C C C C C C T C C C C C C
1 chr1_68210633 0 68210633 T T T T T T T T C C C C T T T T T T C C
1 chr1_68216212 0 68216212 A A A A A A A A C C C C A A A A A A C C
1 chr1_68220217 0 68220217 A A G G G G A A G G G G G G G G G G G G
1 chr1_68228439 0 68228439 G G G G G G G G G G G G C G G G G G G G
1 chr1_68232340 0 68232340 C C C C C C C C C C C C A C C C C C C C
1 chr1_68234136 0 68234136 G G T T T T G T T T T T T T T T T T T T
1 chr1_68234202 0 68234202 C C C C C C C C C C C C C T C C C C C C
1 chr1_68240040 0 68240040 T T T T T T T T T T T T C T T T T T T T
1 chr1_68251222 0 68251222 T T C C C C T T T T T T T T T T T T T T
1 chr1_68279414 0 68279414 G G G G G G G G A A A A G G G G G G A A
1 chr1_68280106 0 68280106 A A A A A A A C A A A A A A A A A A A A
1 chr1_68288056 0 68288056 T T T T T T T T T T T T A T T T T T T T
1 chr1_68297223 0 68297223 C C C C C C C C T T T T C C C C C C T T
1 chr1_68303914 0 68303914 T T T T T T T T T T T T T T T T C T T T
1 chr1_68306160 0 68306160 A T A A A A A A A A A A A A A A A A A A
1 chr1_68310166 0 68310166 A A A A A A A A C C C C A A A A A A C C
1 chr1_68315877 0 68315877 C C C C C C C C C C C C T T T T T T T T
1 chr1_68330778 0 68330778 T T T T T T T T C C C C T T T T T T C C
1 chr1_68331393 0 68331393 C T C C C C C C C C C C C C C C C C C C
1 chr1_68337681 0 68337681 C C C C C C C C T T T T C C C C C C T T
1 chr1_68340015 0 68340015 C C C C C C C C C T C C C C C C C C C C
1 chr1_68343757 0 68343757 G G G G G G G G G G G G G G A A G G G G
1 chr1_68350020 0 68350020 T T T T T T T T T T C T T T T T T T T T
1 chr1_68354012 0 68354012 C C C C C C C C C C C C C T C C C C C C
1 chr1_68362069 0 68362069 G G G G G G A G G G G G G G G G G G G G
1 chr1_68370180 0 68370180 C C C C C C C C T T T T C C C C C C T T
1 chr1_68378297 0 68378297 C C C C C C C C T T T T C C C C C C T T
1 chr1_68394381 0 68394381 T T T T T T T T C C C C T T T T T T C C
1 chr1_68406832 0 68406832 C C G G G G C C G G G G G G G G G G G G
1 chr1_68407217 0 68407217 G G A G G G G G G G G G G G G G G G G G
1 chr1_68409837 0 68409837 C C C C C C C C G G C G C C C C C C G G
1 chr1_68413796 0 68413796 G G G G G G G G C C C G G G G G G G C C
1 chr1_68413807 0 68413807 C C C C C C C C T T C T C C C C C C T T
1 chr1_68420236 0 68420236 G G G G G G G G G G G G G G A A G G G G
1 chr1_68424606 0 68424606 A A G G G G A A G G G G G G G G G G G G
1 chr1_68424984 0 68424984 T T T T T T T T T T T T T T C C T T T T
1 chr1_68426833 0 68426833 G G G G G G A G G G G G G G G G G G G G
1 chr1_68427005 0 68427005 C C C C C T C C C C C C C C C C C C C C
1 chr1_68433563 0 68433563 A A G G G G A A G G G G G G G G G G G G
1 chr1_68434416 0 68434416 A A A A A A A A G G G G A A A A A A G G
1 chr1_68435453 0 68435453 T T T T T T T T C C C C T T T T T T C C
1 chr1_68440839 0 68440839 G G G G G G G G G G G G G G G G A G G G
1 chr1_68441500 0 68441500 G G G G G G G G A A A A G G G G G G A A
1 chr1_68441872 0 68441872 A A A A A A A A A A A A G G A A A A A A
1 chr1_68445970 0 68445970 G G G G G G G G G G G G G G A A G G G G
1 chr1_68446797 0 68446797 C C C C C C C C C C C C C C C C C T C C
1 chr1_68448597 0 68448597 G G A A A A G G A A A A A A A A A A A A
1 chr1_68457570 0 68457570 G G G G G G G G A G G G G G G G G G G G
1 chr1_68459243 0 68459243 C C C C C C C C C C C C C C T T C C C C
1 chr1_68459728 0 68459728 C C C C C C C C C C C C C C T T C C C C
1 chr1_68473296 0 68473296 A A G G G G A A A A A A A A A A A A A A
1 chr1_68479830 0 68479830 A A C C C C A A C C C C C C C C C C C C
1 chr1_68483478 0 68483478 T T T T T T T T G T T T T T T T T T T T
1 chr1_68483799 0 68483799 T T T T T T T T T T T T C T T T C C T T
1 chr1_68488076 0 68488076 T T T T T T T T C C C C T T T T T T C C
1 chr1_68488987 0 68488987 G G G G G G G G G G G G G G G G A A G G
1 chr1_68491500 0 68491500 C C T T T T C C C C C C C C C C C C C C
1 chr1_68500820 0 68500820 G G G G G G G G C C C C G G G G G G C C
1 chr1_68501156 0 68501156 A A A A A A A A A A A A A G A A A A A A
1 chr1_68502297 0 68502297 G G G G G G G G C C C C G G G G G G C C
1 chr1_68504915 0 68504915 T T C C C C T T C C C T C C C C C C C C
1 chr1_68507608 0 68507608 C C C C C C C C A A A A C C C C C C A A
1 chr1_68511810 0 68511810 T T T T T T T T A A A A T T T T T T A A
1 chr1_68535147 0 68535147 A A A A A A A A G G G G A A A A A A G G
1 chr1_68544649 0 68544649 C C C C C T C C C C C C C C C C C C C C
1 chr1_68544708 0 68544708 C C C C C C C C C C C C C C T T C C C C
1 chr1_68545220 0 68545220 A G G G G G G G G G G G G G G G G G G G
1 chr1_68553467 0 68553467 C T C C C C C C C C C C C C C C C C C C
1 chr1_68554138 0 68554138 G G G G G G G G G T G T G G G G G G G G
1 chr1_68556318 0 68556318 G G T T T T G G T T T T T T T T T T T T
1 chr1_68568453 0 68568453 G G G G G G G G G G G T G G G G G G G G
1 chr1_68570892 0 68570892 A A A A A A A A G G G G A A A A A A G G
1 chr1_68572644 0 68572644 T T G G G G T T T T T T T T T T T T T T
1 chr1_68605383 0 68605383 T T T T T T T T C C C C T T T T T T C C
1 chr1_68606869 0 68606869 G G G G G G G G A G G G G G G G G G G G
1 chr1_68615058 0 68615058 A A A A A A G G A A A A A A A A A A A A
1 chr1_68617258 0 68617258 T T T T C T T T T T T T T T T T T T T T
1 chr1_68626635 0 68626635 G G G G G G G G T T T T G G G G G G T T
1 chr1_68627589 0 68627589 C C C C C C C C C T T T C C C C C C T T
1 chr1_68629899 0 68629899 C C C C C C C C C C C C C C T T T T C C
1 chr1_68642282 0 68642282 T T T T T T T T T T T T C C C C C C T T
1 chr1_68645850 0 68645850 G G G G G G G G G G G G G G A A G G G G
1 chr1_68653972 0 68653972 G G G G G G G G G G G G A G G G G G G G
1 chr1_68655305 0 68655305 T T T T T T T T C C C C T T T T T T C C
1 chr1_68657713 0 68657713 A A A A A A A A G G G G A A A A A A G G
1 chr1_68660507 0 68660507 T T T T T T T T C C C C T T T T T T C C
1 chr1_68661366 0 68661366 C C C C C C C C T T T T C C C C C C T T
1 chr1_68665843 0 68665843 G G G G G G G G T T T T G G G G G G T T
1 chr1_68675031 0 68675031 G G G G G G G G G G G G G G G G A A G G
1 chr1_68687137 0 68687137 T T T T T T T T C C C C T T T T T T C C
1 chr1_68689751 0 68689751 T T T T T T T T G G G G T T T T T T G G
1 chr1_68690864 0 68690864 C C C C C C C C C G C C C C C C C C C C
1 chr1_68698811 0 68698811 G G G G G G G G A G A A G G G G G G A A
1 chr1_68699695 0 68699695 G G G G G G A G G G G G G G G G G G G G
1 chr1_68703353 0 68703353 C C C C C C C C C C C C C T C C C C C C
1 chr1_68710063 0 68710063 C C C C C C C C C C C C C C C C T T C C
1 chr1_68710853 0 68710853 C C C C C C C T C C C C C C C C C C C C
1 chr1_68714777 0 68714777 G G G G G G G G G G G G G G G G A A G G
1 chr1_68717400 0 68717400 G G G G G G G G C C C C G G G G G G C C
1 chr1_68719165 0 68719165 G G G G G G G G G G G G G G G G A A G G
1 chr1_68723441 0 68723441 C C C C C C C C C C C C A C C C C C C C
1 chr1_68733658 0 68733658 T T T T T T T T T T T T T T C C T T T T
1 chr1_68752668 0 68752668 C C C C C C C C C C C T C C C C C C C C
1 chr1_68757729 0 68757729 T T T T C C T T T T T T T T T T T T T T
1 chr1_68760804 0 68760804 G G G G G G G G G G G G G G G G A G G G
1 chr1_68761563 0 68761563 G G G G G G G G G G G G G G T T G G G G
1 chr1_68768039 0 68768039 C C C C C T C C C T T T C C C C C C T T
1 chr1_68769390 0 68769390 G G G G G G G G A A A A A A A A A A A A
1 chr1_68770255 0 68770255 T T T T G T T T T T T T T T T T T T T T
1 chr1_68770352 0 68770352 C C C C C T C C C C C C C C C C C C T T
1 chr1_68771076 0 68771076 T T T T C T T T T T T T T T T T T T T T
1 chr1_68771432 0 68771432 A A A A A A A A A A A C A A A A A A A A
1 chr1_68774421 0 68774421 A A G G G G A A G G G G G G G G G G G G
1 chr1_68775730 0 68775730 C C C C C C C C C C C C C C T T C C C C
1 chr1_68780108 0 68780108 A A A A A A A A A A A A A G A A A A A A
1 chr1_68781727 0 68781727 T T T T T T T T C C C C T T T T T T C C
1 chr1_68788085 0 68788085 C C C C A C C C C C C C C C C C C C C C
1 chr1_68794873 0 68794873 T T T T T T T T T T T T T T T T C C T T
1 chr1_68795415 0 68795415 A A A A A C A A A A A A A A A A A A A A
1 chr1_68797683 0 68797683 C T C C C C C C C C C C C C C C C C C C
1 chr1_68800049 0 68800049 G G G G G G G G G G G G G G G G A G G G
1 chr1_68800907 0 68800907 T T T T T T T T C C C C T T T T T T C C
1 chr1_68802068 0 68802068 C C T T C C C C C C C C C C C C C C C C
1 chr1_68809352 0 68809352 A A C C C C A A C C C C C C C C C C C C
1 chr1_68809855 0 68809855 T T T T T T T T C C C C T T T T T T C C
1 chr1_68810119 0 68810119 C C C C C C C C C C C T C C C C C C C C
1 chr1_68810530 0 68810530 T T T T T T T T T T T T T T A A T T T T
1 chr1_68814989 0 68814989 C C C C C C C C T T T T C C C C C C T T
1 chr1_68821219 0 68821219 A A A A A A A A A A A A A A G G A A A A
1 chr1_68831852 0 68831852 C C C C C C C C T T T T C C C C C C T T
1 chr1_68832842 0 68832842 T T T T T T T T T T T T G T T T T T T T
1 chr1_68834699 0 68834699 T T T T A T T T T T T T T T T T T T T T
1 chr1_68835416 0 68835416 C C C C C C C C G G G G C C C C C C G G
1 chr1_68837813 0 68837813 G G T T T T G G G G G G G G G G G G G G
1 chr1_68843065 0 68843065 A A A A A A A A C C C C A A A A A A C C
1 chr1_68843849 0 68843849 C C C C C C C T C C C C C C C C C C C C
1 chr1_68844414 0 68844414 A A A A A A A A G G G G A A A A A A G G
1 chr1_68848639 0 68848639 G G A A G G G G G G G G G G G G G G G G
1 chr1_68851770 0 68851770 C C G G C G C C C C C C C C C C C C C C
1 chr1_68853904 0 68853904 T T T T T T T T T T T T C T T T T T T T
1 chr1_68859538 0 68859538 G G C C C C G G C C C C C C C C C C C C
```
