## Supplementary File 10. Zonkey (Schubert et al. 2017) report for donkey specimen Ancient10. for "No genetic evidence yet for hinnies at Mazongshan (400-160 BCE), northwestern China": incl_ts.tped (part 2 of 33)

```
1 chr1_68861399 0 68861399 G G A A A A A A A A A A A A A A A A A A
1 chr1_68867057 0 68867057 A A A A A A A A A A A A A A G G A A A A
1 chr1_68870083 0 68870083 C C C C C C T T C C C C C C C C C C C C
1 chr1_68873300 0 68873300 G G A A G G G G G G G G G G G G G G G G
1 chr1_68875586 0 68875586 C C C C C C C T C C C C C C C C C C C C
1 chr1_68877807 0 68877807 C C C C C C C C A C A A C C C C C C C C
1 chr1_68879912 0 68879912 C C C C C C C C C C C T C C C C C C C C
1 chr1_68881149 0 68881149 T T T T T T T T T T C T T T T T T T T T
1 chr1_68884533 0 68884533 G G G G A G G G G G G G G G G G G G G G
1 chr1_68885877 0 68885877 A A A A A A A A G G G G A A A A A A G G
1 chr1_68886279 0 68886279 A A A A A A A A G G G G A A A A A A G G
1 chr1_68887599 0 68887599 G G G G G G G G G G G G A A G G A A G G
1 chr1_68890448 0 68890448 G G A A A G G G G G G G G G G G G G G G
1 chr1_68891446 0 68891446 C C C C C C C C C C C C C C C C T T C C
1 chr1_68891557 0 68891557 G G C C C C C G C C C C C C C C C C C C
1 chr1_68891968 0 68891968 T T T T T T T T C T T T T T T T T T T T
1 chr1_68898363 0 68898363 C C C C C C C C C C C C C T T T C C C C
1 chr1_68901815 0 68901815 T T T T T T T T C T T T T T T T T T T T
1 chr1_68914106 0 68914106 A A G G G G A A G G G G G G G G G G G G
1 chr1_68914208 0 68914208 T T T T T T T T C T C T T T T T T T T T
1 chr1_68915337 0 68915337 C C C C C C C C T T T T C C C C C C T T
1 chr1_68918469 0 68918469 T T T T C C T T T T T T T T T T T T T T
1 chr1_68924108 0 68924108 C C C C C C C C C C C C C C C C C T C C
1 chr1_68924628 0 68924628 G G G G A G G G G G G G G G G G G G G G
1 chr1_68938116 0 68938116 T T T T T T T T G T T T T T T T T T T T
1 chr1_68938696 0 68938696 T T T T T T T T G T T T T T T T T T G G
1 chr1_68943408 0 68943408 A A G G G G A A G G G G G G G G G G G G
1 chr1_68946275 0 68946275 T T T T T T T T G G G G T T T T T T G G
1 chr1_68952407 0 68952407 T T T T T T T T C C C C T T T T T T C C
1 chr1_68956489 0 68956489 C C C C C C C C C C C C T T T T C C C C
1 chr1_68957788 0 68957788 C C C C C C C C A A A A C C C C C C A A
1 chr1_68960277 0 68960277 T T T T T T T T C C C C T T T T T T C C
1 chr1_68963996 0 68963996 G G G G G G A G G G G G G G G G G G G G
1 chr1_68966244 0 68966244 G G G G G G G G G G G G C C G G G G G G
1 chr1_68966370 0 68966370 A A A A A A A A G G G G A A A A A A G G
1 chr1_68968405 0 68968405 G G G G G G G G G G G G G G G G T T G G
1 chr1_68970833 0 68970833 A A A A A A A A A A A G A A A A A A G G
1 chr1_68970958 0 68970958 C C A A A A C C C C C C C C C C C C C C
1 chr1_68971367 0 68971367 G G G G G G G G C C C C G G G G G G C C
1 chr1_68993106 0 68993106 A A A A A A G G A A A A A A A A A A A A
1 chr1_68995570 0 68995570 T T G T T T T T T T T T T T T T T T T T
1 chr1_68995721 0 68995721 T T T T T T T T A A A A T T T T T T A A
1 chr1_68996751 0 68996751 C C C C C C C C G G G G C C C C C C G G
1 chr1_69002077 0 69002077 G G G G C C G G G G G G G G G G G G G G
1 chr1_69003566 0 69003566 C C C C C C C C T T T T C C C C C C T T
1 chr1_69004582 0 69004582 T T T T T T T T C C C C T T T T T T C C
1 chr1_69005680 0 69005680 A A A A A A A A A A A A A G A A A A A A
1 chr1_69009325 0 69009325 A A C C C C A A A A A A A A A A A A A A
1 chr1_69012536 0 69012536 G G A A A A G G G G G G G G G G G G G G
1 chr1_69022441 0 69022441 C C C C C C C C T T T T C T C C T T T T
1 chr1_69030391 0 69030391 A A A A A A A A A A A A A A G G A A A A
1 chr1_69039270 0 69039270 G G G G G G G G G G G G A G G G G G G G
1 chr1_69043053 0 69043053 A C C C C C C C C C C C C C C C C C C C
1 chr1_69049539 0 69049539 G G T T T T T T T T T T T T T T T T T T
1 chr1_69050693 0 69050693 A C C C C C C C C C C C C C C C C C C C
1 chr1_69051500 0 69051500 C C C C C C C C C C C C C C T T C C C C
1 chr1_69059856 0 69059856 C C C C C C C C C C C C C C C T C C C C
1 chr1_69070592 0 69070592 T T C C C C T T C C C C C C C C C C C C
1 chr1_69081640 0 69081640 G G G G G G G G G G C G G G G G G G G G
1 chr1_69088532 0 69088532 C T C C C C C C C C C C C C C C C C C C
1 chr1_69096630 0 69096630 A C C C C C C C C C C C C C C C C C C C
1 chr1_69097498 0 69097498 A G A A A A A A A A A A A A A A A A A A
1 chr1_69100891 0 69100891 C C C C C C C C C C C C C C C C A A C C
1 chr1_69113377 0 69113377 C C C C C C C C C C C C C T C C C C C C
1 chr1_69113796 0 69113796 A A A A A A A A T T A T A A A A A A T T
1 chr1_69116670 0 69116670 C T C C C C C C C C C C C C C C C C C C
1 chr1_69117103 0 69117103 T T C C C C T T C C C C C C C C C C C C
1 chr1_69119404 0 69119404 A A A A A A A A C C C C A A A A A A C C
1 chr1_69123439 0 69123439 T T T T T T T T G G G G T T T T T T G G
1 chr1_69123824 0 69123824 G T T T T T T T T T T T T T T T T T T T
1 chr1_69126127 0 69126127 G G A A A A G G A A A A A A A A A A A A
1 chr1_69138493 0 69138493 C T C C C C C C C C C C C C C C C C C C
1 chr1_69139223 0 69139223 A A A A A A A A G G G G A A A A A A G G
1 chr1_69145998 0 69145998 G G G G G G G G A G G G G G G G G G G G
1 chr1_69148017 0 69148017 C C A C C C C C C C C C C C C C C C C C
1 chr1_69202014 0 69202014 T T T T T T T T T T T T T T T T G T T T
1 chr1_69204455 0 69204455 C C C C C C C C C C C C A C C C C C C C
1 chr1_69208188 0 69208188 C C C C C C C C T T T T C C C C C C T T
1 chr1_69215759 0 69215759 A T A A A A A A A A A A A A A A A A A A
1 chr1_69223928 0 69223928 G G G G G G G G G T G G G G G G G G G G
1 chr1_69226996 0 69226996 A A A G A A A A A A A A A A A A A A A A
1 chr1_69234281 0 69234281 A A A A A A A A T T T T A A A A A A T T
1 chr1_69236059 0 69236059 A A A A A A A A A A A A C C C C C C A A
1 chr1_69237510 0 69237510 T T C C C C T T C C C C C C C C C C C C
1 chr1_69242462 0 69242462 T T T T T T T T C C C C T T T T T T C C
1 chr1_69257138 0 69257138 A A G G G G A A G G G G G G G G G G G G
1 chr1_69270665 0 69270665 G G G G G G G G G G G G G G G G C C G G
1 chr1_69271228 0 69271228 C C C C C C C C T T T T C C C C C C T T
1 chr1_69271340 0 69271340 C T C C C C C C C C C C C T C C C C C C
1 chr1_69274263 0 69274263 A C C C C C C C C C C C C C C C C C C C
1 chr1_69278800 0 69278800 C C C C T T C C C C C C C C C C C C C C
1 chr1_69279339 0 69279339 G G G G G G G G C C C C G G G G G G C C
1 chr1_69286262 0 69286262 C C C C C C C C C C C C C C C C C T C C
1 chr1_69299209 0 69299209 T T T T T T T T C C C C T T T T T T C C
1 chr1_69303840 0 69303840 C C C C C C C C C C C C C C T T C C C C
1 chr1_69305949 0 69305949 A A A A A A A A C C C C A A A A A A C C
1 chr1_69306452 0 69306452 C C C C C C C C T T T T C C C C C C T T
1 chr1_69314979 0 69314979 A A A A A A A A C C C C A A A A A A C C
1 chr1_69318201 0 69318201 T T T T T T T T T T T T T T T T A A T T
1 chr1_69324040 0 69324040 C C T T T T C C C C C C C C C C T T C C
1 chr1_69325221 0 69325221 C C C C C T C C C C C C C C C C C C C C
1 chr1_69327403 0 69327403 A A A A A A A A T T T T A A A A A A T T
1 chr1_69327796 0 69327796 G G G G G G G G A G A G G G G G G G G G
1 chr1_69328260 0 69328260 C C C C C G C C C C C C C C C C C C C C
1 chr1_69330666 0 69330666 G G G G G G G G G G G G A G G G G G G G
1 chr1_69334392 0 69334392 C C C C C C C C C C C C C C C C G G C C
1 chr1_69339656 0 69339656 G G G G G G G G G G G G G G G G C G G G
1 chr1_69340021 0 69340021 A A A A A A A A A G A G A A A A A A A A
1 chr1_69347997 0 69347997 C C C C C C C C C C C C T T T T T T C C
1 chr1_69361290 0 69361290 C C A A C C C C C C C C C C C C C C C C
1 chr1_69361816 0 69361816 C C C C C C C C C C C C C C C C T T C C
1 chr1_69370386 0 69370386 A A A A A A A A T T T T A A A A A A T T
1 chr1_69376606 0 69376606 G G G G G G G G A G G G G G G G G G A A
1 chr1_69378529 0 69378529 T T C C C C T T C C C C C C C C C C C C
1 chr1_69380785 0 69380785 T T T T T T T T C C C C T T T T T T C C
1 chr1_69382390 0 69382390 C C T T T T C C C C C C C C C C C C C C
1 chr1_69385579 0 69385579 C C C C C C C C T T T T C C C C C C T T
1 chr1_69389453 0 69389453 T T T T T T T T C C C C T T T T T T C C
1 chr1_69389458 0 69389458 A A A A A A A A G G G G A A A A A A G G
1 chr1_69389818 0 69389818 G G G G A G G G G G G G G G G G G G G G
1 chr1_69400712 0 69400712 G G G G G G G G G G G G A G G G G G G G
1 chr1_69400808 0 69400808 C C C C C C C C C C C C C C T T C C C C
1 chr1_69411235 0 69411235 C C C C C C C C T T T T C C C C C C C C
1 chr1_69411536 0 69411536 T T T T T T T T T T T T T T T T A A T T
1 chr1_69411845 0 69411845 G G G G G G G G G G G G G G G G A A G G
1 chr1_69416063 0 69416063 C C C C C C C T C C C C C C C C C C C C
1 chr1_69418271 0 69418271 G G G G A A G G G G G G A G A A G G G G
1 chr1_69429009 0 69429009 G G G G G G G G G G G G G G G G C C G G
1 chr1_69430431 0 69430431 C C C C C C C C T T T T C C C C C C T T
1 chr1_69436422 0 69436422 C T T T T T T T T T T T T T T T T T T T
1 chr1_69438637 0 69438637 A A G G G G A G G G G G G G G G G G G G
1 chr1_69444481 0 69444481 G T G G G G G T G G G G G G G G G G G G
1 chr1_69452289 0 69452289 G G G G G G G G G G G G G G T T G G G G
1 chr1_69453495 0 69453495 T T T T T T T T T T T T T T A T T T T T
1 chr1_69462748 0 69462748 G G G G G G G G A A A A G G G G G G A A
1 chr1_69465396 0 69465396 T T T T T T T T T T T T T T T T G G T T
1 chr1_69467839 0 69467839 C C C C C C C C C C C C C T C C T T C C
1 chr1_69470045 0 69470045 A A G G G G A A G G G G G G G G G G G G
1 chr1_69475660 0 69475660 A A A A A A A A G G G G A A A A A A G G
1 chr1_69476383 0 69476383 T T C C T T T T T T T T T T T T T T T T
1 chr1_69476663 0 69476663 G G G G C C G G G G G G G G G G G G G G
1 chr1_69476803 0 69476803 C C A A C C C C C C C C C C C C C C C C
1 chr1_69477279 0 69477279 T T C C C C T T C C C C C C C C C C C C
1 chr1_69481787 0 69481787 G G G G G G G G G G G G G G G G A A G G
1 chr1_69486629 0 69486629 C C C C C C C C C C C C C C C T C C T T
1 chr1_69486713 0 69486713 G G G G G G G G A A A A G G G G G G A A
1 chr1_69490127 0 69490127 C C C C C C C C G G G G C C C C C C G G
1 chr1_69495039 0 69495039 G G G G G G G G G G G G G G G G A A G G
1 chr1_69503137 0 69503137 C C C C C C C C C C C C C C C T C C C C
1 chr1_69510161 0 69510161 C C T T T T C C C C C C C C C C C C C C
1 chr1_69514774 0 69514774 A A A A A A A A G G G G A A A A A A G G
1 chr1_69515217 0 69515217 G G G G G G G G G G G G G G G G A A G G
1 chr1_69516122 0 69516122 G G G G G G A A G G G G G G G G G G G G
1 chr1_69520635 0 69520635 T T T T T T G T T T T T T T T T T T T T
1 chr1_69521582 0 69521582 T T T T T T T T A T A T T T T T T T T T
1 chr1_69522174 0 69522174 A A A A A A A A G G G G A A A A A A G G
1 chr1_69530209 0 69530209 T T C C C C T T C C C C C C C C C C C C
1 chr1_69531012 0 69531012 T T T T T T T T A A A A T T T T T T A A
1 chr1_69537502 0 69537502 G G G G G G G G A A A A G G G G G G A A
1 chr1_69538425 0 69538425 G G G G G G A G G G G G G G G G G G G G
1 chr1_69541500 0 69541500 G G A A A A G G G G G G G G G G G G G G
1 chr1_69542116 0 69542116 C C C C C C C C C C C C T T C C C C C C
1 chr1_69547039 0 69547039 C C C C C C C C T T T T C C C C C C T T
1 chr1_69552755 0 69552755 A A A G A A A A A A A A A A A A A A A A
1 chr1_69560133 0 69560133 A A A A A A A A A G A A A A A A A A A A
1 chr1_69564122 0 69564122 T T T T T T G G T T T T T T T T T T T T
1 chr1_69570105 0 69570105 G G G G G G G G A G G G G G G G G G G G
1 chr1_69578938 0 69578938 T T T T T T T T T T T T C T T T T T T T
1 chr1_69579709 0 69579709 A A A A A A A A G G G G A A A A A A G G
1 chr1_69588072 0 69588072 G G C C C C G G C C C C C C C C C C C C
1 chr1_69590862 0 69590862 C C C C C C C C C C C C C C T T C C C C
1 chr1_69600314 0 69600314 G G G G G G G G G G A A G G G G G G G G
1 chr1_69612423 0 69612423 C C C C C C C C C T C C C C C C C C C C
1 chr1_69616564 0 69616564 A A A A A A A G A A A A A A A A A A A A
1 chr1_69627656 0 69627656 G G G G G G G G A G G G G G G G G G G G
1 chr1_69629723 0 69629723 C C C C C C C C C C C C C T C C C C C C
1 chr1_69633353 0 69633353 C C C C C C C C C T C C C C C C C C C C
1 chr1_69637203 0 69637203 C C C C C C C C T T T T C C C C C C T T
1 chr1_69644312 0 69644312 G G G G G G G G G G G G G G G G A A G G
1 chr1_69652195 0 69652195 C C C C C C C C C C C C C T C C C C C C
1 chr1_69654409 0 69654409 A A A A A A A A A A A A A A A A G G A A
1 chr1_69655462 0 69655462 C C C C C C C C C C C G C C C C C C C C
1 chr1_69661156 0 69661156 G G G G G G G G G G G G G G G G A A G G
1 chr1_69665428 0 69665428 A A A A A A G G A A A A A A A A A A A A
1 chr1_69667686 0 69667686 C C T T C T C C C C C C C C C C C C C C
1 chr1_69677192 0 69677192 C C C C C C C C T T T T C C C C C C T T
1 chr1_69685684 0 69685684 G G G G G G A G G G G G G G G G G G G G
1 chr1_69688659 0 69688659 A A A A A A A A A A A A A G A A A A A A
1 chr1_69695874 0 69695874 T T T T T T T T T T G T T T T T T T T T
1 chr1_69697831 0 69697831 A A A A A G A A A A A A A A A A A A A A
1 chr1_69699883 0 69699883 T T T T T T T T G T G G T T T T T T T T
1 chr1_69702418 0 69702418 G G G G G G G G G G G G G G G G A A G G
1 chr1_69706225 0 69706225 T T T T T T T T T T T T C T T T T T T T
1 chr1_69712611 0 69712611 G G G G G G G G T T T T G G G G G G T T
1 chr1_69720459 0 69720459 A A A A A A A A A T A A A A A A A A T T
1 chr1_69723659 0 69723659 G G G G A G G G A A A A A A A A A A A A
1 chr1_69729835 0 69729835 C C C C C C C C T T T T C C C C C C T T
1 chr1_69731579 0 69731579 G G G G G G G G G G G T G G G G G G G G
1 chr1_69733214 0 69733214 C C T T T T C C C C C C C C C C C C C C
1 chr1_69737048 0 69737048 G G G G G G G G A A A A G G G G G G A A
1 chr1_69739756 0 69739756 G G G G G G G G G G G G G G G G C G G G
1 chr1_69740659 0 69740659 T T T T T T T T C C C C T T T T T T C C
1 chr1_69744792 0 69744792 C C G G G G G G G G G G G G G G G G G G
1 chr1_69745763 0 69745763 A A A A A A A A G G G G A A A A A A G G
1 chr1_69754013 0 69754013 C C C C C C A C C C C C C C C C C C C C
1 chr1_69758995 0 69758995 G G G G G G G G A A A A G G G G G G A A
1 chr1_69760497 0 69760497 G G G G G G C G G G G G G G G G G G G G
1 chr1_69763724 0 69763724 C C T T T T C C T T T T T T T T T T T T
1 chr1_69766712 0 69766712 T T T T T T T T C C C C T T T T T T C C
1 chr1_69769544 0 69769544 A A A A A A A A G G G G A A A A A A G G
1 chr1_69775186 0 69775186 A A A A A A A A A A A A A A G G A A A A
1 chr1_69777984 0 69777984 G G G G G G G G C C C C G G G G G G C C
1 chr1_69779762 0 69779762 C C C C C C C C G G G G C C C C C C G G
1 chr1_69780485 0 69780485 G G A A A A G G A A A A A A A A A A A A
1 chr1_69781083 0 69781083 G G G G G G G G G G G G G G G G A A G G
1 chr1_69784590 0 69784590 C C C C C C C C C C C C C C C C C T C C
1 chr1_69784643 0 69784643 G G G G G G G G A G G G G G G G G G A A
1 chr1_69794951 0 69794951 C C C C C C C C C C C G C C C C C C C C
1 chr1_69803404 0 69803404 G G G G G G A G G G G G G G G G G G G G
1 chr1_69806096 0 69806096 G G A A A A G G G G G G G G G G G G G G
1 chr1_69811938 0 69811938 C C C C C C C C C C C C C T C C C C C C
1 chr1_69816017 0 69816017 A A A A A A A A C C C C A A A A A A C C
1 chr1_69816616 0 69816616 A A A A A A A A G G G G A A A A A A G G
1 chr1_69816699 0 69816699 T T T T T T T T C C C C T T T T T T C C
1 chr1_69820891 0 69820891 G G G G G G G G G G A G G G G G G G G G
1 chr1_69823047 0 69823047 A A T T T T A A T T T T T T T T T T T T
1 chr1_69832040 0 69832040 G G G G G G G G G G G G G G G T G G G G
1 chr1_69834820 0 69834820 C C C C C C C C T T T T C C C C C C T T
1 chr1_69839872 0 69839872 T T C C C C C C C C C C C C C C C C C C
1 chr1_69846335 0 69846335 G T T T T T G T T T T T T T T T T T T T
1 chr1_69848566 0 69848566 G G G G G T G G G G G G G G G G G G G G
1 chr1_69848675 0 69848675 A A A A A A A A G G G G A A A A A A G G
1 chr1_69851356 0 69851356 C C C C C C C C A A A A C C C C C C A A
1 chr1_69860231 0 69860231 C C C C C C C C C T C T C C C C C C C C
1 chr1_69863275 0 69863275 T T T T T T T T T T T T C T T T T T T T
1 chr1_69863966 0 69863966 A G G G G G A G G G G G G G G G G G G G
1 chr1_69864766 0 69864766 T T T T T T T T T T T T T T T T C T T T
1 chr1_69871173 0 69871173 T T T T T T T T C C C C T T T T T T C C
1 chr1_69871404 0 69871404 A A A A A A A A C C C C A A A A A A C C
1 chr1_69874056 0 69874056 A T A A A A A A A A A A A A A A A A A A
1 chr1_69885596 0 69885596 G G G G G G G G G G G G A G G G G G G G
1 chr1_69904975 0 69904975 A A A A A A A A A A A A A A A A C C A A
1 chr1_69907336 0 69907336 G G G G G G G G A A A A G G A A G G A A
1 chr1_69911372 0 69911372 G G G T G G G G G G G G G G G G G G G G
1 chr1_69911863 0 69911863 A A A A A A A A A A A A A A A A G G A A
1 chr1_69912613 0 69912613 C C C C C C C T C C C C C C C C C C C C
1 chr1_69914215 0 69914215 G G G G G G A G G G G G G G G G G G G G
1 chr1_69919737 0 69919737 C C C C C C C C C C C C T T C C C C C C
1 chr1_69920164 0 69920164 G G G G G G G G G G G G G G G G A A G G
1 chr1_69926075 0 69926075 G G G G G G G G G G G G G G A A G G G G
1 chr1_69933814 0 69933814 T T T T T T T T A A A A T T T T T T A A
1 chr1_69935647 0 69935647 A A A A A A A A G G G G A A A A A A G G
1 chr1_69936023 0 69936023 C C C C C C C C C C C C C C T T C C C C
1 chr1_69936113 0 69936113 C C C C C C C C C C C C C C G G C C C C
1 chr1_69936459 0 69936459 C C C C C C C C C C C C C C C T C C C C
1 chr1_69954432 0 69954432 C C C C C C C C T T T T C C T T C C T T
1 chr1_69957362 0 69957362 G G G T G G G G G G G G G G G G G G G G
1 chr1_69958971 0 69958971 T T T T T T T T C C C C T T T T T T C C
1 chr1_69963700 0 69963700 C T C C C C C C C C C C C C C C C C C C
1 chr1_69967889 0 69967889 G G G G G G G G A A A A G G G G G G A A
1 chr1_69972014 0 69972014 A A A A A A A G A A A A A A A A A A A A
1 chr1_69973310 0 69973310 C T T T T T T T T T T T T T T T T T T T
1 chr1_69973318 0 69973318 G G G G G G G G T T T T G G G G G G T T
1 chr1_69974442 0 69974442 G G G G G G A A G G G G G G G G G G G G
1 chr1_69974705 0 69974705 G G G G G G G G A A A A G G G G G G A A
1 chr1_69977244 0 69977244 A A A A A A A G A A A A A A A A A A A A
1 chr1_69977253 0 69977253 G G A A A A G G G G G G G G G G G G G G
1 chr1_69977418 0 69977418 G G G G G G G G G G G G G G A A G G G G
1 chr1_69984475 0 69984475 T T C C C C T T T T T T T T T T T T T T
1 chr1_69985340 0 69985340 A A A A A A A A G G G G A A A A A A G G
1 chr1_69987409 0 69987409 T T T T T T T T T T T T T T T T C C T T
1 chr1_69990625 0 69990625 A A A A A A A A T T T T A A A A A A T T
1 chr1_69993497 0 69993497 T T T T T T T T T T T T T T T T G G T T
1 chr1_69998529 0 69998529 G G G G G G G G G G G G G G A G G G G G
1 chr1_69998920 0 69998920 G G G G G G G G G G A G G G G G G G G G
1 chr1_69998985 0 69998985 T T T T T T T T T T T T T T C C T T T T
1 chr1_70013106 0 70013106 G G G G G G G G G G G G G G G G A A A A
1 chr1_70014377 0 70014377 T T T T T T T T T T G T T T T T T T T T
1 chr1_70015035 0 70015035 A A A A A A A A T T T T A A A A A A T T
1 chr1_70025816 0 70025816 C C C C C C C C C C A C C C C C C C C C
1 chr1_70031560 0 70031560 A A A A A A A A A T A A A A A A A A A A
1 chr1_70033806 0 70033806 C T C C C C T T C C C C C C C C C C C C
1 chr1_70049309 0 70049309 C C C C C C C C C T C C C C C C C C C C
1 chr1_70060292 0 70060292 T T T T T T T T A A A A T T T T T T A A
1 chr1_70065217 0 70065217 T T C C C T T T T T T T T T T T T T T T
1 chr1_70068451 0 70068451 A A G G G G A A G G G G G G G G G G G G
1 chr1_70069282 0 70069282 G G A G G G G G G G A G G G G G G G G G
1 chr1_70072759 0 70072759 T T T T T T T T C C C C T T T T T T C C
1 chr1_70082191 0 70082191 T T G G T T T T T T T T T T T T T T T T
1 chr1_70083085 0 70083085 C G G G G G G G G G G G G G G G G G G G
1 chr1_70088268 0 70088268 G G A A A A G G A A A A A A A A A A A A
1 chr1_70092437 0 70092437 C C C C C C C C C C C C C C A C C C C C
1 chr1_70094497 0 70094497 G G G G G G G G A A A A G G G G G G A A
1 chr1_70094525 0 70094525 C C C C C C C C C C C C A A C C C C C C
1 chr1_70097441 0 70097441 G G G G G G G G C G C G G G G G G G G G
1 chr1_70098444 0 70098444 G G G G G G G G G G G G G G G T G G G G
1 chr1_70100155 0 70100155 C C C C C C C C T T T T C T C C C C T T
1 chr1_70104904 0 70104904 T T T T T T T T T T T T C T T T T T T T
1 chr1_70105265 0 70105265 G T T T T T T T T T T T T T T T T T T T
1 chr1_70109919 0 70109919 G G G G G G G G A A A A G G G G G G A A
1 chr1_70112809 0 70112809 A A A A A A A A A A A A A A A A G G A A
1 chr1_70116325 0 70116325 T T T T T T T T T T G T T T T T T T T T
1 chr1_70128584 0 70128584 G G G G A G G G A G G G G G G G G G A A
1 chr1_70131950 0 70131950 C C C C C C C C C C C C A C C C C C C C
1 chr1_70137880 0 70137880 C C C C C C C C C C C C C G C C C C C C
1 chr1_70141535 0 70141535 A A A A A A A T A A A A A A A A A A A A
1 chr1_70142107 0 70142107 C C C C C C C C C C C C C C C C G G C C
1 chr1_70146188 0 70146188 A A A A A A A A A G A A A A A A A A A A
1 chr1_70152047 0 70152047 A A A A A A A A A A A A A G A A A A A A
1 chr1_70158537 0 70158537 A G A A A A A A A A A A A A A A A A A A
1 chr1_70161549 0 70161549 G G G G G G C G G G G G G G G G G G G G
1 chr1_70163814 0 70163814 G G G G G G G G T T T T G G G G G G T T
1 chr1_70171403 0 70171403 G G T T G T G G G G G G G G G G G G G G
1 chr1_70176993 0 70176993 A A A A A G A A A A A A A A A A A A A A
1 chr1_70182226 0 70182226 A A A A A A A A A A A A A G G G G G A A
1 chr1_70184882 0 70184882 C C C C C C C C C C C C C T C C C C C C
1 chr1_70185236 0 70185236 A A A A A A A A A A A A A A A A C C A A
1 chr1_70186087 0 70186087 G G A G G G G G G G G G G G G G G G G G
1 chr1_70189634 0 70189634 C C C C C C C C C C C C C C C C T T C C
1 chr1_70192011 0 70192011 G G G G G G G G A A A A G G G G G G A A
1 chr1_70192923 0 70192923 C C C C C C C C C C C C C T C C C C C C
1 chr1_70193710 0 70193710 A A A A A A A A A A A A A A G G A A A A
1 chr1_70193741 0 70193741 G G G G G G G G G G G G A G G G G G G G
1 chr1_70194615 0 70194615 C C C C C C C C C C C C C C T T C C C C
1 chr1_70195231 0 70195231 A A T T A T A A A A A A A A A A A A A A
1 chr1_70195312 0 70195312 C C C C C G C C C C C C C C C C C C C C
1 chr1_70197732 0 70197732 T T G T T T T T T T T T T T T T T T T T
1 chr1_70198097 0 70198097 T T T T T T T T C C C C T T T T T T C C
1 chr1_70198405 0 70198405 C C C C C C C T C C C C C C C C C C C C
1 chr1_70202984 0 70202984 A A A A A A A C A A A A A A A A A A A A
1 chr1_70208923 0 70208923 G G A G A G G G G G G G G G G G G G G G
1 chr1_70212270 0 70212270 T T A A A A T T T T T T T T T T T T T T
1 chr1_70212611 0 70212611 G G G G G G G G G G G G G G G G A G G G
1 chr1_70218926 0 70218926 C C C C C C C C C C C C C G C C C C C C
1 chr1_70225014 0 70225014 A T A A A A A A A A A A A A A A A A A A
1 chr1_70225590 0 70225590 G G G G G G G G A A A A G G A A G G A A
1 chr1_70227908 0 70227908 G G G G G G G G A G A A G G G G G G G G
1 chr1_70229536 0 70229536 C C C C C C C C C C C C C C C C T T C C
1 chr1_70230393 0 70230393 G G G G G G G G G G G G C G G G G G G G
1 chr1_70237358 0 70237358 G G G G G G G G G G G G G G A A G G G G
1 chr1_70241294 0 70241294 C C C C C C C C C T C T C C C C C C C C
1 chr1_70241862 0 70241862 T T T T T T T T C T C T T T T T T T C C
1 chr1_70242419 0 70242419 C C C C C C C C T T T T C C C C C C T T
1 chr1_70243019 0 70243019 C C C C C C C C C C C C C C T T C C C C
1 chr1_70245045 0 70245045 C C C C C C C C C G C G C C C C C C C C
1 chr1_70251972 0 70251972 A A A A A A A A A A A A A A T T A A A A
1 chr1_70258403 0 70258403 A A A A A A A A G G G G A A A A A A G G
1 chr1_70259265 0 70259265 G G G G G G G G A A A A G G G G G G A A
1 chr1_70267330 0 70267330 C C C C C C C C A A A A C C C C C C A A
1 chr1_70276056 0 70276056 G G G G G G G G G G A G G G G G G G G G
1 chr1_70276766 0 70276766 G G G G G G G G G G G G A G G G G G G G
1 chr1_70276929 0 70276929 G G G G G G G G G G A G G G G G G G G G
1 chr1_70276946 0 70276946 A A A A A A A A A A A A A G A A A A A A
1 chr1_70278354 0 70278354 G G A A A A G G A A A A A A A A A A A A
1 chr1_70278957 0 70278957 C C C C C C C C C C C C T T T T C C T T
1 chr1_70280607 0 70280607 A A A A A A A A G G G G A A A A A A G G
1 chr1_70284817 0 70284817 A A G G G G A A G G G G G G G G G G G G
1 chr1_70290919 0 70290919 C C C C C C C C T T T T C C C C C C T T
1 chr1_70293840 0 70293840 T T T T T T T T T T T T T T G G T T T T
1 chr1_70293907 0 70293907 C C C C C C C C C C C C C C C C T T C C
1 chr1_70298033 0 70298033 G G A A G G G G G G G G G G G G G G G G
1 chr1_70299749 0 70299749 G G G G G G G G G G G G A A G G G G G G
1 chr1_70302668 0 70302668 T T T T T T T T G G G G T T T T T T G G
1 chr1_70304422 0 70304422 C C C C C C C C C C C C C C C C C G C C
1 chr1_70307536 0 70307536 T T T T T T T T T T T T T T T T A T T T
1 chr1_70312975 0 70312975 C C C C C C C C C C C C C C C C T T C C
1 chr1_70313090 0 70313090 C C C C C C C C C C C C C G C C C C C C
1 chr1_70313901 0 70313901 C C C C C C C C C C C C C G C C C C C C
1 chr1_70317111 0 70317111 A G G G G G G G G G G G G G G G G G G G
1 chr1_70327382 0 70327382 A A A A A A A A C C C C A A A A A A C C
1 chr1_70329936 0 70329936 G G G G G G G G G G G G G G A A G G G G
1 chr1_70330176 0 70330176 C C A C C C C C C C C C C C C C C C C C
1 chr1_70332592 0 70332592 G G G G A G G G G G G G G G G G G G G G
1 chr1_70332977 0 70332977 G G G G G G G G G G G G G G A A G G G G
1 chr1_70338110 0 70338110 C C C C C C C C G G G G C C C C C C G G
1 chr1_70338659 0 70338659 A A A A A G A A A A A A A A A A A A A A
1 chr1_70351073 0 70351073 G G G G G G G G G G G G A G G G G G G G
1 chr1_70352844 0 70352844 G G G G A G G G G G G G G G G G G G G G
1 chr1_70354378 0 70354378 C C C C C C C C C C C C C C C C T T C C
1 chr1_70356396 0 70356396 T T T T T T T T T T T T C T T T T T T T
1 chr1_70358195 0 70358195 G G G G G G G G A A A A G G G G G G G G
1 chr1_70358360 0 70358360 G G G G G G G G T T T T G G G G G G T T
1 chr1_70359050 0 70359050 T T T T T T T T T T T T C T T T T T T T
1 chr1_70368659 0 70368659 A G A G A G A G A G G G A G A G A G A A
1 chr1_70382601 0 70382601 C C C C C C C C C C C C C T C C C C C C
1 chr1_70384982 0 70384982 C G G G G G C C G G G G G G G G G G G G
1 chr1_70388640 0 70388640 A A A A A A A A G G G G A A A A A A G G
1 chr1_70400693 0 70400693 C C C C C C C C C C C C C C C T C C C C
1 chr1_70407963 0 70407963 G G G G G G G G A A A A G G G G G G A A
1 chr1_70409701 0 70409701 C C C C C C C C T T C T C C C C C C T T
1 chr1_70413228 0 70413228 G G G G G G G G G G G G G G A G G G G G
1 chr1_70413287 0 70413287 C C C C C C C C T T T T C C C C C C T T
1 chr1_70413547 0 70413547 T T T T T T T T C C C C T T T T T T C C
1 chr1_70415938 0 70415938 C C C T C C C C C C C C C C C C T T C C
1 chr1_70419989 0 70419989 A A A A A A A A G G G G A A A A A A G G
1 chr1_70435138 0 70435138 A A A A A A A A A A A A A G A A A A A A
1 chr1_70436653 0 70436653 C C T T C C C C C C C C C C C C C C C C
1 chr1_70438526 0 70438526 A A A A A A A A G G G G A A A A A A G G
1 chr1_70441526 0 70441526 C C C C C C C C C C C C A C C C C C C C
1 chr1_70442750 0 70442750 T T C C T T T T T T T T T T T T T T T T
1 chr1_70444532 0 70444532 C C C C C C C C G G G G C C C C C C G G
1 chr1_70446552 0 70446552 C C C C C C C C C C C C C C C T C C C C
1 chr1_70449729 0 70449729 G G A A G G G G G G G G G G G G G G G G
1 chr1_70455587 0 70455587 C C C T C C C C C C C C C C C C C C C C
1 chr1_70457314 0 70457314 C C C C C C C C C C C C C G C C C C C C
1 chr1_70457581 0 70457581 C C C C C C C C C C C C C C T T C C C C
1 chr1_70461141 0 70461141 G G A G G G G G G G G G G G G G G G G G
1 chr1_70474302 0 70474302 C C C C C C C C T T T T C C C C C C T T
1 chr1_70482044 0 70482044 A A G G A A A A G G G G A A A A A A G G
1 chr1_70482450 0 70482450 C C C C C C C C C C C C C C C T C C C C
1 chr1_70486478 0 70486478 T T T T T T T T G T T T T T T T T T T T
1 chr1_70489916 0 70489916 G G G G G G G G G G G G G T G G G G G G
1 chr1_70497959 0 70497959 C C C C C C C T C C C C C C C C C C C C
1 chr1_70509803 0 70509803 C T C C C C C C C C C C C C C C C C C C
1 chr1_70515266 0 70515266 C C C C C C C C C C C C C C C T C C C C
1 chr1_70518212 0 70518212 A A A A A A A A A A A A A A A G A A A A
1 chr1_70520414 0 70520414 T T T T G G T T T T T T T T T T T T T T
1 chr1_70535731 0 70535731 C C T T C C C C C C C C C C C C C C C C
1 chr1_70545164 0 70545164 G G G G G G G G G G G G G G G G C G G G
1 chr1_70551839 0 70551839 C C T T C C C C C C C C C C C C C C C C
1 chr1_70560385 0 70560385 G G G G G G A G G G G G G G G G G G G G
1 chr1_70564814 0 70564814 A A A A A A A A A A A A A A G G A A A A
1 chr1_70567160 0 70567160 G G G G G G G G A A A A G G G G G G A A
1 chr1_70574854 0 70574854 A A A A A A A A G G G G A A A A A A G G
1 chr1_70575480 0 70575480 G G G G G G G G A A A A G G G G G G A A
1 chr1_70575626 0 70575626 G G G G G G G G C G G G G G G G G G G G
1 chr1_70582065 0 70582065 G G G G G G G G A A A A G G G G G G A A
1 chr1_70582697 0 70582697 A G G G G G A G G G G G G G G G G G G G
1 chr1_70582844 0 70582844 T T T T T T T T T T T T T T C C T T T T
1 chr1_70599408 0 70599408 A A A A A A A A G G G G A A A A A A G G
1 chr1_70606253 0 70606253 G G T T T T G T T T T T T T T T T T T T
1 chr1_70607979 0 70607979 A A A A A A A A A A A A C C A A A A A A
1 chr1_70619670 0 70619670 C C C C C C C C T T T T C C C C C C T T
1 chr1_70621734 0 70621734 A A A A A A A A T T T T A A A A A A T T
1 chr1_70623860 0 70623860 A A G G A A A A A A A A A A A A A A A A
1 chr1_70639929 0 70639929 A A A A A A A A A A A A A A A C A A A A
1 chr1_70642244 0 70642244 C C C C C T C C C C C C C C C C C C C C
1 chr1_70647762 0 70647762 A G A A A A A A A A A A A A A A A A A A
1 chr1_70661490 0 70661490 C C C C T T C C C C C C C C C C C C C C
1 chr1_70682230 0 70682230 A A A A A A A A G G G G A A A A A A G G
1 chr1_70695743 0 70695743 G G G G G G G G G G G G G G A A G G G G
1 chr1_70700349 0 70700349 C C C C C C C C T T T T C C C C C C T T
1 chr1_70711078 0 70711078 T T T T T T T T T T T T T T G T T T T T
1 chr1_70714925 0 70714925 C C C C C C C C A A A A C C C C C C A A
1 chr1_70715132 0 70715132 C C C C C C C C C C C C G G C C C C C C
1 chr1_70720524 0 70720524 C C C C C C C C C C C C C C C T C C C C
1 chr1_70722037 0 70722037 G G G G G G G G A A A A G G G G G G A A
1 chr1_70732314 0 70732314 A A C C C C A A A A A A A A A A A A A A
1 chr1_70739271 0 70739271 G G G G A G G G G G G G G G G G G G G G
1 chr1_70739548 0 70739548 A A A A A A A A A G A A A A A A A A A A
1 chr1_70747604 0 70747604 T T T T T T T T T T T T C T T T T T T T
1 chr1_70748559 0 70748559 G G T T T T G G T T T T T T T T T T T T
1 chr1_70753534 0 70753534 A A A A A A A A C C C C A A A A A A C C
1 chr1_70754710 0 70754710 C C C C C C C C C T T T C C C C C C C C
1 chr1_70760619 0 70760619 T T T T T T T T T T T T C T T T T T T T
1 chr1_70760752 0 70760752 G G G G A G G G G G G G G G G G G G G G
1 chr1_70766059 0 70766059 T T T T T T T T C C C C T T T T T T C C
1 chr1_70776746 0 70776746 G G G G G G G G G G G G G G G G A A G G
1 chr1_70797760 0 70797760 A A A A A A A A G G G G A A A A A A G G
1 chr1_70799976 0 70799976 A G G G G G G G G G G G G G G G G G G G
1 chr1_70803834 0 70803834 G G G G G G G G G G G G A A G G A A G G
1 chr1_70809605 0 70809605 G G G G G G G G G G G G A G G G G G G G
1 chr1_70815265 0 70815265 G G G G G G G G G G G G C C C C C C G G
1 chr1_70816322 0 70816322 C C C C C C C C C C C C C T C C C C C C
1 chr1_70827412 0 70827412 C T C C C C T T T T T T C C C C C C T T
1 chr1_70835477 0 70835477 G G G G G G G G G G G G G G T T G G G G
1 chr1_70836675 0 70836675 C C C C C C C C A A A A C C C C C C A A
1 chr1_70852435 0 70852435 C C C C C C C C T T T T C C C C C C T T
1 chr1_70853372 0 70853372 A A A A A A A A G G G G A A A A A A G G
1 chr1_70854855 0 70854855 A A A A G G A A A A A A A A A A A A A A
1 chr1_70858166 0 70858166 C C C C C C C C C C C C A A A A A A C C
1 chr1_70868258 0 70868258 G G T T G G G G G G G G G G G G G G G G
1 chr1_70869722 0 70869722 G G G G T T G G G G G G G G G G G G G G
1 chr1_70870554 0 70870554 C C C C C C C C C C C C C C C C T T C C
1 chr1_70874374 0 70874374 C C C C C C C T C C C C C C C C C C C C
1 chr1_70881239 0 70881239 C C C C C C C C G G G G C C C C C C G G
1 chr1_70882646 0 70882646 C C C C C C C C C C C C C T C C C C C C
1 chr1_70893526 0 70893526 G G G G G G G G G G G G A A G G G G G G
1 chr1_70907408 0 70907408 A A A A A A A A A A A A A A G G A A A A
1 chr1_70910872 0 70910872 C C C C C C C C C C C C C C T T C C C C
1 chr1_70923878 0 70923878 G G G G G G G G A A A A G G G G G G A A
1 chr1_70926843 0 70926843 G G G G G G G G G G G G G G G G T T G G
1 chr1_70932423 0 70932423 C C A C C C C C C C C C C C C C C C C C
1 chr1_70933169 0 70933169 A A A A A A A A A A A A A A A G A A A A
1 chr1_70933705 0 70933705 G G C G G G G G G G G G G G G G G G G G
1 chr1_70935209 0 70935209 G G G G G G G G G G G G G G G G C C G G
1 chr1_70940896 0 70940896 G G G G A A G G G G G G A A G G G G G G
1 chr1_70941080 0 70941080 G G G G T T G G G G G G G G G G G G G G
1 chr1_70941716 0 70941716 A A A A A A A A G G G G A A A A A A G G
1 chr1_70942364 0 70942364 T T C C C C T T C C C C C C C C C C C C
1 chr1_70942409 0 70942409 G G G G G G G G T T T T G G G G G G T T
1 chr1_70946256 0 70946256 G G G G G G G G G G G G G G G G G T G G
1 chr1_70949114 0 70949114 G G G G G G A A G G G G G G G G G G G G
1 chr1_70950516 0 70950516 C C C C C C C C G G G G C C C C C C G G
1 chr1_70959398 0 70959398 G G G G G G G G A A A A G G G G G G A A
1 chr1_70961554 0 70961554 G G G G G G G G T T T T G G G G G G T T
1 chr1_70968652 0 70968652 G G G G G G G G A A A A G G G G G G A A
1 chr1_70971437 0 70971437 G G G G G G A G G G G G G G G G G G G G
1 chr1_70973546 0 70973546 C C C C C C C C C C C C C T C C C C C C
1 chr1_70978808 0 70978808 C C C C G G C C C C C C C C C C C C C C
1 chr1_70979635 0 70979635 C C T T C C C C C C C C C C C C C C C C
1 chr1_70980850 0 70980850 C C T T T T C C C C C C C C C C C C C C
1 chr1_70983286 0 70983286 C C C C C C C T C C C C C C C C C C C C
1 chr1_70985276 0 70985276 C C C C C C C C G G G G C C C C C C G G
1 chr1_70985379 0 70985379 G G G G A G G G G G G G G G G G G G G G
1 chr1_70989808 0 70989808 A A C C C C A C C C C C C C C C C C C C
1 chr1_70995638 0 70995638 A A A A A A A A C C C C A A A A A A C C
1 chr1_70997820 0 70997820 G G G G G G C G G G G G G G G G G G G G
1 chr1_71001198 0 71001198 A A G G G G A G G G G G G G G G G G G G
1 chr1_71014483 0 71014483 T T T T T T T T C T C C T T T T T T C C
1 chr1_71018629 0 71018629 C C C C C C C C T T T T C C C C C C T T
1 chr1_71019608 0 71019608 G G G G G G G G G G G G A G G G G G G G
1 chr1_71025401 0 71025401 T T T T T T T T T T T T T T T T G G T T
1 chr1_71028334 0 71028334 C C C C C C C C C C C C C T C C C C C C
1 chr1_71033504 0 71033504 G G G G G G G G A A A A G G G G G G A A
1 chr1_71035787 0 71035787 C C C C C C C C C C C C C C C T C C C C
1 chr1_71037249 0 71037249 T T T T T T T T T T C T T T T T T T T T
1 chr1_71053374 0 71053374 T T C T T T T T T T T T T T T T T T T T
1 chr1_71053459 0 71053459 T T T T T T T T C C C C T T T T T T C C
1 chr1_71055177 0 71055177 T T T T T T A T T T T T T T T T T T T T
1 chr1_71061605 0 71061605 G G G G G G G G G G A A G G G G G G G G
1 chr1_71066791 0 71066791 T T C C C C T T C C C C C C C C C C C C
1 chr1_71070640 0 71070640 T T C C C C T T C C C C T T T T T T C C
1 chr1_71071617 0 71071617 G G G G G G G G G G G G G G G T G G G G
1 chr1_71071845 0 71071845 T T T T T T T T C C C C T T T T T T C C
1 chr1_71075001 0 71075001 C C C C C C C C C C C C C T C C C C C C
1 chr1_71075359 0 71075359 T T C T T T T T T T T T T T T T T T T T
1 chr1_71077562 0 71077562 G G G G G G A G G G G G G G G G G G G G
1 chr1_71080575 0 71080575 G G G G G G G G A A A A G G G G G G A A
1 chr1_71082808 0 71082808 C C C C C C C C A A A A C C C C C C A A
1 chr1_71082931 0 71082931 C C C C C C C C C C C C C C C C T T C C
1 chr1_71086577 0 71086577 C C C C C C C C C C C C C C A C C C C C
1 chr1_71090901 0 71090901 T T C C C C T T T T T T T T T T T T T T
1 chr1_71098932 0 71098932 A A A A A A A A T T A T A A A A A A T T
1 chr1_71099653 0 71099653 C C C C C C C C C C C C C C T T C C C C
1 chr1_71100742 0 71100742 T T T T T T T T T T T T T T T T C C T T
1 chr1_71102723 0 71102723 C C C C C C C C C C C T C C C C C C C C
1 chr1_71103120 0 71103120 T T C C C C T T C C C C C C C C C C C C
1 chr1_71106251 0 71106251 C C C C C T C C C C C C C C C C C C C C
1 chr1_71106607 0 71106607 A A A A A G A A A A A A A A A A A A A A
1 chr1_71111217 0 71111217 A A A A A A A A G G G G A A A A A A G G
1 chr1_71114374 0 71114374 A A G G G G A G G G G G G G G G G G G G
1 chr1_71114980 0 71114980 C C C C C C C C C C C C C C C C T T C C
1 chr1_71114981 0 71114981 G G G G A G G G A G G G G G G G G G G G
1 chr1_71118676 0 71118676 G G A G G G G G G G G G G G G G G G G G
1 chr1_71118729 0 71118729 A A A G A A A A A A A A A A A A A A A A
1 chr1_71121589 0 71121589 G G A G A G G G G G G G G G G G G G G G
1 chr1_71121628 0 71121628 A A A A A A A A G G G G A A A A A A G G
1 chr1_71127779 0 71127779 T T T T T T T T C C C C T T T T T T C C
1 chr1_71133860 0 71133860 C C C C C C C C T T T T C C C C C C T T
1 chr1_71141105 0 71141105 C C C C C C C C T T T T C C C C C C T T
1 chr1_71141630 0 71141630 A A A A A A A A G G G G A A A A A A G G
1 chr1_71142472 0 71142472 A A A A C C A A A A A A A A A A A A A A
1 chr1_71150377 0 71150377 C C C C A A C C C C C C C C C C C C C C
1 chr1_71155621 0 71155621 G G G G G G G G G G G G G G G G A A G G
1 chr1_71161220 0 71161220 T T C T T T T T T T T T T T T T T T T T
1 chr1_71161963 0 71161963 G G G G G G T T G G G G G G G G G G G G
1 chr1_71164781 0 71164781 G G G G G G G G A A A A G G G G G G A A
1 chr1_71165583 0 71165583 C C A A C C C C C C C C C C C C C C C C
1 chr1_71173217 0 71173217 A A T T A A A A A A A A A A A A A A A A
1 chr1_71176290 0 71176290 G G G G G G G G G G G G A A G G G G G G
1 chr1_71184726 0 71184726 C C T T C C C C C C C C C C C C C C C C
1 chr1_71186379 0 71186379 G G G G G G G G G G G G G G A A A G G G
1 chr1_71190141 0 71190141 T T G G G G G G G G G G G G G G G G G G
1 chr1_71193221 0 71193221 C C C C C T C C C C C C C C C C C C C C
1 chr1_71193750 0 71193750 G G G G G G G G C C C C G G G G G G C C
1 chr1_71194211 0 71194211 C C C C C C C C C C C C C C C C T T C C
1 chr1_71195039 0 71195039 A A A A A A A A A A A A A G A A A A A A
1 chr1_71196048 0 71196048 G G G G G G G G A A A A G G G G G G A A
1 chr1_71200923 0 71200923 G G G G A A G G G G G G G G G G G G G G
1 chr1_71202008 0 71202008 T T T T T T T T C C C C T T T T T T C C
1 chr1_71203165 0 71203165 A A A A A A A A G G G G A A A A A A G G
1 chr1_71204016 0 71204016 A A A A A A A A A A A A A A A G A A A A
1 chr1_71208968 0 71208968 C C C T C C C C C C C C C C C C C C C C
1 chr1_71214489 0 71214489 T T T T T T T T T T T T T T C C T T T T
1 chr1_71214798 0 71214798 A A A A A A A A G G G G A A A A A A G G
1 chr1_71219437 0 71219437 G G G G G G G G C C C C G G G G G G C C
1 chr1_71220473 0 71220473 G G A A G G G G G G G G G G G G G G G G
1 chr1_71222394 0 71222394 C C C C C C C C T T T T C C C C C C T T
1 chr1_71223082 0 71223082 T T T T T T T T T T T T C T T T T T T T
1 chr1_71223951 0 71223951 C C C C C C C C C C C C A C C C C C C C
1 chr1_71226324 0 71226324 T T T T T T T T T T T T T T T T A A T T
1 chr1_71227262 0 71227262 G G A G G G G G G G G G G G G G G G G G
1 chr1_71228359 0 71228359 G G G G C G G G G G G G G G G G G G G G
1 chr1_71242845 0 71242845 A A A A A C A A A A A A A A A A A A A A
1 chr1_71245362 0 71245362 T T G G T T T T T T T T T T T T T T T T
1 chr1_71256628 0 71256628 G G G G G G G G A A A A G G G G G G A A
1 chr1_71259776 0 71259776 A A A A A A A A G G G G A A A A A A G G
1 chr1_71261634 0 71261634 C C C C C C C C T T T T C C C C C C T T
1 chr1_71263071 0 71263071 T T T T T T T T T T T T C C C C T T T T
1 chr1_71267223 0 71267223 G G G G G G G G A A A A G G G G G G A A
1 chr1_71275229 0 71275229 A A A A A G A A A A A A A A A A A A A A
1 chr1_71280464 0 71280464 T T T T T T T T C C C C T T T T T T C C
1 chr1_71285777 0 71285777 A A A A A A A A A A A A A A A A G G A A
1 chr1_71299530 0 71299530 T T T T T T T T C T C T T T T T T T T T
1 chr1_71303591 0 71303591 G G G G A G G G G G G G G G G G G G G G
1 chr1_71305810 0 71305810 A A A A A A A A A T A T A A A A A A A A
1 chr1_71307705 0 71307705 G G G G G G G G C G C G G G G G G G C C
1 chr1_71308154 0 71308154 A G A A A A A A A A A A A A A A A A A A
1 chr1_71308281 0 71308281 A A A A A A A A T T T T A A A A A A T T
1 chr1_71311360 0 71311360 C C C C C C C C A A A A C C C C C C A A
1 chr1_71312779 0 71312779 C C C C C C C C C C C C C G C C C C C C
1 chr1_71317346 0 71317346 A A A A A A A A A A A A A A A A T T A A
1 chr1_71323884 0 71323884 G G G G G G G G A A A A G G G G G G A A
1 chr1_71330888 0 71330888 A A A A A A A A C C C C A A A A A A C C
1 chr1_71333453 0 71333453 C C C C C C C C C G G G C C C C C C C C
1 chr1_71335462 0 71335462 T T T T T T T T C C C C T T T T T T C C
1 chr1_71347018 0 71347018 G G G G G G G G A A A A G G G G G G A A
1 chr1_71350719 0 71350719 G G G G G G G G G G G G C C G G G G G G
1 chr1_71354068 0 71354068 C C C C C C C C G G G G C C C C C C G G
1 chr1_71361486 0 71361486 T T T T T T T T T T T T C T T T T T T T
1 chr1_71364900 0 71364900 T T T T G G T T T T T T T T T T T T T T
1 chr1_71367283 0 71367283 C C C C C C C C T T T T C C C C C C T T
1 chr1_71374087 0 71374087 G G G G G G G G G G G G G G A A G G G G
1 chr1_71379331 0 71379331 C C C C T T C C C C C C C C C C C C C C
1 chr1_71379882 0 71379882 C C C C C C C C T T T T C C C C C C T T
1 chr1_71403146 0 71403146 G G G G A A G G G G G G G G G G G G G G
1 chr1_71407131 0 71407131 G G G G G G G G A A A A G G G G G G A A
1 chr1_71414684 0 71414684 G G G G G G G G A A A A G G G G G G A A
1 chr1_71418724 0 71418724 C C C C C C C C C C C C C G C C C C C C
1 chr1_71422837 0 71422837 C C C C C C C C C C C C C C T T T T C C
1 chr1_71424955 0 71424955 T T T T C T T T T T T T T T T T T T T T
1 chr1_71428660 0 71428660 A A G G G G A G G G G G G G G G G G G G
1 chr1_71434645 0 71434645 G G G G G G G G G G G G G G C G G G G G
1 chr1_71469073 0 71469073 G G A G G G G G G G G G G G G G G G G G
1 chr1_71479105 0 71479105 C C A A C C C C C C C C C C C C C C C C
1 chr1_71483651 0 71483651 G G G G G G G G T T T T G G G G G G T T
1 chr1_71491838 0 71491838 G G A A A A G G A A A A A A A A A A A A
1 chr1_71493496 0 71493496 G G G G G G G G G G G G G G A G G G G G
1 chr1_71496294 0 71496294 C C C C C C C C C C C C G G C C C C C C
1 chr1_71510179 0 71510179 G G G G G G G G G G G G A G G G G G G G
1 chr1_71514158 0 71514158 C C T T C C C C C C C C C C C C C C C C
1 chr1_71515607 0 71515607 C C C C C C C C C C C C C C T T C C C C
1 chr1_71521746 0 71521746 T T T T T T G G T T T T T T T T T T T T
1 chr1_71532113 0 71532113 T T T T T T T T T T T T C T C C T T T T
1 chr1_71532250 0 71532250 T T T T T T T T G G G G T T T T T T G G
1 chr1_71539980 0 71539980 A A A A A A A A A G A A A A A A A A G G
1 chr1_71541473 0 71541473 A T T T T T T T T T T T T T T T T T T T
1 chr1_71544146 0 71544146 A A A A A A A A A G A G A A A A A A A A
1 chr1_71546898 0 71546898 A A A A A A A A A C A A A A A A A A A A
1 chr1_71548322 0 71548322 G G A A A A G G A A A A A A A A A A A A
1 chr1_71558390 0 71558390 G G C G G G G G G G G G G G G G G G G G
1 chr1_71559362 0 71559362 A A A A A A A A A A A A A C A A A A A A
1 chr1_71583289 0 71583289 A A A A A A A A A G A G A A A A G G A A
1 chr1_71594491 0 71594491 T T T T T T T T T T T T A A T T T T T T
1 chr1_71608877 0 71608877 T T T T T T T T A A A A T T T T T T A A
1 chr1_71613552 0 71613552 A A A A A A A A A G A G A A A A A A G G
1 chr1_71618917 0 71618917 C C C C C C C C C C C C C T C C C C C C
1 chr1_71619626 0 71619626 T T T T T T T T T T T T C T T T T T T T
1 chr1_71620207 0 71620207 G G G G G G G G C G G G G G G G G G G G
1 chr1_71626763 0 71626763 A A A A A A A A A A A A A A A A C C A A
1 chr1_71626782 0 71626782 A A A A A A A A A A A A A G A A A A A A
1 chr1_71628355 0 71628355 A A A A A A A A A C C C A A A A A A A A
1 chr1_71629476 0 71629476 T T T T T T T T T T A T T T T T T T T T
1 chr1_71630951 0 71630951 A A A A A A A A A A A A T T A T T T A A
1 chr1_71631972 0 71631972 A A A A A A A A A A A A A A A A G G A A
1 chr1_71634599 0 71634599 C C C C C T C C C C C C C C C C C C C C
1 chr1_71635334 0 71635334 A A A A A T A A A A A A A A A A A A A A
1 chr1_71639556 0 71639556 C C C C C C C C C C C C C C T T C C C C
1 chr1_71639773 0 71639773 C C C C C C C C G G G G C C C C C C G G
1 chr1_71645064 0 71645064 T T T T T T T T C T T T T T T T T T T T
1 chr1_71646825 0 71646825 A A A A A A A G A A A A A A A A A A A A
1 chr1_71648055 0 71648055 A A A A A A A A A G A G A A A A A A G G
1 chr1_71658677 0 71658677 T T C C C T T T T T T T T T T T T T T T
1 chr1_71658944 0 71658944 G G G G G G G G G G A G G G G G G G G G
1 chr1_71688180 0 71688180 T T C C C C T T C C C C C C C C C C C C
1 chr1_71689041 0 71689041 A A A A A A A A G G G G A A A A A A G G
1 chr1_71689230 0 71689230 C C C C C C C C C C C C C T C C C C C C
1 chr1_71690400 0 71690400 G G A A A A G G G G G G G G G G G G G G
1 chr1_71706581 0 71706581 C C C C C C C C C C A C C C C C C C C C
1 chr1_71717894 0 71717894 T T T T C T T T T T T T T T T T C C T T
1 chr1_71721792 0 71721792 A A A A A A A A G G G G A A A A A A G G
1 chr1_71735599 0 71735599 G G G G G G G G A A A A G G G G G G A A
1 chr1_71739208 0 71739208 G G G G G G G G A A A A G G G G G G A A
1 chr1_71772818 0 71772818 C C C C C C C C C C C C C T C C C C C C
1 chr1_71781995 0 71781995 A G A A A A A A A A A A A A A A A A A A
1 chr1_71786530 0 71786530 C T C C C C C C C C C C C C C C C C C C
1 chr1_71798953 0 71798953 T T T T T T T T C C C C T T T T T T T T
1 chr1_71805919 0 71805919 T T T T T T T T T T T T A T T T T T T T
1 chr1_71810090 0 71810090 G G G G A G G G G G G G G G G G G G G G
1 chr1_71814981 0 71814981 G G G G G G G G G G G G G G G G A A G G
1 chr1_71817937 0 71817937 A A G G G G A A A G G G G G G G G G G G
1 chr1_71820614 0 71820614 C C C C C C C C C C C C C C T T C C C C
1 chr1_71821826 0 71821826 C C C C C C C C C C C C C T C C T T C C
1 chr1_71831491 0 71831491 A A A A A A A A A A A A A T A A A A A A
1 chr1_71856979 0 71856979 A A A A A A A A A A A A A A A G A A A A
1 chr1_71865630 0 71865630 G G G G G G G G G G G G A A G G A A G G
1 chr1_71893678 0 71893678 A A C C C C C C C C C C C C C C C C C C
1 chr1_71903747 0 71903747 T T T T T T T T G G G G T T T T T T G G
1 chr1_71913584 0 71913584 C C C C C C C C C C C C C T C C C C C C
1 chr1_71917388 0 71917388 T T G G G G T T G G G G G G G G G G G G
1 chr1_71922687 0 71922687 T T T T A T T T T T T T T T T T T T T T
1 chr1_71928747 0 71928747 C C C C C C C C C C C C C C C C C G C C
1 chr1_71933556 0 71933556 G G G G G G G G A A A A G G G G G G A A
1 chr1_71942076 0 71942076 T T T T T T T T G G G G T T T T T T G G
1 chr1_71942373 0 71942373 A A A A A A A A A A A A A A A G A A A A
1 chr1_71943730 0 71943730 C C C C C T C C C C C C C C C C C C C C
1 chr1_71944968 0 71944968 G G A G A G G G G G G G G G G G G G G G
1 chr1_71964039 0 71964039 C C C C C C C C T T T T C C C C C C T T
1 chr1_71970407 0 71970407 C C C C C T C C C C C C C C C C C C C C
1 chr1_71973614 0 71973614 A A A A A A A A G G G G A A A A A A G G
1 chr1_71979745 0 71979745 G G A A A A G G A A A A A A A A A A A A
1 chr1_71982127 0 71982127 T T T T T T T T C C C C T T T T T T C C
1 chr1_71987200 0 71987200 C C C C C C G G C C C C C C C C C C C C
1 chr1_71992073 0 71992073 C C C C C T C C C C C C C C C C C C C C
1 chr1_71997454 0 71997454 C C C C C C C C C C C C C T C C C C C C
1 chr1_71999251 0 71999251 C C C C C C C C C C C C C C T T C C C C
1 chr1_71999947 0 71999947 C C C C C C C C T T T T C C C C C C T T
1 chr1_72003301 0 72003301 G G G G G G A A G G G G A A G G G G G G
1 chr1_72004404 0 72004404 G G A G A G G G G G G G G G G G G G G G
1 chr1_72006600 0 72006600 T T T T T T T T C C C C T T T T T T C C
1 chr1_72010287 0 72010287 C T C C C C C C C C C C C C C C C C C C
1 chr1_72011171 0 72011171 T T T T T T C C T T T T T T T T T T T T
1 chr1_72012276 0 72012276 T T T T T T T T T T T T C C T T T T T T
1 chr1_72018184 0 72018184 A A A A A A A A G G G G A A A A A A G G
1 chr1_72024764 0 72024764 G G G G G G G G G G A G G G G G G G G G
1 chr1_72025220 0 72025220 G G G G A G G G G G G G G G G G G G G G
1 chr1_72027042 0 72027042 G G G G G G G G G G G G G G A G G G G G
1 chr1_72030297 0 72030297 T T T T A T T T T T T T T T T T T T T T
1 chr1_72034076 0 72034076 T T T T T T T T T T T T G T T T T T T T
1 chr1_72035899 0 72035899 G G G G G G G G G G G G G G G T G G G G
1 chr1_72043280 0 72043280 C C C C C C C C C C C C C C C C T T C C
1 chr1_72052023 0 72052023 A A A A A A A A A G A G A A A A A A A A
1 chr1_72061364 0 72061364 T T C C C C T T C C C C C C C C C C C C
1 chr1_72062934 0 72062934 C C C C C T C C C C C C C C C C C C C C
1 chr1_72071198 0 72071198 C C C C C C C C T T T T C C C C C C T T
1 chr1_72073170 0 72073170 C C C C C C C C A A A A C C C C C C A A
1 chr1_72074585 0 72074585 C C C C C C C C C C C C C C C C G G C C
1 chr1_72086916 0 72086916 A A A A A A A A G G G G A A A A A A G G
1 chr1_72087387 0 72087387 A A A A A A A A T T T T A A A A A A T T
1 chr1_72093130 0 72093130 A A A A A A A A G G G G A A A A A A G G
1 chr1_72093153 0 72093153 G G A G G G G G G G G G G G G G G G G G
1 chr1_72098499 0 72098499 G G G G G G G G G G G G G G G G A G G G
1 chr1_72104811 0 72104811 G G G G G G G G G G G G G G G G T T G G
1 chr1_72107131 0 72107131 T T T T T T T T T T T T T T C T T T T T
1 chr1_72113918 0 72113918 A A A A A A A A G G G G A A A A A A G G
1 chr1_72117669 0 72117669 T T T T C C T T T T T T T T T T T T T T
1 chr1_72125891 0 72125891 G G G G G G G G A A A A G G G G G G A A
1 chr1_72126835 0 72126835 A A G G G G G G G G G G G G G G G G G G
1 chr1_72128724 0 72128724 T T T T T T T T G G G G T T T T T T G G
1 chr1_72129397 0 72129397 A A A A A A A A A G A A A A A A A A A A
1 chr1_72135785 0 72135785 C C C C C C C C T T T T C C C C C C T T
1 chr1_72138183 0 72138183 G T T T T T T T T T T T T T T T T T T T
1 chr1_72142300 0 72142300 G G G G G G G G A A A A G G G G G G A A
1 chr1_72150230 0 72150230 G G G G G G G G A A A A G G G G G G A A
1 chr1_72152787 0 72152787 A A C C C C C C C C C C C C C C C C C C
1 chr1_72152990 0 72152990 T T C T C T T T T T T T T T T T T T T T
1 chr1_72158428 0 72158428 A A A A A A A A A G A A A A A A A A A A
1 chr1_72159539 0 72159539 A A A A A A A A G G G G A A A A A A G G
1 chr1_72163648 0 72163648 A A A A A A A A A A A A A A A A A C A A
1 chr1_72168497 0 72168497 T T T T T T T T A A A A T T T T T T A A
1 chr1_72168908 0 72168908 A A A A A A A A A G G G A A A A A A G G
1 chr1_72171459 0 72171459 A A A A A A A A A A A A A G A A A A A A
1 chr1_72176741 0 72176741 A A A A A A A A A A A A A A A A A G A A
1 chr1_72179470 0 72179470 G G G G G G G G G G G G A A G G G G G G
1 chr1_72180848 0 72180848 G G G G G G G G A A A A G G G G G G A A
1 chr1_72189250 0 72189250 C C C C C C C C T T T T C C C C C C T T
1 chr1_72191425 0 72191425 C C C C C T C C C C C C C C C C C C C C
1 chr1_72192217 0 72192217 A A A A A A A A A A A A A T A A A A A A
1 chr1_72193695 0 72193695 G G G G G G G G G G G G G T G G G G G G
1 chr1_72199660 0 72199660 G G A G G G G G G G G G G G G G G G G G
1 chr1_72209657 0 72209657 C C T T C C C C C C C C C C C C C C C C
1 chr1_72210455 0 72210455 G G G G G G G G C C C C G G G G G G C C
1 chr1_72232890 0 72232890 C C C C C C C C C C C C C C C C T T C C
1 chr1_72233511 0 72233511 A A A A A A A A C C C C A A A A A A C C
1 chr1_72234737 0 72234737 C C C C C C C C C C C C C C C C T T C C
1 chr1_72240645 0 72240645 C C C C T T C C C C C C C C C C C C C C
1 chr1_72251145 0 72251145 T T A T T T T T T T T T T T T T T T T T
1 chr1_72252963 0 72252963 T T T T T T T T T T T T C T T T T T T T
1 chr1_72254934 0 72254934 A A T T T T A A T T T T T T T T T T T T
1 chr1_72260797 0 72260797 C C C C C C C C T T T T C C C C C C T T
1 chr1_72261867 0 72261867 G G G G G G G G G G G G G G A G G G G G
1 chr1_72263803 0 72263803 C C C C C C C C G G G G C C C C C C G G
1 chr1_72266631 0 72266631 C C C C C C C T C C C C C C C C C C C C
1 chr1_72267425 0 72267425 T T T T T T T T T T C T T T T T T T T T
1 chr1_72272221 0 72272221 C C C C C T C C C C C C C C C C C C C C
1 chr1_72276608 0 72276608 G G A G A A G G G G G G G G G G G G G G
1 chr1_72284222 0 72284222 C C C C C C C C T T T T C C T T C C T T
1 chr1_72284488 0 72284488 A A G G G G A A G G G G G G G G G G G G
1 chr1_72287557 0 72287557 T T T T T T T T C C C C T T T T T T C C
1 chr1_72302507 0 72302507 C C C C C C C C T T T T C C C C C C T T
1 chr1_72306164 0 72306164 T T C T T T T T T T T T T T T T T T T T
1 chr1_72306231 0 72306231 C C C C C C C C G G G G C C C C C C G G
1 chr1_72311268 0 72311268 A A A A A A A A C C C C A A A A A A C C
1 chr1_72311680 0 72311680 T T T T T T T T T T T T T T C C T T T T
1 chr1_72314429 0 72314429 C C C C C C C C C C C C C C T T C C C C
1 chr1_72319715 0 72319715 C C C C C C C C C C C T C C C C C C C C
1 chr1_72326124 0 72326124 A A A A A A A A C C C C A A A A A A C C
1 chr1_72328981 0 72328981 G G C G C C G G G G G G G G G G G G G G
1 chr1_72329813 0 72329813 T T T T C T T T T T T T T T T T T T T T
1 chr1_72335391 0 72335391 T T C C T T C C C C C C C C C C C C C C
1 chr1_72335602 0 72335602 A A A A A A A A C C C C A A A A A A C C
1 chr1_72338888 0 72338888 T T T T T T T T G G G G T T T T T T G G
1 chr1_72341840 0 72341840 T T T T T T C C T T T T T T T T T T T T
1 chr1_72347295 0 72347295 G G G G G G G G G G G G G G G G A A G G
1 chr1_72347496 0 72347496 C C C C C C C C T T T T C C C C C C T T
1 chr1_72352738 0 72352738 T T T T T T T T T T T T T T C C T T T T
1 chr1_72356564 0 72356564 G G C C C C C C C C C C C C C C C C C C
1 chr1_72360106 0 72360106 T T T T T T T T T T T T T T T T C C T T
1 chr1_72375166 0 72375166 T T C C C C C C C C C C C C C C C C C C
1 chr1_72381034 0 72381034 C C C C C C C C C C C C C C C T C C C C
1 chr1_72385803 0 72385803 G G G G G G G G G G A G G G G G G G G G
1 chr1_72393475 0 72393475 T T T T T T T T C C C C T T T T T T C C
1 chr1_72397111 0 72397111 G G G G G G G G C C C C G G G G G G C C
1 chr1_72398042 0 72398042 A A A A A A A A A A A C A A A A A A A A
1 chr1_72400661 0 72400661 A A G G G G A A A A A A A A A A A A A A
1 chr1_72404280 0 72404280 T T T T T T T T C C C C T T T T T T C C
1 chr1_72409270 0 72409270 A A A A A A A A C C C C A A A A A A C C
1 chr1_72411931 0 72411931 G G G G G G G G G G G G G T G G G G G G
1 chr1_72412169 0 72412169 G G G G G G G G G G G G G T G G G G G G
1 chr1_72415048 0 72415048 A A A A A T A A A A A A A A A A A A A A
1 chr1_72427321 0 72427321 C C C C C C C C C C C C C C C C C T C C
1 chr1_72445503 0 72445503 A A A A A A A A A A A A A A A T A A A A
1 chr1_72452507 0 72452507 T T T T T T T T C C C C T T T T T T C C
1 chr1_72456210 0 72456210 G G G G G G G G G G G G G G A G G G G G
1 chr1_72464366 0 72464366 G G G G G G G G A G A G G G G G G G G G
1 chr1_72467932 0 72467932 C C C C C C C C C C C C C T C C C C C C
1 chr1_72480978 0 72480978 A A A A A A A A A A A A A G A A A A A A
1 chr1_72512459 0 72512459 G G G G G G G G A A A A G G G G G G A A
1 chr1_72520122 0 72520122 G T G G G G G T G G G G G G G G G G G G
1 chr1_72520454 0 72520454 T T C C T T T T T T T T T T T T T T T T
1 chr1_72522834 0 72522834 G G A A A A G G A A A A A A A A A A A A
1 chr1_72524056 0 72524056 T T T T C C T T T T T T T T T T T T T T
1 chr1_72528536 0 72528536 T T T T C C T T T T T T T T T T T T T T
1 chr1_72532663 0 72532663 G G G G G G G G A A A A A G G G G G A A
1 chr1_72537504 0 72537504 G G G G G G G G G G G G G G G G A G G G
1 chr1_72537739 0 72537739 C C C C C C C C C C C C C T C C C C C C
1 chr1_72538203 0 72538203 T T T T T T T T G G G G T T T T T T G G
1 chr1_72539656 0 72539656 A A A A A A A A A A A A T T T T A T A A
1 chr1_72541880 0 72541880 C C C C C C C C T T T T C C C C C C T T
1 chr1_72546695 0 72546695 T T G G G G T T T T T T T T T T T T T T
1 chr1_72549170 0 72549170 G T T T T T T T T T T T T T T T T T T T
1 chr1_72552853 0 72552853 G G G G G G G G G G G G G G A G G G G G
1 chr1_72554411 0 72554411 C C C C C C C C T T T T C C C C C C T T
1 chr1_72560247 0 72560247 T T T T T T T T T T A T T T T T T T T T
1 chr1_72569183 0 72569183 A A A A A A A A G G G G A A A A A A G G
1 chr1_72571868 0 72571868 C C C C A A C C C C C C C C C C C C C C
1 chr1_72582928 0 72582928 G G G G G G G G G G G G G G G G A A G G
1 chr1_72589026 0 72589026 C C C C C C C C T T T T C C C C C C T T
1 chr1_72589611 0 72589611 T T T T T T T T T T G T T T T T T T T T
1 chr1_72593191 0 72593191 G G G G G G G G A A A A G G G G G G A A
1 chr1_72593276 0 72593276 G G G G G G G G G G G G A G G G G G G G
1 chr1_72594799 0 72594799 G G G G G G G G A A A A G G G G G G A A
1 chr1_72613074 0 72613074 C C C C C C C C C C C T C C C C C C C C
1 chr1_72613202 0 72613202 G G G G G G G G A A A A G G G G G G A A
1 chr1_72614954 0 72614954 G G G G G G G G C C G G G G G G G G G G
1 chr1_72618793 0 72618793 T T G G G G G G G G G G G G G G G G G G
1 chr1_72619196 0 72619196 G G G G G G G G A A A A G G G G G G A A
1 chr1_72634962 0 72634962 A A A A A A A A A A A A A A A G A A A A
1 chr1_72635534 0 72635534 A A A A A A A A A A G G A A A A A A A A
1 chr1_72639534 0 72639534 G G G G G G G G G G G G A A G G G G G G
1 chr1_72642952 0 72642952 C C C C C C C C C C C C C G C C C C C C
1 chr1_72643510 0 72643510 G G G G G G G G G G A G G G G G G G G G
1 chr1_72648401 0 72648401 G G G G G G G G G G A A G G G G G G G G
1 chr1_72650508 0 72650508 G G G G G G G G A A A A G G G G G G A A
1 chr1_72654249 0 72654249 T T T T T T T T T T C T T T T T T T T T
1 chr1_72655859 0 72655859 A A T T T T A A A A A A A A A A A A A A
1 chr1_72656007 0 72656007 A A A T A A A A A A A A A A A A A A A A
1 chr1_72659600 0 72659600 T T C C C C T T T T T T C C C C C C T T
1 chr1_72675451 0 72675451 A A A A A A A C A A A A A A A A A A A A
1 chr1_72681805 0 72681805 C C C C C C C C C C C C C C C C T T C C
1 chr1_72684744 0 72684744 T T T T T T T T C C C C T T T T T T C C
1 chr1_72686538 0 72686538 C C C C C C C C C C C C C G C C C C C C
1 chr1_72692587 0 72692587 T T T T T T T T G G G G T T T T T T G G
1 chr1_72704539 0 72704539 C C C C C C C C A A A A C C C C C C A A
1 chr1_72706867 0 72706867 T T T T T T T T C C C C T T T T T T C C
1 chr1_72713537 0 72713537 C C T T C T T T T T T T T T T T T T T T
1 chr1_72724294 0 72724294 A A A A A G A A A A A A A A A A A A A A
1 chr1_72725076 0 72725076 C C C C C T C C C C C C C C C C C C C C
1 chr1_72733900 0 72733900 T T T T T T C C T T T T T T T T T T T T
1 chr1_72737800 0 72737800 T T T T A T T T A A A A T T T T T T A A
1 chr1_72738881 0 72738881 T T T T T T T T C C C C T T T T T T C C
1 chr1_72741157 0 72741157 T T T T T T T T T T A A T T T T T T A A
1 chr1_72741749 0 72741749 G G G G G G G G G G C C G G G G G G G G
1 chr1_72745976 0 72745976 G G G G G G G G C C C C G G G G G G C C
1 chr1_72756315 0 72756315 T T T T T T T T C C C C T T T T T T C C
1 chr1_72771279 0 72771279 G G C C C C C C C C C C C C C C C C C C
1 chr1_72788462 0 72788462 C C C C C C C C T T T T C C C C C C T T
1 chr1_72803577 0 72803577 T T G T G T T T T T T T T T T T T T T T
1 chr1_72805624 0 72805624 G G G G G G G G A A A A G G G G G G A A
1 chr1_72815986 0 72815986 T T T T T T T T G G G G T T T T T T G G
1 chr1_72825015 0 72825015 A A A A A A A G A A A A A A A A A A A A
1 chr1_72826534 0 72826534 C C C C C C C C C T C C C C C C C C C C
1 chr1_72839439 0 72839439 C C C C C C C C T T T T C C C C C C T T
1 chr1_72842032 0 72842032 A A A A A A A A G G G G A A A A A A G G
1 chr1_72845970 0 72845970 G G G G A G G G G G G G G G G G G G G G
1 chr1_72855165 0 72855165 G G G G A G G G G G G G G G G G G G G G
1 chr1_72857471 0 72857471 G G A A A G G G G G G G G G G G G G G G
1 chr1_72863870 0 72863870 C C C C C C C C C C C C T T C C C C C C
1 chr1_72865659 0 72865659 G G G G G G G G G G G G G G G G C C G G
1 chr1_72875601 0 72875601 C C C C C C C C T T T T C C C C C C T T
1 chr1_72878930 0 72878930 C C C C C C C C C C C C C G C C C C C C
1 chr1_72890637 0 72890637 C C C C C C C C C C C C C C C T C C C C
1 chr1_72893179 0 72893179 T T T T T T T T C C C C T T T T T T C C
1 chr1_72899825 0 72899825 C C C C C C C T T T T T C C C C C C T T
1 chr1_72931723 0 72931723 C C C C C C C C G G G G C C C C C C G G
1 chr1_72935023 0 72935023 C C C C C C C C C C C C C C C C T T C C
1 chr1_72942869 0 72942869 G G T T G G G G G G G G G G G G G G G G
1 chr1_72967977 0 72967977 G G G G G G G G G G G G A G G G G G G G
1 chr1_72971939 0 72971939 C C C C C C C C C C C C C C A A C C C C
1 chr1_72972393 0 72972393 A A A A A A A A G G G G A A A A A A G G
1 chr1_72992194 0 72992194 A A A A A A A A A G A A A A A A A A G G
1 chr1_72992758 0 72992758 A A A G A A A A A A A A A A A A A A A A
1 chr1_72993749 0 72993749 A A A A A A A A G G G G A A A A A A G G
1 chr1_72997204 0 72997204 G G G G G G G G T T T T G G G G G G G G
1 chr1_72998904 0 72998904 A A A C A C A A C C C C C C C C C C C C
1 chr1_73006279 0 73006279 A A A A A A A A A G G G A A A A A A G G
1 chr1_73010014 0 73010014 A A A A A A A A A A A A A A A G A A A A
1 chr1_73010520 0 73010520 T T T T T T T T T T T T A T T T T T T T
1 chr1_73021229 0 73021229 A A A A A A A G A A A A A A A A A A A A
1 chr1_73028293 0 73028293 G G G G G G G G G G G G A G G G G G G G
1 chr1_73046289 0 73046289 C C C C C C C C T T T T C C C C C C T T
1 chr1_73050840 0 73050840 C C C C C C C T C C C C C C C C C C C C
1 chr1_73062041 0 73062041 G G C C C C G G C C C C C C C C C C C C
1 chr1_73066413 0 73066413 G G G G G G G G G G G G G G A G G G G G
1 chr1_73070210 0 73070210 C C C C C C C C C C C C C C A C C C C C
1 chr1_73080311 0 73080311 C C C C C C C C T T T T C C C C C C T T
1 chr1_73082657 0 73082657 A A A G A A A A A A A A A A A A A A A A
1 chr1_73086831 0 73086831 C C C C C C C C G G G G C C C C C C G G
1 chr1_73095441 0 73095441 T T T T T T T T G G G G T T T T T T G G
1 chr1_73096367 0 73096367 A A A A A A A A G G G G A A A A A A G G
1 chr1_73102256 0 73102256 A A A A A A A A C C C C A A A A A A C C
1 chr1_73104206 0 73104206 T T T T T T T T C C C C T T T T T T C C
1 chr1_73104277 0 73104277 G G T T G G G G G G G G G G G G G G G G
1 chr1_73105477 0 73105477 C C C C C C A C C C C C C C C C C C C C
1 chr1_73110391 0 73110391 C C C C C C C C C C C C C T C C C C C C
1 chr1_73124670 0 73124670 T T T T T T T T T T T T A T T T T T T T
1 chr1_73128192 0 73128192 C C C C C C C C C C C T C C C C C C C C
1 chr1_73142235 0 73142235 G G G G G G G G A A A G G G G G G G G G
1 chr1_73151916 0 73151916 C T C C C C C C C C C C C C C C C C C C
1 chr1_73156733 0 73156733 G G G G G G G G A A A A G G G G G G A A
1 chr1_73161952 0 73161952 C C C C C C C C C C C C C T C C C C C C
1 chr1_73166265 0 73166265 C C T T T T C T T T T T T T T T T T T T
1 chr1_73169143 0 73169143 C C C C C C C T C C C C C C C C C C C C
1 chr1_73195131 0 73195131 C C C C C C C C C C C G C C C C C C C C
1 chr1_73205318 0 73205318 C C G G G G C C G G G G G G G G G G G G
1 chr1_73212306 0 73212306 C C C C C G C C C C C C C C C C C C C C
1 chr1_73217731 0 73217731 T T T T T T T T T T T T C T T T T T T T
1 chr1_73222050 0 73222050 C C C C C C C C C C C C C T C C C C C C
1 chr1_73224875 0 73224875 G G G G G G G G A A A A G G G G G G A A
1 chr1_73225077 0 73225077 C C C C C C C C C C C C C C C C C G C C
1 chr1_73243748 0 73243748 C C C C C C C C T T T T C C C C C C T T
1 chr1_73250967 0 73250967 C C C C C C C C C C C C C C C G C C C C
1 chr1_73267227 0 73267227 C C C C C C C C G G G G C C C C C C G G
1 chr1_73274974 0 73274974 T T C C C C T T T T T T T T T T T T T T
1 chr1_73289548 0 73289548 C C C C C T C C C C C C C C C C C C C C
1 chr1_73289689 0 73289689 C C T T C C C C C C C C C C C C C C C C
1 chr1_73295034 0 73295034 A A A A A G A A A A A A A A A A A A A A
1 chr1_73295456 0 73295456 C C C C C C C C C C C C C T C C C C C C
1 chr1_73296296 0 73296296 T T T T T T T T G G G G T T T T T T G G
1 chr1_73311501 0 73311501 C C C C C C C C C C C C C C C C T T C C
1 chr1_73322101 0 73322101 A A A A A A A A A A A A A A A A A G A A
1 chr1_73325435 0 73325435 T T T T A T T T T T T T T T T T T T T T
1 chr1_73326047 0 73326047 T T C T T T T T T T T T T T T T T T T T
1 chr1_73332413 0 73332413 G G G G G G G G G G G G G G A A G G G G
1 chr1_73336393 0 73336393 C C C C C C C C T T T T C C C C C C T T
1 chr1_73336430 0 73336430 G G G G G G G G C C C C G G G G G G C C
1 chr1_73348620 0 73348620 T T T T T T T T T T T T T T T T A T T T
1 chr1_73353318 0 73353318 T T T T T T T T C C C C T T T T T T C C
1 chr1_73367432 0 73367432 C C C C C C C C T T T T C C C C C C T T
1 chr1_73387655 0 73387655 T T C C C C T T T T T T C C C C C C T T
1 chr1_73388451 0 73388451 C T T T T T C T T T T T T T T T T T T T
1 chr1_73392116 0 73392116 A A A A A A A A G G A G A A A A A A A A
1 chr1_73395385 0 73395385 C C C C A C C C C C C C C C C C C C C C
1 chr1_73416667 0 73416667 C C C C C C C C T T T T C C C C C C T T
1 chr1_73421497 0 73421497 T T T T T T T T T T T T C T T T T T T T
1 chr1_73422774 0 73422774 G G G G G G G G A A A A G G G G G G A A
1 chr1_73432701 0 73432701 G G G G G G G G G T G G G G G G G G T T
1 chr1_73434215 0 73434215 C C C C C C C C C C C C C C C C T T C C
1 chr1_73434622 0 73434622 G G A A G G G G G G G G G G G G G G G G
1 chr1_73441999 0 73441999 C C C C C C C C C C C C C C C C A C C C
1 chr1_73444327 0 73444327 A A A A A A G G A A A A A A A A A A A A
1 chr1_73445636 0 73445636 A A A A A A A A G G G G A A A A A A G G
1 chr1_73447246 0 73447246 A A A A A A A A A C A A A A A A A A A A
1 chr1_73455252 0 73455252 T T T T T T G T T T T T T T T T T T T T
1 chr1_73460474 0 73460474 A A A A A A A A A A A A A G A A A A A A
1 chr1_73461487 0 73461487 A A A A G G A A A A A A A A A A A A A A
1 chr1_73464088 0 73464088 T T T T T T T T G G G G T T T T T T G G
1 chr1_73465765 0 73465765 A A A A A A A A A A A A A C A A A A A A
1 chr1_73471947 0 73471947 G G G G G G G G C C C C G G G G G G C C
1 chr1_73473148 0 73473148 A A A A A A T T A A A A T T T T T T A A
1 chr1_73485006 0 73485006 C C C C C G C C C C C C C C C C C C C C
1 chr1_73488046 0 73488046 A A A A A A A A G G G G A A A A A A G G
1 chr1_73500852 0 73500852 T T T T T T T T C C C C T T T T T T C C
1 chr1_73501349 0 73501349 A A A A A A A A G G G G A A A A A A G G
1 chr1_73503571 0 73503571 T T T T G G T T T T T T T T T T T T T T
1 chr1_73505232 0 73505232 G G G G G G G G G G G G G G A G G G G G
1 chr1_73505820 0 73505820 T T T T T T T T C C C C T T T T T T C C
1 chr1_73512185 0 73512185 T T G G T T T T T T T T T T T T T T T T
1 chr1_73524068 0 73524068 T T T T T T T T T T T T T T T T G T T T
1 chr1_73526601 0 73526601 A A A A A A A A A A A A A G A A A A A A
1 chr1_73535709 0 73535709 T T T T T T T T C C C C T T T T T T C C
1 chr1_73538378 0 73538378 A A A A A A A A G G G G A A A A A A G G
1 chr1_73550711 0 73550711 G G A A G G G G G G G G G G G G G G G G
1 chr1_73559216 0 73559216 T T T T T T T T T T T T T T C C T T T T
1 chr1_73567671 0 73567671 C C C C C C C C C C C C C C A A C C C C
1 chr1_73567682 0 73567682 C C C C C C C C C C C C C C C C T T C C
1 chr1_73574643 0 73574643 G G G G G G G G G T G G G G G G G G G G
1 chr1_73578236 0 73578236 G T G G G G G G G G G G G G G G G G G G
1 chr1_73579240 0 73579240 G G G G G G G G A G A A G G G G G G A A
1 chr1_73582690 0 73582690 T T T T T T T T T T T T T T T T G G T T
1 chr1_73586535 0 73586535 G G G G G G G G A A A A G G G G G G A A
1 chr1_73588996 0 73588996 T T T T T T T T T T C C T T T T T T T T
1 chr1_73592640 0 73592640 G G T T G G G G G G G G G G G G G G G G
1 chr1_73610983 0 73610983 A C A A A A A A A A A A A A A A A A A A
1 chr1_73620172 0 73620172 T T T T T T T T G G G G T T T T T T G G
1 chr1_73621308 0 73621308 T T T T T T T T T T T T T T C C T T T T
1 chr1_73622147 0 73622147 A A A A A A A A C C C C A A A A A A C C
1 chr1_73628147 0 73628147 T T T T T T T T T T T T T T C T T T T T
1 chr1_73631174 0 73631174 T T T T T T T T C C C C C T C T C C C C
1 chr1_73631204 0 73631204 T T T T T T T T T T T T C T C T C C T T
1 chr1_73631789 0 73631789 T T T T T T T T T T T T T T G T T T T T
1 chr1_73635549 0 73635549 G G G G G G G G C C C C G G C C C C C C
1 chr1_73640507 0 73640507 A A A A A G A A A A A A A A A A A A A A
1 chr1_73640990 0 73640990 C C T T C C C C C C C C C C C C C C C C
1 chr1_73646101 0 73646101 A A A A A A A A A A A A A A A G A A A A
1 chr1_73654607 0 73654607 T T T T T T T T A A A A T T T T T T A A
1 chr1_73655576 0 73655576 T T G G G G T T G G G G G G G G G G G G
1 chr1_73656990 0 73656990 C T C C C C C C C C C C C C C C C C C C
1 chr1_73661752 0 73661752 T T T T T T T T G G G G T T T T T T G G
1 chr1_73663962 0 73663962 G G A A A A G G G G G G G G G G G G G G
1 chr1_73667375 0 73667375 C C C C C C T T C C C C C C C C C C C C
1 chr1_73671456 0 73671456 A A G G A G A A A A A A A G A A A A A A
1 chr1_73672984 0 73672984 A A C C A C A A A A A A A A A A A A A A
1 chr1_73683062 0 73683062 G G G G G G A A G G G G G G G G G G G G
1 chr1_73718531 0 73718531 C C C C C C C C T T T T C C C C C C T T
1 chr1_73718704 0 73718704 A A A A A A A A A A A A A G A A A A A A
1 chr1_73718928 0 73718928 C C C C C C C C T T T T C C C C C C T T
1 chr1_73725660 0 73725660 G G G G G G G G G G G G G G T T G G G G
1 chr1_73736777 0 73736777 G G G G G G G G A A A A G G G G G G A A
1 chr1_73742747 0 73742747 A A A A A A A A G G G G A A A A A A G G
1 chr1_73744201 0 73744201 A A A A A A A A G G G G A A A A A A G G
1 chr1_73744519 0 73744519 G G A A A G G G G G G G G G G G G G G G
1 chr1_73744640 0 73744640 C C C C C C C C A A A A C C C C C C A A
1 chr1_73749315 0 73749315 A A A A A A A A G G G G A A A A A A G G
1 chr1_73751185 0 73751185 C C C C C C C C C C C C C C C C C T C C
1 chr1_73757012 0 73757012 G G T T G G G G G G G G G G G G G G G G
1 chr1_73758764 0 73758764 A A A A A A G G A A A A A A A A A A A A
1 chr1_73769527 0 73769527 C C C C C C C C A A A A C C C C C C A A
1 chr1_73770507 0 73770507 C C C C C C C C T T T T C C C C C C T T
1 chr1_73803467 0 73803467 C T T T T T C C T T T T T T T T T T T T
1 chr1_73805493 0 73805493 T T T T T T T T C T T T T T T T T T T T
1 chr1_73806878 0 73806878 T T T T T T T T C C C C T T T T T T C C
1 chr1_73810198 0 73810198 T T T T T T T T C C C C T T T T T T C C
1 chr1_73819101 0 73819101 C C C C C C C C G G G G C C C C C C G G
1 chr1_73820390 0 73820390 G G A A A A G G A A A A A A A A A A A A
1 chr1_73823376 0 73823376 C C C C C T C C C C C C C C C C C C C C
1 chr1_73825220 0 73825220 T T T T T T T T C C C C T T T T T T C C
1 chr1_73838528 0 73838528 A A G G G G A A G G G G A A A A A A G G
1 chr1_73842392 0 73842392 C C G G G G C C G G G G G G G G G G G G
1 chr1_73843606 0 73843606 C C C C C T C C C C C C C C C C C C C C
1 chr1_73845335 0 73845335 C C C C C C C C C C C C C T C C C C C C
1 chr1_73848371 0 73848371 T T C C C C T T T T T T T T T T T T T T
1 chr1_73849659 0 73849659 G G G G G G A A G G G G G G G G G G G G
1 chr1_73852310 0 73852310 A A A A A A A A A G A G A A A A A A A A
1 chr1_73860262 0 73860262 A A A A A A A A A A A A A A A A G G A A
1 chr1_73860980 0 73860980 T T T T T T T T A A A A T T T T T T A A
1 chr1_73861833 0 73861833 G G G G G G G G A A A A G G G G G G A A
1 chr1_73866396 0 73866396 G G G G G G G G G G G G G G G G A A G G
1 chr1_73869458 0 73869458 G G G G G G G G A A A A G G G G G G A A
1 chr1_73869948 0 73869948 A A A A A A A A A A A A A C A A A A A A
1 chr1_73872133 0 73872133 G G G G G T G G G G G G G G G G G G G G
1 chr1_73878838 0 73878838 T T T T T T T T C C C C T T T T T T C C
1 chr1_73880124 0 73880124 G G G G G G G G G G G G G G G G A A G G
1 chr1_73881378 0 73881378 T T T T T T T T C T C C T T T T T T C C
1 chr1_73884858 0 73884858 C C C C C C C C G G G G C C C C C C G G
1 chr1_73884926 0 73884926 C C C C C C C C C C C C C C C C C G C C
1 chr1_73887491 0 73887491 C C G G C C C C C C C C C C C C C C C C
1 chr1_73894218 0 73894218 T T T T T T T T T T T T T T T T C T T T
1 chr1_73900814 0 73900814 A A A A A A A A A G G G A A A A A A A A
1 chr1_73902124 0 73902124 T T T T T T T T C C C C C C C C C C C C
1 chr1_73905074 0 73905074 C T T T T T T T T T T T T T T T T T T T
1 chr1_73906518 0 73906518 T T T T C T T T T T T T T T T T T T T T
1 chr1_73925289 0 73925289 G G G G G G G G A A A A G G G G G G A A
1 chr1_73928912 0 73928912 C T C C C C C C C C C C C C C C C C C C
1 chr1_73929640 0 73929640 G G G G G G G G C C C C G G G G G G C C
1 chr1_73939282 0 73939282 G G G G G G G G A A A A G G G G G G A A
1 chr1_73947078 0 73947078 C C C C T T C C C C C C C C C C C C C C
1 chr1_73954634 0 73954634 A A A A A A C C A A A A A A A A A A A A
1 chr1_73957740 0 73957740 A A A A A A A A A A A A A C A A A A A A
1 chr1_73972312 0 73972312 T T T T T T T T C C C C T T T T T T C C
1 chr1_73974263 0 73974263 C C C C C T C C C C C C C C C C C C C C
1 chr1_73974274 0 73974274 C C T T C T C C C C C C C C C C C C C C
1 chr1_73978751 0 73978751 T T T T T T T T T T T T C T T T T T T T
1 chr1_73981418 0 73981418 A A A A A G A A A A A A A A A A A A A A
1 chr1_73981518 0 73981518 A A G G G G G G G G G G G G G G G G G G
1 chr1_73984537 0 73984537 A A A A A A A A A A A A A A A A C C A A
1 chr1_73989733 0 73989733 G G G G G G G G G G T T G G G G G G T T
1 chr1_73990121 0 73990121 G G G G G G G G G G G G G G G G A G G G
1 chr1_73992701 0 73992701 A A A A A G A A A A A A A A A A A A A A
1 chr1_74005355 0 74005355 A C A A A A A A A A A A A A A A A A A A
1 chr1_74006231 0 74006231 G G A A A A G G A A A A A A A A A A A A
1 chr1_74007111 0 74007111 C C C C C C C C C C C C C C A A C C C C
1 chr1_74007395 0 74007395 A A A A A A A A G G G G A A A A A A G G
1 chr1_74010004 0 74010004 C C C C C T C C C C C C C C C C C C C C
1 chr1_74010293 0 74010293 G G G G A G G G G G G G G G G G G G G G
1 chr1_74015370 0 74015370 T T T T T T T T C C C C T T T T T T C C
1 chr1_74023545 0 74023545 A A G G G G A A G G G G G G G G G G G G
1 chr1_74025307 0 74025307 C C C C C C C C C C C C C T C C C C C C
1 chr1_74026142 0 74026142 T T T T T T T T C C C C T T T T T T T T
1 chr1_74035384 0 74035384 A A A A A A A A G G G G A A A A A A G G
1 chr1_74049662 0 74049662 T T T T T T T T C C C C T T T T T T C C
1 chr1_74050309 0 74050309 A A A A A A A A A A A A A G A A A A A A
1 chr1_74054622 0 74054622 T T T T T T T T C C C C T T T T T T C C
1 chr1_74058306 0 74058306 T T T T T T T T C C C C T T T T T T T T
1 chr1_74059516 0 74059516 T T T T C T T T T T T T T T T T T T T T
1 chr1_74074454 0 74074454 A A A A A A A A A A A A A G A A A A A A
1 chr1_74077000 0 74077000 C C C C C C C C T T T T C C C C C C T T
1 chr1_74098775 0 74098775 G G G G G G G G G G G G A G G G G G G G
1 chr1_74102120 0 74102120 A A A A A A A A A A A A A A G G A A A A
1 chr1_74112771 0 74112771 T T T T T T T T G G T T T T T T T T T T
1 chr1_74116898 0 74116898 G G G G G G G G G G A G G G G G G G G G
1 chr1_74119313 0 74119313 C C C C C T C C C C C C C C C C C C C C
1 chr1_74119374 0 74119374 T T T T T T T T T T T T T T C T T T T T
1 chr1_74122652 0 74122652 T T T T T T T T T T T T G T T T T T T T
1 chr1_74145720 0 74145720 C C C C C C C C C C C C C C C T C C C C
1 chr1_74147488 0 74147488 C C C C C C C C A A A A C C C C C C A A
1 chr1_74148321 0 74148321 A A A A A A A A A A A A G G A A G G A A
1 chr1_74148716 0 74148716 A A A A A A A A A T A A A A A A A A A A
1 chr1_74150525 0 74150525 T T C C C C T T C C C C C C C C C C C C
1 chr1_74152521 0 74152521 A A A A A A A A G G G G A A A A A A G G
1 chr1_74165102 0 74165102 T T T T T T T T A A A A T T T T T T A A
1 chr1_74169110 0 74169110 A A A A A A A A G G G G A A A A A A G G
1 chr1_74173240 0 74173240 G G C G G G G G G G G G G G G G G G G G
1 chr1_74183682 0 74183682 C C C C C C C C C C C C C G C C C C C C
1 chr1_74184254 0 74184254 C C C C C T C C C C C C C C C C C C C C
1 chr1_74188929 0 74188929 T T T T T T T T C C T T T T T T T T C C
1 chr1_74189993 0 74189993 C C T T T T C C T T T T T T T T T T T T
1 chr1_74192844 0 74192844 A G G G G G G G G G G G G G G G G G G G
1 chr1_74201665 0 74201665 C C A A A C C C A A A A A A A A A A A A
1 chr1_74205931 0 74205931 C C C C C C C C T T T T C C C C C C T T
1 chr1_74209246 0 74209246 G G G G G G G G G G G G G T G G G G G G
1 chr1_74209444 0 74209444 T T T T T T T T T T T T T T T T C C T T
1 chr1_74217664 0 74217664 A A A A A A A A A A A C A A A A A A A A
1 chr1_74223937 0 74223937 T T T T T T T T C T C T T T T T T T T T
1 chr1_74225308 0 74225308 C C T T C T C C C C C C C C C C C C C C
1 chr1_74227281 0 74227281 A A G G G G A A G G G G G G G G G G G G
1 chr1_74240433 0 74240433 C C C C C C T T C C C C C C C C C C C C
1 chr1_74259471 0 74259471 A A A A A A A A G G A G A A A A A A G G
1 chr1_74264855 0 74264855 G G A G G G G G G G G G G G G G G G G G
1 chr1_74268548 0 74268548 G G G G G G G G G G G G A G G G G G G G
1 chr1_74271465 0 74271465 G G G T G G G G G G G G G G G G G G G G
1 chr1_74274912 0 74274912 C C T T T T C C C C C C C C C C C C C C
1 chr1_74287448 0 74287448 A A A A A A A A G G G G A A A A A A G G
1 chr1_74287552 0 74287552 A A A A A A A A A A A A A A A A A C A A
1 chr1_74288189 0 74288189 C C T T T T C C T T T T T T T T T T T T
1 chr1_74295394 0 74295394 T T T T T T T T C C C C T T T T T T C C
1 chr1_74309013 0 74309013 C C C C C C C C C C C C C C T T C C C C
1 chr1_74310024 0 74310024 G G G G G G G G G G G G G G G G C C G G
1 chr1_74315373 0 74315373 A A A A A A A A C C C C A A A A A A C C
1 chr1_74330524 0 74330524 T T T T T T T T C C C C T T T T T T C C
1 chr1_74343559 0 74343559 C C A C C C C C C C C C C C C C C C C C
1 chr1_74351858 0 74351858 G G G T G G G G G G G G G G G G G G G G
1 chr1_74354477 0 74354477 A A A A A A A A A A A A C C C C A A A A
1 chr1_74354946 0 74354946 G G G G G G G G A A A A G G G G G G A A
1 chr1_74356935 0 74356935 G G G G G G G G G G G G G G G G A A G G
1 chr1_74358491 0 74358491 T T C T T T T T T T T T T T T T T T T T
1 chr1_74369372 0 74369372 G G A G G G G G G G G G G G G G G G G G
1 chr1_74370252 0 74370252 G G G G G G G G A G G G G G G G G G G G
1 chr1_74370786 0 74370786 A A A A A A A A C C C C C C C C C C C C
1 chr1_74377917 0 74377917 A A A A A C A A A A A A A A A A A A A A
1 chr1_74378559 0 74378559 G G G G G G G G C C C C G G G G G G C C
1 chr1_74378666 0 74378666 T T T T T T T T T T C T T T T T T T T T
1 chr1_74399594 0 74399594 G G G G G G G G A A A A G G A A G G A A
1 chr1_74423463 0 74423463 A G G G G G G G A A A G G G G G G G A A
1 chr1_74425143 0 74425143 A A A A A A A A G G G G A A A A A A G G
1 chr1_74428582 0 74428582 T T T T T T T T G G G T T T T T T T G G
1 chr1_74430924 0 74430924 T T T T T T T T T T T T G T T T T T T T
1 chr1_74431261 0 74431261 A A G G G G A A G G G G G G G G G G G G
1 chr1_74438665 0 74438665 G G G G G G G G A A A A G G G G G G A A
1 chr1_74438812 0 74438812 C C C C C C C C T T C T C C C C C C T T
1 chr1_74442681 0 74442681 C C C C C C C C T T T T C C C C C C T T
1 chr1_74449204 0 74449204 A A A A A A A A A A A G A A A A A A A A
1 chr1_74452965 0 74452965 C C G G C C C C C C C C C C C C C C C C
1 chr1_74455401 0 74455401 G G G G G G G G G G C G G G G G G G G G
1 chr1_74461434 0 74461434 C C C C C T C C C C C C C C C C C C C C
1 chr1_74461744 0 74461744 C C C C C C C C C G C C C C C C C C C C
1 chr1_74464868 0 74464868 C C C C C C C C C C C C T T C C C C C C
1 chr1_74465813 0 74465813 C C G G C G C C C C C C C C C C C C C C
1 chr1_74467747 0 74467747 C C C C C C C C C C C C C C T T C C C C
1 chr1_74471418 0 74471418 C T C C C C C C C C C C C C C C C C C C
1 chr1_74471547 0 74471547 T T T T T T T T C T C C T T T T T T T T
1 chr1_74479868 0 74479868 C C C C C C C C C C C C A A C C C C C C
1 chr1_74481766 0 74481766 T T T T T T T T G G G G T T T T T T G G
1 chr1_74490828 0 74490828 G G G G G G G G A A A A G G G G G G A A
1 chr1_74498515 0 74498515 C C C C C C C C C C C C C C T T T T C C
1 chr1_74500692 0 74500692 C C T T C C C C C C C C C C C C C C C C
1 chr1_74512593 0 74512593 C C T T C C C C C C C C C C C C C C C C
1 chr1_74523952 0 74523952 A A A A A A A A A A A G A A A A A A A A
1 chr1_74524681 0 74524681 T T T T A T T T T T T T T T T T T T T T
1 chr1_74530267 0 74530267 A A A A A A A A G G G G A A A A A A G G
1 chr1_74531471 0 74531471 C C C C C C C C T T T T C C C C C C T T
1 chr1_74539868 0 74539868 C C T T T T C C C C C C C C C C C C C C
1 chr1_74542519 0 74542519 C C C C C C C C T T T T C C C C C C T T
1 chr1_74550193 0 74550193 C C C C C C C C C C C C C T C C C C C C
1 chr1_74551109 0 74551109 A A A A A A G G A A A A A A A A A A A A
1 chr1_74554389 0 74554389 C C T T T T C C C C C C C C C C C C C C
1 chr1_74565098 0 74565098 C C C C C C C C G G G G C C C C C C G G
1 chr1_74568667 0 74568667 C C C C C C C C C C C C C C C C T T C C
1 chr1_74571955 0 74571955 C C G G G G C C C C C C C C C C C C C C
1 chr1_74574537 0 74574537 G G G G G G G G G G G G G G G G C C G G
1 chr1_74577594 0 74577594 T T T T T T T T T T T T C T T T T T T T
1 chr1_74577691 0 74577691 C T T T T T T T T T T T T T T T T T T T
1 chr1_74577906 0 74577906 G G G G G G G G G G G G A G G G G G G G
1 chr1_74592363 0 74592363 G G G G G G G G G G G G A G G G G G G G
1 chr1_74596536 0 74596536 G G A A A A G G G G G G G G G G G G G G
1 chr1_74601367 0 74601367 A A A A A A A A C C C C A A A A A A C C
1 chr1_74605005 0 74605005 C C C C C C C C C C C C C T C C C C C C
1 chr1_74606253 0 74606253 A G A A A A G G A A A A A A A A A A A A
1 chr1_74612668 0 74612668 G G G G G G G G G G G G A G G G G G G G
1 chr1_74614366 0 74614366 T T T T T T T T C C C C T T T T T T C C
1 chr1_74620539 0 74620539 G G G G G G G G G G G G G T G G G G G G
1 chr1_74625407 0 74625407 C C C C C C T T C C C C C C C C C C C C
1 chr1_74629825 0 74629825 A A A A G G G G G G G G G G G G G G G G
1 chr1_74631388 0 74631388 G G G G G G G G A A A A G G G G G G A A
1 chr1_74636311 0 74636311 C C C C C C C C C T T T C C C C C C C C
1 chr1_74641974 0 74641974 C C A A A A C C C C C C C C C C C C C C
1 chr1_74642134 0 74642134 T T T T T T T T T T T T T T T T G T T T
1 chr1_74642870 0 74642870 A A A A A A A A G G G G A A A A A A G G
1 chr1_74651104 0 74651104 C C C C C C C C A C C C C C C C C C C C
1 chr1_74652217 0 74652217 A A A A A A A A G G G G A A A A A A G G
1 chr1_74656959 0 74656959 G G G G G G G G C C C C G G G G G G C C
1 chr1_74663687 0 74663687 G G G G G G G G G G G G G G C C G G G G
1 chr1_74665736 0 74665736 G G G G G G G G G G G G A A G G G G G G
1 chr1_74671068 0 74671068 A T A A A A T T A A A A A A A A A A A A
1 chr1_74671106 0 74671106 T T G T T T T T T T T T T T T T T T T T
1 chr1_74671421 0 74671421 G G G G A A G G G G G G G G G G G G G G
1 chr1_74671939 0 74671939 T T T T C C T T T T T T T T T T T T T T
1 chr1_74680424 0 74680424 C C C C C C C C T T T T C C C C C C T T
1 chr1_74682895 0 74682895 T T T T T T T T G G G G T T T T T T G G
1 chr1_74692741 0 74692741 C C C C C G C C C C C C C C C C C C C C
1 chr1_74695722 0 74695722 C C C C C G C C C C C C C C C C C C C C
1 chr1_74698604 0 74698604 C C T T C T C C T T T T C C C C C C T T
1 chr1_74700162 0 74700162 A A A A A A A A G G G G A A A A A A G G
1 chr1_74700400 0 74700400 G G A A A A G G G G G G G G A A G G G G
1 chr1_74700575 0 74700575 T T T T T T T T C C C C T T T T T T C C
1 chr1_74700939 0 74700939 G G G G G G G G A A A A G G G G G G A A
1 chr1_74710312 0 74710312 G G G G G G G G G G G G C G G G G G G G
1 chr1_74713068 0 74713068 G G A A A A G G A A A A A A A A A A A A
1 chr1_74718609 0 74718609 C C C C C C C C C C C C C C C C C T C C
1 chr1_74724349 0 74724349 T T C T C T T T T T T T T T T T T T T T
1 chr1_74729080 0 74729080 C C C C C C C C C C C C C C T T C C C C
1 chr1_74734386 0 74734386 T T T T T T T T T T T T G T T T T T T T
1 chr1_74745204 0 74745204 A A A A A A A A G G G G A A A A A A G G
1 chr1_74775921 0 74775921 G G G G G G G G A A A A G G G G G G A A
1 chr1_74789757 0 74789757 T T C C C C T T C C C C C C C C C C C C
1 chr1_74795277 0 74795277 A A G G G G A A G G G G G G G G G G G G
1 chr1_74803409 0 74803409 A A G G G G A A G G G G A G G G G G G G
1 chr1_74813427 0 74813427 G G A A G G A A G G G G G G G G G G G G
1 chr1_74815943 0 74815943 T T T T T T T T C C C C T T T T T T C C
1 chr1_74816844 0 74816844 A A A A A A A A A A A A A A G G G G A A
1 chr1_74829436 0 74829436 A A A A A A A A A A A A A C A A A A A A
1 chr1_74838159 0 74838159 A A G G G G A A G G A G G G G G G G G G
1 chr1_74846477 0 74846477 T T C C C C T T C C C C C C C C C C C C
1 chr1_74850847 0 74850847 C C C C C C C C C C C C C C C T C C C C
1 chr1_74870716 0 74870716 T T T T T T T T C C C C T T T T T T C C
1 chr1_74875413 0 74875413 C C C C C C C C C C C C C C T T C C C C
1 chr1_74884463 0 74884463 C C C C C C C C C C C C C T C C C C C C
1 chr1_74885790 0 74885790 C C C C C C C C C C C C C T C C C C C C
1 chr1_74890505 0 74890505 G G G G G G G G G G G G C G G G G G G G
1 chr1_74890776 0 74890776 G G T T T T G G T T T T T T T T T T T T
1 chr1_74891611 0 74891611 T T T T T T T T T T T T T T T T C T T T
1 chr1_74894978 0 74894978 T T T T T T T T C C C C T T T T T T C C
1 chr1_74909951 0 74909951 T T T T T T T T T T T T C T T T T T T T
1 chr1_74914660 0 74914660 T T T T T T T T T T T T T T T T C T T T
1 chr1_74923988 0 74923988 G G T T G G G G G G G G G G G G G G G G
1 chr1_74930381 0 74930381 G G G G G G G G G G G G G G G G A G G G
1 chr1_74930491 0 74930491 A A A A A G A A A A A A A A A A A A A A
1 chr1_74935294 0 74935294 C C C C C C C C C C C T C C C C C C C C
1 chr1_74941556 0 74941556 C C G G C G C C C C C C C C C C C C C C
1 chr1_74947125 0 74947125 T T T T C C T T T T T T T T T T T T T T
1 chr1_74952847 0 74952847 T T T T T T T T T T C T T T T T T T T T
1 chr1_74953611 0 74953611 A A A A A A A A A A A G A A A A A A G G
1 chr1_74960249 0 74960249 T T T T T T T T C C C C T T T T T T C C
1 chr1_74961161 0 74961161 G G G G G G G G A A A A G G G G G G A A
1 chr1_74970951 0 74970951 G G G G G G G G G G G G G G G G C C G G
1 chr1_74971147 0 74971147 A A A A A A A A A A A A A A G G A A A A
1 chr1_74972112 0 74972112 G G G G G G G G G G C G G G G G G G G G
1 chr1_74976872 0 74976872 C C C C C C C C C C T T C C C C C C C C
1 chr1_74977977 0 74977977 G G G G G G G G G G G G C G G G G G G G
1 chr1_74980921 0 74980921 A G A A A A A A A A A A A A A A A A A A
1 chr1_74996066 0 74996066 A A A A A A A A A A A A A A A A C C A A
1 chr1_74997295 0 74997295 G T G G G G G G G G G G G G G G G G G G
1 chr1_75003291 0 75003291 A A A A A A A A A A A A A A A G A A A A
1 chr1_75010688 0 75010688 A A A A A A G G A A A A A A A A A A A A
1 chr1_75014705 0 75014705 A A A A A A A A G G G G A A A A A A G G
1 chr1_75019170 0 75019170 G G T T G T G G G G G G G G G G G G G G
1 chr1_75024058 0 75024058 T T T T T T T T T T T T T T T T C T T T
1 chr1_75024250 0 75024250 A A A A A A A A G G G G A A A A A A G G
1 chr1_75037310 0 75037310 T T T T T T T T T T T T C C T T T T T T
1 chr1_75038312 0 75038312 G G G G C G G G G G G G G G G G G G G G
1 chr1_75043827 0 75043827 A A A A A A A A G G G G A A A A A A G G
1 chr1_75045289 0 75045289 A C A A A A A A A A A A A A A A A A A A
1 chr1_75062748 0 75062748 T T T T T T T T C C C C T T T T T T C C
1 chr1_75062757 0 75062757 T T T T T T T T C C C C T T T T T T C C
1 chr1_75064837 0 75064837 C C C C C C C C C C C C G G C C C C C C
1 chr1_75065153 0 75065153 G G G G G G G G T T T T G G G G G G T T
1 chr1_75068895 0 75068895 T T T T T T T T G G G G T T T T T T G G
1 chr1_75072563 0 75072563 G G G G G G G G G G G G G G A G G G G G
1 chr1_75074084 0 75074084 T T T T T T T T C C C C T T T T T T C C
1 chr1_75074847 0 75074847 C C C C C C C C C C C C C C C C C T C C
1 chr1_75076890 0 75076890 T T T T C T T T T T T T T T T T T T T T
1 chr1_75077124 0 75077124 T T T T T T T T C C C C T T T T T T C C
1 chr1_75079205 0 75079205 C C C C C C C C T T T T C C C C C C T T
1 chr1_75085372 0 75085372 T T T T T T C C T T T T T T T T T T T T
1 chr1_75087016 0 75087016 G G G G G G G G A A A A G G G G G G A A
1 chr1_75093380 0 75093380 A A C C C C A A C C C C C C C C C C C C
1 chr1_75093620 0 75093620 A A A A A A A A C C C C A A A A A A C C
1 chr1_75093756 0 75093756 T T T T T T T T T T T T T T T T C C T T
1 chr1_75096774 0 75096774 A C A A A A A A A A A A A A A A A A A A
1 chr1_75100624 0 75100624 T T T T T T T T T T T T T T T T A T T T
1 chr1_75102131 0 75102131 A C C C C C A A C C C C C C C C C C C C
1 chr1_75107847 0 75107847 G G G G G G G G C C C C G G G G G G C C
1 chr1_75109030 0 75109030 G G G G G G G G G G G G G G A G G G G G
1 chr1_75115970 0 75115970 T T T T T T T T T T T T T T T T G G T T
1 chr1_75116206 0 75116206 T T T T T T T T C C C C T T T T T T C C
1 chr1_75127076 0 75127076 C C C C C C C C C C C C C C C G C C C C
1 chr1_75131773 0 75131773 A A A A G G A A G G G G G G G G G G G G
1 chr1_75132763 0 75132763 C C T T C C C C C C C C C C C C C C C C
1 chr1_75132811 0 75132811 T T C C C C T T C C C C T T T T T T C C
1 chr1_75146255 0 75146255 G G G G G G G G G G A G G G G G G G G G
1 chr1_75167501 0 75167501 G G G G G G G G G G G G T T G G G G G G
1 chr1_75168905 0 75168905 G G G G G G G G C C C C G G G G G G C C
1 chr1_75170967 0 75170967 G G A A A G G G A A A A A A A A A A A A
1 chr1_75172085 0 75172085 C C C C C C C C G G C C C C C C C C G G
1 chr1_75181425 0 75181425 A A A A A A A A A A A A C C A A A A A A
1 chr1_75181689 0 75181689 C C C C C C C C T T T T C C C C C C T T
1 chr1_75181747 0 75181747 T T T T T T T T A A A A T T T T T T A A
1 chr1_75183654 0 75183654 G G G G G G G G A A A A G G G G G G A A
1 chr1_75185341 0 75185341 C C C C C T C C C C C C C C C C C C C C
1 chr1_75198080 0 75198080 C C C C C T C C C C C C C C C C C C C C
1 chr1_75212179 0 75212179 C C C C C C C C A A A A C C C C C C A A
1 chr1_75220392 0 75220392 G G G G G G G G A A A A G G G G G G A A
1 chr1_75231144 0 75231144 G G G G G G G G T T G T G G G G G G T T
1 chr1_75236499 0 75236499 A A A A A A A A A T A T A A A A A A A A
1 chr1_75252232 0 75252232 T T C C C C T T C C C C C C C C C C C C
1 chr1_75253386 0 75253386 A A A A A A A A A A A A A A A A A G A A
1 chr1_75259428 0 75259428 T T T T T T T T C C C C T T T T T T C C
1 chr1_75264654 0 75264654 T T T T T T T T C C C C T T T T T T C C
1 chr1_75287312 0 75287312 A A A A A A A A A A A A A A A A C C A A
1 chr1_75296916 0 75296916 A A A A A A A A G G G G A A A A A A G G
1 chr1_75299019 0 75299019 A A A A A A A A A A A A A A A T A A A A
1 chr1_75305892 0 75305892 T T T T T T T T T T T T T T G G G G T T
1 chr1_75307997 0 75307997 T T T T T T T T T T C T T T T T T T T T
1 chr1_75316303 0 75316303 G G A G G G G G G G G G G G G G G G G G
1 chr1_75330452 0 75330452 G G A A A A G G G G G G G G G G G G G G
1 chr1_75333024 0 75333024 G G G G G G G G G G G G A A A A A A G G
1 chr1_75336776 0 75336776 C C C C C C C C C C C C C C C T C C C C
1 chr1_75339051 0 75339051 G G G G A A G G G G G G G G G G G G G G
1 chr1_75339756 0 75339756 A A A A A A A A A G G G A A A A A A A A
1 chr1_75342365 0 75342365 C C C C C C C C C C C C C C C C T T C C
1 chr1_75343030 0 75343030 G G G G G G G G G G G G A G G G G G G G
1 chr1_75347344 0 75347344 C C C C C C C C C C C C C C C T C C C C
1 chr1_75350084 0 75350084 C C C C C C C C T T T T C C C C C C T T
1 chr1_75354683 0 75354683 C C C C C C C C A C A C C C C C C C A A
1 chr1_75355697 0 75355697 C C C C C C C C C T C T C C C C C C C C
1 chr1_75356183 0 75356183 T T T T T T T T A A A A T T T T T T A A
1 chr1_75357374 0 75357374 T T T T T T T T A A A A T T T T T T A A
1 chr1_75362261 0 75362261 G G T T T T G G T T T T T T T T T T T T
1 chr1_75364375 0 75364375 A A A A A A A A A C A C A A A A A A C C
1 chr1_75368265 0 75368265 C C T T C C C C C C C C C C C C C C C C
1 chr1_75373333 0 75373333 C C C C C C C C C C C C C C T T C C C C
1 chr1_75376442 0 75376442 C C C C C C C C A A A A C C C C C C A A
1 chr1_75377548 0 75377548 C C C C C C C C C C C C C T C C C C C C
1 chr1_75378863 0 75378863 C C C C C C C C A A A A C C C C C C A A
1 chr1_75379091 0 75379091 T T T T T T T T T T T T T T T T C C T T
1 chr1_75379903 0 75379903 C C C C C C C C A A A A A A A A C C A A
1 chr1_75388680 0 75388680 A A A A A A A A G G G G A A A A A A G G
1 chr1_75389303 0 75389303 G G T T G G G G G G G G G G G G G G G G
1 chr1_75389673 0 75389673 A A G G A A A A A A A A A A A A A A A A
1 chr1_75390581 0 75390581 C C C C T T C C C C C C C C C C C C C C
1 chr1_75413485 0 75413485 T T T T T T T T T T C C T T T T T T T T
1 chr1_75420509 0 75420509 C C C C C C C C T T T T C C C C C C T T
1 chr1_75422900 0 75422900 C C T T T T C C C C C C C T C C C C C C
1 chr1_75425039 0 75425039 A G A A A A G G A A A A A A A A A A A A
1 chr1_75429401 0 75429401 G G G G G G G G G G G G G G G G G T G G
1 chr1_75440753 0 75440753 C C C C C G C C C C C C C C C C C C C C
1 chr1_75444512 0 75444512 C C C C C T C C C C C C C C C C C C C C
1 chr1_75444724 0 75444724 T T T T T T T T T T T T T T C C T T T T
1 chr1_75447224 0 75447224 C C T T C C C C C C C C C C C C C C C C
1 chr1_75450422 0 75450422 A A A A A A A A C C C C A A A A A A C C
1 chr1_75450689 0 75450689 T T T T T T T T T T T T T T T T A T T T
1 chr1_75454119 0 75454119 C C C C C C C C C C C C C C C C C T C C
1 chr1_75459914 0 75459914 C C C C C C C C T T T T C C C C C C T T
1 chr1_75462741 0 75462741 T T T T T T T T T T T T T T T T C C T T
1 chr1_75469621 0 75469621 G G G G G G G G G G G G A G G G A A G G
1 chr1_75473514 0 75473514 T T T T T T T T C C C C T T T T T T C C
1 chr1_75475258 0 75475258 C T C C C C C C C C C C C C C C C C C C
1 chr1_75478172 0 75478172 A A A A A A A A A A A A G G A A A A A A
1 chr1_75487148 0 75487148 T T T T T T T T T T T T T T A A T T T T
1 chr1_75499524 0 75499524 A A A A A A A A C C C C C C C C C C C C
1 chr1_75500720 0 75500720 C C C C C C C C C C C C C T C C C C C C
1 chr1_75500831 0 75500831 T T T T T T T T T T T T T T T T A T T T
1 chr1_75503573 0 75503573 C C C C C C C C C C C C C C C T T T C C
1 chr1_75509844 0 75509844 T T T T T T T T C T T T T T T T T T T T
1 chr1_75510629 0 75510629 G G G G G G G G G G G G G G C G G G G G
1 chr1_75521628 0 75521628 A A A A A A A A A A A A A A G G A A A A
1 chr1_75522018 0 75522018 A A G G A A A A A A A A A A A A A A A A
1 chr1_75524273 0 75524273 C C C C C C C C G G G G C C C C C C G G
1 chr1_75528801 0 75528801 C C T T C C C C C C C C C C C C C C C C
1 chr1_75531712 0 75531712 A A A A A A A A G G G G A A A A A A G G
1 chr1_75531916 0 75531916 A A G G G G A A G G G G G G G G G G G G
1 chr1_75545091 0 75545091 A A A A A A A A C C C C A A A A A A C C
1 chr1_75550663 0 75550663 G G G G G G G G A A A A G G G G G G A A
1 chr1_75551766 0 75551766 C C C C A C C C C C C C C C C C C C C C
1 chr1_75555679 0 75555679 C C T T T T C C T T T T C C C C C C T T
1 chr1_75559004 0 75559004 C C C C C C C C C C C C C C C C T T C C
1 chr1_75562244 0 75562244 A A G G G G A A G G G G G G G G G G G G
1 chr1_75590005 0 75590005 C C C C C C C C G G G G C C C C C C G G
1 chr1_75602412 0 75602412 A A A A A A A A A A A G A A A A A A A A
1 chr1_75607045 0 75607045 G G G G G G G G G G A G G G G G G G G G
1 chr1_75619173 0 75619173 G G G G G G G G A A A A G G G G G G A A
1 chr1_75637136 0 75637136 T T C C C C T T C C C C C C C C C C C C
1 chr1_75637410 0 75637410 C C C C C C C C C C C C C C A A C C C C
1 chr1_75643348 0 75643348 C C C C C C C C C T C C C C C C C C C C
1 chr1_75652416 0 75652416 A A A A A A A A C C C C A A A A A A C C
1 chr1_75664239 0 75664239 G G A A A A G G G G G G G G G G G G G G
1 chr1_75667154 0 75667154 C C C C C C C C C C C C C C C C T T C C
1 chr1_75668710 0 75668710 A C A A A A A A A A A A A A A A A A A A
1 chr1_75708209 0 75708209 T T T T T T T T A A A A T T T T T T A A
1 chr1_75709537 0 75709537 G G G G G G A A G G G G G G G G G G A A
1 chr1_75714038 0 75714038 T T T T T T T T T T C T T T T T T T C C
1 chr1_75734804 0 75734804 C C C C C C C C C C C C C C T T C C C C
1 chr1_75736902 0 75736902 G G G G G G G G G G G G A G G G G G G G
1 chr1_75742761 0 75742761 G G G G G G G G G G G G A G G G G G G G
1 chr1_75749842 0 75749842 T T T T T T T T C C C C T T T T T T C C
1 chr1_75749843 0 75749843 G G G G G G G G A A A A G G G G G G A A
1 chr1_75766627 0 75766627 G G G G G G G G A A A A G G G G G G A A
1 chr1_75768354 0 75768354 C C G G G G C C C C C C C C C C C C C C
1 chr1_75770302 0 75770302 G G G G G G G G C C C C G G G G G G C C
1 chr1_75770428 0 75770428 A A A A A A A A A A A A A A G G A A A A
1 chr1_75773409 0 75773409 C C C C C C C C C C C C A C C C C C C C
1 chr1_75776226 0 75776226 G G A G G G G G G G G G G G G G G G G G
1 chr1_75776289 0 75776289 G G G G G G G G G G G G A G G G G G G G
1 chr1_75776482 0 75776482 C C C C C C C C C C C C C C T T C C C C
1 chr1_75779007 0 75779007 T T T T T T T T T T T T T T C C T T T T
1 chr1_75779526 0 75779526 C C C C C C C C C C C C C C C C T T C C
1 chr1_75783817 0 75783817 T T T T T T T T C C C C T T T T T T C C
1 chr1_75789004 0 75789004 G G G G G G G G G G G G G G G G A A G G
1 chr1_75789990 0 75789990 A A A A A A A A G G G G A A A A A A G G
1 chr1_75790289 0 75790289 G G A G G G G G G G G G G G G G G G G G
1 chr1_75793819 0 75793819 C C C C C C C C T T T T C C C C C C C C
1 chr1_75796493 0 75796493 A A G G G G A A G G G G A G G G G G G G
1 chr1_75804969 0 75804969 G G G G G G G G A A A A G G G G G G A A
1 chr1_75807491 0 75807491 G G G G G G G G G T G T G G G G G G G G
1 chr1_75813354 0 75813354 C C T T C C C C C C C C C C C C C C C C
1 chr1_75814242 0 75814242 A G G G G G A A G G G G G G G G G G G G
1 chr1_75815879 0 75815879 C C C C C C C C G G G G C C C C C C G G
1 chr1_75824945 0 75824945 G G G G G G G G G G G G A G G G G G G G
1 chr1_75826525 0 75826525 C C C C C C C C C C C C C C G G C C C C
1 chr1_75828569 0 75828569 G G G G G G G G G G G G G T G G G G G G
1 chr1_75832921 0 75832921 G G G G A G G G G G G G G G G G G G G G
1 chr1_75850825 0 75850825 T T C T C C T T T T T T T T T T T T T T
1 chr1_75852094 0 75852094 C C C C C C C C C C C C C T C C C C C C
1 chr1_75852893 0 75852893 A A A A A A A A C C C C A A A A A A C C
1 chr1_75860782 0 75860782 G G G G G G G G A A A A G G G G G G A A
1 chr1_75861847 0 75861847 A A A A A A G G A A A A A A A A A A A A
1 chr1_75863462 0 75863462 G G G G G G G G A G G G G G G G G G G G
1 chr1_75864354 0 75864354 G G G G G G G G T T T T G G G G G G T T
1 chr1_75873348 0 75873348 T T G G G G T T G G G G G G G G G G G G
1 chr1_75879364 0 75879364 A A A A A A A A G G G G A A A A G G G G
1 chr1_75881320 0 75881320 T T T T T T T T C T C T T T T T T T T T
1 chr1_75883060 0 75883060 G G G G G G G G G G G G G G T T G G G G
1 chr1_75883106 0 75883106 A A A A A A A A G G G G A A A A A A G G
1 chr1_75907594 0 75907594 A A A A A A A A T T T T A A A A A A T T
1 chr1_75908942 0 75908942 A A A A A A A A G G G G A A A A A A G G
1 chr1_75914920 0 75914920 A A G G G G A A A A A A A A A A A A A A
1 chr1_75915202 0 75915202 C C T T C C C C C C C C C C C C C C C C
1 chr1_75917486 0 75917486 A A C C C C A A A A A A A A A A A A A A
1 chr1_75917550 0 75917550 C C A A A A C C C C C C A A A A A A C C
1 chr1_75920386 0 75920386 C C G G C C C C C C C C C C C C C C C C
1 chr1_75923246 0 75923246 T T T T C C T T T T T T C C C C C C T T
1 chr1_75923487 0 75923487 T T T T C C T T T T T T T T T T T T T T
1 chr1_75928228 0 75928228 A A A A A A A A C C C C A A A A A A C C
1 chr1_75932230 0 75932230 T T T T T T T T T T C T T T C C T T T T
1 chr1_75932467 0 75932467 G G G G G G G G C G G G G G G G G G G G
1 chr1_75949332 0 75949332 C C C C C C C C T T T T C C C C C C T T
1 chr1_75958379 0 75958379 G G G G G G G G A A A A G G G G G G A A
1 chr1_75958382 0 75958382 C C C C C T C C C C C C C C C C C C C C
1 chr1_75987470 0 75987470 G G A A G G G G G G G G G G G G G G G G
1 chr1_75987692 0 75987692 T T T T C C T T T T T T T T T T T T T T
1 chr1_76005770 0 76005770 G G G G G G G G G G G G G G G G A A G G
1 chr1_76011210 0 76011210 C C C C C C C C C C C C G G G G G G C C
1 chr1_76011806 0 76011806 G G G G G G G G G G G G A G G G G G G G
1 chr1_76021958 0 76021958 T T T T T T T T T T G T T T T T T T T T
1 chr1_76028286 0 76028286 T T T T T T T T T T T T T T T T G G T T
1 chr1_76055226 0 76055226 G G A A A A G G G G G G G G G G G G G G
1 chr1_76055646 0 76055646 C C C C C C C C C C C C C C C C T T C C
1 chr1_76056902 0 76056902 G G A A A A G G A A A A A A A A A A A A
1 chr1_76067914 0 76067914 C C C C T T C C C C C C C C C C C C C C
1 chr1_76117003 0 76117003 T T T T G G T T T T T T T T T T T T T T
1 chr1_76121400 0 76121400 T T T T T T T T C C C C T T T T T T C C
1 chr1_76122608 0 76122608 G G G G G G G G G G G G A A G G G G G G
1 chr1_76127127 0 76127127 T T G G G G T T T T T T T T T T T T T T
1 chr1_76128598 0 76128598 T T T T T T T T T T T T C C C C T T T T
1 chr1_76132580 0 76132580 T T A A A A T T A A A A A A A A A A A A
1 chr1_76148834 0 76148834 C C C C C C C C C C C G C C C C C C C C
1 chr1_76154823 0 76154823 G G G G G G G G G G G G G G A G G G G G
1 chr1_76156488 0 76156488 A A A A A A A A A A A A A A A A G G A A
1 chr1_76162595 0 76162595 G G G G T T G G G G G G G G G G G G G G
1 chr1_76170757 0 76170757 C C G G G G C C G G G G G G G G G G G G
1 chr1_76172892 0 76172892 T T T T T T T T G G G G T T T T T T G G
1 chr1_76176405 0 76176405 C C C C C C C C C C C C C T C C C C C C
1 chr1_76178446 0 76178446 G G G G G G G G G G G G G G A G G G G G
1 chr1_76188885 0 76188885 A A A A A A A A A A A A G G A A A A A A
1 chr1_76211374 0 76211374 C C C C C C C C C C C C C C A C C C C C
1 chr1_76219833 0 76219833 G G G G G G G G A A A A G G G G G G A A
1 chr1_76221216 0 76221216 G G G G G G G G A A A A G G G G G G A A
1 chr1_76221719 0 76221719 G G G G G G G G A G A G G G G G G G A A
1 chr1_76223012 0 76223012 G G G G G G G G A A A A G G G G G G A A
1 chr1_76226245 0 76226245 C C C C C C C C G G G G C C C C C C G G
1 chr1_76226802 0 76226802 C T T T T T C C T T T T T T T T T T T T
1 chr1_76231496 0 76231496 C C C C C C C C T T T T C C C C C C T T
1 chr1_76231946 0 76231946 A A A A A A A A G G G G A A A A A A A A
1 chr1_76231948 0 76231948 T T T T T T T T A A A A T T T T T T A A
1 chr1_76233956 0 76233956 C C C C C C C C C C C C C C C C T T C C
1 chr1_76237006 0 76237006 G G G G G G G G A A A A G G A A G G A A
1 chr1_76240145 0 76240145 C C C C C C C C T T T T C C C C C C T T
1 chr1_76240573 0 76240573 T T C C C C T T C C C C C C C C C C C C
1 chr1_76241011 0 76241011 T T T T T T T T C C C C T T T T T T C C
1 chr1_76246603 0 76246603 G G G G G G G G C C C C G G G G G G C C
1 chr1_76246669 0 76246669 A A A A A A A A G G G G A A A A A A G G
1 chr1_76250671 0 76250671 T T T T T T T T C C C C T T T T T T C C
1 chr1_76251605 0 76251605 C C T T C C C C C C C C C C C C C C C C
1 chr1_76255028 0 76255028 C C C C C C C C T T T T C C C C C C T T
1 chr1_76270969 0 76270969 T T C C C C T T C C C C C C C C C C C C
1 chr1_76273539 0 76273539 C C C C C C C C T T T T C C C C C C T T
1 chr1_76280128 0 76280128 C C C C C C C C C C C C T T C C C C C C
1 chr1_76281113 0 76281113 G G G G A A G G G G G G G G G G G G G G
1 chr1_76289412 0 76289412 G G G G G G G G G G G G G G A A G G G G
1 chr1_76292806 0 76292806 A A A A A A A A C C C C A A A A A A C C
1 chr1_76294898 0 76294898 A A C C C C A A A A A A A A A A A A A A
1 chr1_76297415 0 76297415 C C C C C C C C T T T T C C C C C C T T
1 chr1_76302629 0 76302629 T T T T T T T T C C C C T T T T T T C C
1 chr1_76313631 0 76313631 C C T T C C C C C C C C T T T T T T C C
1 chr1_76320449 0 76320449 G G A G G G G G G G G G G G G G G G G G
1 chr1_76322661 0 76322661 T T T T T T T T T T T T T T T T C C T T
1 chr1_76325437 0 76325437 T T G G G G T T G G G G G G G G G G G G
1 chr1_76337487 0 76337487 T T T T C T T T T T T T T T T T T T T T
1 chr1_76339264 0 76339264 G G G G G G G G G G G G G G A G G G G G
1 chr1_76347256 0 76347256 C C C C C C C C T T T T C C C C C C T T
1 chr1_76353194 0 76353194 T T T T T T T T T T A T T T T T T T T T
1 chr1_76365978 0 76365978 T T T T T T T T C C C C C C T T C C C C
1 chr1_76367858 0 76367858 T T T T T T T T G G G G T T T T T T G G
1 chr1_76371109 0 76371109 G G G G A G G G G G G G G G G G G G G G
1 chr1_76375669 0 76375669 A A A A A A A A A A A A A A A A G G A A
1 chr1_76375874 0 76375874 C C T T C C C C C C C C C C C C C C C C
1 chr1_76384576 0 76384576 C C C C C C C C T T T T C C C C C C T T
1 chr1_76385029 0 76385029 A A G G A A A A A A A A A A A A A A A A
1 chr1_76389318 0 76389318 T T T T T T T T G G G G T T T T T T G G
1 chr1_76389356 0 76389356 A A A A A A A A G G G G A A A A A A G G
1 chr1_76390495 0 76390495 C T T T T T T T T T T T T T T T T T T T
1 chr1_76391837 0 76391837 C C C C C C C C T T T T C C C C C C T T
1 chr1_76394290 0 76394290 A A A A A G A A A A A A A A A A A A A A
1 chr1_76395534 0 76395534 T T T T T T T T C C C C T T T T T T C C
1 chr1_76395996 0 76395996 T T G G G G T T T T T T T T T T T T T T
1 chr1_76405104 0 76405104 A A A A A A A A G G A A A A A A A A A A
1 chr1_76405167 0 76405167 G G G G G G G G G G G G A G G G G G G G
1 chr1_76406066 0 76406066 T T T T T T T T T T T T T T G G T T T T
1 chr1_76411359 0 76411359 C C C C C C C C T T T T C C C C C C T T
1 chr1_76415320 0 76415320 A A C C C C A A A A A A A A A A A A A A
1 chr1_76423985 0 76423985 A A A A T T A A A A A A A A A A A A A A
1 chr1_76425058 0 76425058 G G G G G G G G A A A A G G G G G G A A
1 chr1_76427098 0 76427098 G G A A A A G G G G G G G G G G G G G G
1 chr1_76427209 0 76427209 C T C C C C C C C C C C C C C C C C C C
1 chr1_76427331 0 76427331 A A A A A A A A A A A A A A A G A A A A
1 chr1_76427801 0 76427801 C C C C C C C C C C C C C T C C C C C C
1 chr1_76428869 0 76428869 A A A A A A A A G G G G A A A A A A G G
1 chr1_76429046 0 76429046 C C C C C C C C G G G G C C C C C C G G
1 chr1_76432614 0 76432614 A A A A A A A A G G G G A A A A A A G G
1 chr1_76435752 0 76435752 G G G G G G G G A A A G G G G G G G G G
1 chr1_76436539 0 76436539 A G G G G G A A G G G G G G G G G G G G
1 chr1_76438139 0 76438139 C C C C C C C C C C C C C C G G C C C C
1 chr1_76438555 0 76438555 C C C C C C C C C C C C C C T T C C C C
1 chr1_76450448 0 76450448 C C C C C C C C C C C C C C T T C C C C
1 chr1_76451758 0 76451758 C C C C C C T T T T T T C C C C C C T T
1 chr1_76464385 0 76464385 C C C C C C T T C C C C C C C C C C C C
1 chr1_76464675 0 76464675 G G G G G G G G G G C G G G G G G G G G
1 chr1_76471826 0 76471826 G G A A A A G G A A A A G G G G G G A A
1 chr1_76481830 0 76481830 C C C C C C T T C C C C C C C C C C C C
1 chr1_76488269 0 76488269 G G G G G G G G A A A A G G G G G G A A
1 chr1_76488862 0 76488862 G G G G G G G G G G G G A G G G G G G G
1 chr1_76490714 0 76490714 C C C C C C C C C C C T C C C C C C C C
1 chr1_76492341 0 76492341 T T T T T T T T C C C C T T T T T T C C
1 chr1_76492441 0 76492441 A A A A A A A A A A A A A T A A A A A A
1 chr1_76493657 0 76493657 A A G G G G A A A A A A A A A A A A A A
1 chr1_76498694 0 76498694 C C C C T T C C C C C C C C C C C C C C
1 chr1_76499036 0 76499036 G G G G G G G G A A A A G G G G G G A A
1 chr1_76499082 0 76499082 G G G G G G G G G G G G G G A A G G G G
1 chr1_76501741 0 76501741 C C C C C C C C T T T T C C C C C C T T
1 chr1_76503251 0 76503251 G G G G G G G G G G A G G G G G G G A A
1 chr1_76505529 0 76505529 C C T T T T C C C C C C C C C C C C C C
1 chr1_76507901 0 76507901 A A G G G G A A G G G G G G G G G G G G
1 chr1_76509560 0 76509560 T T T T T T T T T T T T C C T T T T T T
1 chr1_76509635 0 76509635 T T C C C C T T C C C C C C C C C C C C
1 chr1_76513682 0 76513682 G G C C G G G G G G G G G G G G G G G G
1 chr1_76517725 0 76517725 A A A A A A A A A A A A A A A G A A A A
1 chr1_76517953 0 76517953 A A A A A A A A G G G G A A A A A A G G
1 chr1_76523315 0 76523315 C C C C C C C C C C C C C C C C T T C C
1 chr1_76534717 0 76534717 G G A A A G G G G G G G G G G G G G G G
1 chr1_76539594 0 76539594 G G G G A G G G G G G G G G G G G G G G
1 chr1_76542568 0 76542568 C C C C C C C C T T T T C C C C C C T T
1 chr1_76549968 0 76549968 A A A A A A A A G G G G A A A A A A G G
1 chr1_76553567 0 76553567 T T T T T T T T C C C C T T T T T T C C
1 chr1_76554390 0 76554390 C C C C G G C C C C C C C C C C C C C C
1 chr1_76554751 0 76554751 T T C C T T T T T T T T T T T T T T T T
1 chr1_76559702 0 76559702 G G C C G G G G G G G G G G G G G G G G
1 chr1_76576824 0 76576824 T T C C C C T T T T T T T T T T T T T T
1 chr1_76577443 0 76577443 A A A A A A A A A A A G A A A A A A A A
1 chr1_76579007 0 76579007 T T T T T T T T C C C T T T T T T T C C
1 chr1_76581913 0 76581913 A A A A A A A A A A A C A A A A A A A A
1 chr1_76584112 0 76584112 G G A A A A G G A A A A A A A A A A A A
1 chr1_76584236 0 76584236 G G G G G G G G G G A G G G G G G G G G
1 chr1_76593131 0 76593131 T T T T T T T T T T A T T T T T T T T T
1 chr1_76593133 0 76593133 A A A A A A A A A A A G A A A A A A A A
1 chr1_76594190 0 76594190 G G G G G G G G A A A G G G G G G G A A
1 chr1_76610278 0 76610278 C C C C C C C C T T T T C C C C C C T T
1 chr1_76616006 0 76616006 G G G G G G G G G G G G A A A A A A G G
1 chr1_76632164 0 76632164 A A A A A A A A G G G G A A A A A A G G
1 chr1_76645877 0 76645877 C C C C C C C C C C C C C C A A C C C C
1 chr1_76660356 0 76660356 T T G G G T T T T T T T T T T T T T T T
1 chr1_76660566 0 76660566 T T T T T T T T T T T T G T T T T T T T
1 chr1_76667065 0 76667065 C C T T C C C C C C C C C C C C C C C C
1 chr1_76669899 0 76669899 C C C C C C C C C C C C C C C C T T C C
1 chr1_76670472 0 76670472 G G G G G G G G G G G G G G A A G G G G
1 chr1_76671348 0 76671348 G G G G G G G G A A A A G G G G G G A A
1 chr1_76678349 0 76678349 C C G G C C C C G G G G G G G G G G G G
1 chr1_76682667 0 76682667 T T T T T T T T T T T T T T T T C C T T
1 chr1_76687056 0 76687056 G G G G G G G G A A A A G G G G G G A A
1 chr1_76691976 0 76691976 T T T T T T T T C C C C T T T T T T C C
1 chr1_76694719 0 76694719 T T T T T T T T T T T T A A T T T T T T
1 chr1_76698109 0 76698109 T T T T T T T T T T T T T T T T C C T T
1 chr1_76700311 0 76700311 C C C C C C C C C C C C C C T T C C C C
1 chr1_76700803 0 76700803 A A G G G G A A G G G G G G G G G G G G
1 chr1_76701703 0 76701703 A A A A A A A A A A A A G G G G A A A A
1 chr1_76703907 0 76703907 A A A A A A A A G G G G A A A A A A G G
1 chr1_76704605 0 76704605 G G G G G G G G G G G G A G G G G G G G
1 chr1_76710846 0 76710846 C C C C C C C C C T C T C C C C C C C C
1 chr1_76718946 0 76718946 C C C C C C C C T T T T C C C C C C T T
1 chr1_76722355 0 76722355 T T T T T T T T A A A A T T T T T T A A
1 chr1_76724749 0 76724749 G G G G A G G G G G G G G G G G G G G G
1 chr1_76732089 0 76732089 G T T T T T G G T T T T T T T T T T T T
1 chr1_76733566 0 76733566 A A A A A A A A G G G G A A A A A A G G
1 chr1_76739960 0 76739960 G G G G G G G G T T T T G G G G G G T T
1 chr1_76740402 0 76740402 C C C C C C C C C C C T C C C C C C C C
1 chr1_76742194 0 76742194 A A A A A G A A G G G G A A A A A A G G
1 chr1_76747089 0 76747089 A A T T A A A A A A A A A A A A A A A A
1 chr1_76747225 0 76747225 T T T T T T T T T T T T T T G G T T T T
1 chr1_76748031 0 76748031 G G G G G G G G C C C C G G G G G G C C
1 chr1_76755976 0 76755976 A A A A A A A A A A A A A A A A C C A A
1 chr1_76770240 0 76770240 C C C C C C C C C C C C G G C C C C C C
1 chr1_76774489 0 76774489 G G G G T T G G G G G G G G G G G G G G
1 chr1_76777203 0 76777203 T T T T T T T T C C C C T T T T T T C C
1 chr1_76778675 0 76778675 C C C C C C C C T T T T C C C C C C T T
1 chr1_76783821 0 76783821 C C C C C C C C C C C C C T C C C C C C
1 chr1_76784684 0 76784684 A A A A A A A A A A A A G G A A A A A A
1 chr1_76788336 0 76788336 T T T T T T T T G T T T T T T T T T T T
1 chr1_76788670 0 76788670 T T T T A A T T T T T T T T T T T T T T
1 chr1_76792297 0 76792297 G G G G G G G G G G G G G T G G G G G G
1 chr1_76795514 0 76795514 G G A A G G G G G G G G G G G G G G G G
1 chr1_76797112 0 76797112 C T C C C C T T C C C C C C C C C C C C
1 chr1_76799197 0 76799197 T T T T T T T T T T T T T T A T T T T T
1 chr1_76804715 0 76804715 C C T T C C C C C C C C C C C C C C C C
1 chr1_76808708 0 76808708 G G G G G G G G G G G G A G G G G G G G
1 chr1_76812248 0 76812248 A A A A A A A A A A A A A A A G A A A A
1 chr1_76814909 0 76814909 A A A A A G A A A A A A A A A A A A A A
1 chr1_76819089 0 76819089 T T G G G G T T G G G G G G G G G G G G
1 chr1_76821850 0 76821850 A A A A A A A A G G G G A A A A A A G G
1 chr1_76833168 0 76833168 G G A A G G G G G G G G G G G G G G G G
1 chr1_76840896 0 76840896 A A A A A A A A G G G G A A A A A A G G
1 chr1_76841917 0 76841917 G G G G C C G G G G G G G G G G G G G G
1 chr1_76844469 0 76844469 G G G G G G G G A G A G G G G G G G G G
1 chr1_76846642 0 76846642 C C C C C C C C C C C C C T C C C C C C
1 chr1_76852087 0 76852087 A A A A A A A A A C A A A A A A A A A A
1 chr1_76852513 0 76852513 T T T T T T T T T T T T T T T T C T T T
1 chr1_76852691 0 76852691 C C C C C C C C C C C C C T C C C C C C
1 chr1_76858147 0 76858147 T T T T T T T T C C C C T T T T T T C C
1 chr1_76865056 0 76865056 A A A A A A A A C C C C A A A A A A C C
1 chr1_76866066 0 76866066 T T T T T T T T A A A A T T T T T T A A
1 chr1_76871717 0 76871717 T T T T T T T T C C C C T T T T T T C C
1 chr1_76872739 0 76872739 G G G G G G G G G G A G G G G G G G G G
1 chr1_76873017 0 76873017 A A A A A A A A G G G G A A A A A A G G
1 chr1_76877874 0 76877874 C C C C C C C C C C C C C C C C T T C C
1 chr1_76880268 0 76880268 A A A A A A A A G G G G A A A A A A G G
1 chr1_76884274 0 76884274 A T A A A A T T A A A A A A A A A A A A
1 chr1_76887278 0 76887278 T T T T T T T T T T T T T T C T T T T T
1 chr1_76894050 0 76894050 A A A A A A A A G G G G A A A A A A G G
1 chr1_76900393 0 76900393 G G G G G G G G A A A A G G G G G G A A
1 chr1_76901310 0 76901310 T T G G G G T T T T T T T T T T T T T T
1 chr1_76909047 0 76909047 G G G G G G G G G G G G G G G G A A G G
1 chr1_76910454 0 76910454 A A A A A A A A G G G G A A A A A A G G
1 chr1_76911485 0 76911485 T T T T T T T T C C C C T T T T T T C C
1 chr1_76915881 0 76915881 T T T T C T T T T T T T T T T T T T T T
1 chr1_76920422 0 76920422 G G G G G G G G A G G G G G G G G G A A
1 chr1_76927558 0 76927558 C C C C C T C C C C C C C C C C C C C C
1 chr1_76928807 0 76928807 G G G G G G G G A G A G G G G G G G A A
1 chr1_76939131 0 76939131 T T T T T T T T C T C T T T T T T T T T
1 chr1_76953621 0 76953621 G G C C C G G G G G G G G G G G G G G G
1 chr1_76957360 0 76957360 T T C C C C T T C C C C C C C C C C C C
1 chr1_76958559 0 76958559 A G G G G G G G G G G G G G G G G G G G
1 chr1_76973335 0 76973335 A A A A G G A A A A A A A A A A A A A A
1 chr1_76974943 0 76974943 T T T T T T T T T T T T T T T T A T T T
1 chr1_76977416 0 76977416 C G G G G G C C G G G G G G G G G G G G
1 chr1_76980054 0 76980054 G G G G C C G G G G G G G G G G G G G G
1 chr1_76980630 0 76980630 C C C C C C C C C C C C C C G G C C C C
1 chr1_76985363 0 76985363 G G G G G G G G A A A A G G G G G G A A
1 chr1_76986932 0 76986932 G G G G G G G G G G G G T T G G G G G G
1 chr1_76995306 0 76995306 C C C C C C C C T T T T C C C C C C T T
1 chr1_76997224 0 76997224 T T T T T T T T T T T T T T C T T T T T
1 chr1_77001076 0 77001076 G G T T T T G G G G G G G G T T T T G G
1 chr1_77003564 0 77003564 C C C C C C C C C C C C T T C C C C C C
1 chr1_77008374 0 77008374 C C C C C C C C C T C C C C C C C C C C
1 chr1_77009922 0 77009922 C C C C C C C C C G C C C C C C C C C C
1 chr1_77012643 0 77012643 C C C C C C C C C C C C C T C C C C C C
1 chr1_77016039 0 77016039 C C C C A C C C C C C C C C C C C C C C
1 chr1_77018556 0 77018556 G G G G G G G G A A A A G G G G G G A A
1 chr1_77022005 0 77022005 C C C C C C C C C C C C C C C C T T C C
1 chr1_77022994 0 77022994 G G G G G G G G G G A G A G G G G G G G
1 chr1_77023496 0 77023496 G G G G G G G G G G A G G G G G G G G G
1 chr1_77026262 0 77026262 T T T T T T T T T T T T T T C T T T T T
1 chr1_77027697 0 77027697 A A A A A A A A A G A A A A A A A A G G
1 chr1_77030442 0 77030442 T T T T T T T T T T T T T T T T C T T T
1 chr1_77035023 0 77035023 A A A A G G A A A A A A A A A A A A A A
1 chr1_77035907 0 77035907 G G G G G G G G G G A G G G G G G G G G
1 chr1_77048603 0 77048603 C C C C C C C C A A A A C C C C C C A A
1 chr1_77054298 0 77054298 A A A A A A A A G G G G A A A A A A G G
1 chr1_77055793 0 77055793 C C C C C C C C T T T T C C C C C C T T
1 chr1_77057287 0 77057287 T T T T T T T T T T T T C T T T T T T T
1 chr1_77060974 0 77060974 C C C C C C C C A A A A C C C C C C A A
1 chr1_77070161 0 77070161 C C C C C C C C C C C T C C C C C C C C
1 chr1_77084444 0 77084444 C C C C C C C C C C C C C T C C C C C C
1 chr1_77096574 0 77096574 C C C C C C C C T T T T C C C C C C T T
1 chr1_77101985 0 77101985 C T C C C C C C C C C C C C C C C C C C
1 chr1_77121444 0 77121444 T T T T T T T T G T G T T T T T T T G G
1 chr1_77123260 0 77123260 C C C C C C C C C C C T C C C C C C C C
1 chr1_77125037 0 77125037 G G G G G G G G A A A A G G A G G G A A
1 chr1_77127016 0 77127016 G G G G G G G G C C C C G G G G G G C C
1 chr1_77128919 0 77128919 G G G G G G G G A A A G G G G G G G A A
1 chr1_77129289 0 77129289 G G T T T T T T T T T T T T T T T T T T
1 chr1_77132054 0 77132054 G G T T T T G G G G G G G G G G G G G G
1 chr1_77135227 0 77135227 T T C C C C T T C C C C C C C C C C C C
1 chr1_77145276 0 77145276 C C C C C C C C C C C C C C C G C C C C
1 chr1_77166162 0 77166162 G G G G G G G G G G G G A A G G G G G G
1 chr1_77176445 0 77176445 C C C C C C C C C C C C C T C C C C C C
1 chr1_77178549 0 77178549 C C C C C C C C C C C C C C C C C T C C
1 chr1_77180949 0 77180949 G G G G G G G G G G G G G G G G A G G G
1 chr1_77184794 0 77184794 A A A A A A A A G G G G A A A A A A G G
1 chr1_77186102 0 77186102 G G G G G G G G G G G G G G G G C G G G
1 chr1_77186912 0 77186912 T T T T T T T T A T A A T T T T T T T T
1 chr1_77187567 0 77187567 G G G G G G G G A A A A G G G G G G A A
1 chr1_77196030 0 77196030 C C C C C C C C C T C C C C C C C C C C
1 chr1_77200194 0 77200194 G G G G G G G G G G G G G G G G A G G G
1 chr1_77201993 0 77201993 G G G G G G G G G G G G G G G G A A G G
1 chr1_77211909 0 77211909 C C G G C G C C C C C C C C C C C C C C
1 chr1_77215933 0 77215933 G G G G G G G G G G G G A G G G G G G G
1 chr1_77222646 0 77222646 C C C C C C C C A A A A C C C C C C A A
1 chr1_77223844 0 77223844 T T T T T T T T C C C C T T T T T T C C
1 chr1_77226823 0 77226823 T T T T T T T T C C C C T T T T T T C C
1 chr1_77234837 0 77234837 C C C C C C C C C T C C C C C C C C C C
1 chr1_77241368 0 77241368 C C C C C C C C C C C C C C C C A A C C
1 chr1_77242161 0 77242161 C C C C C C C C A A A A C C C C C C A A
1 chr1_77245824 0 77245824 G G G G G G G G G G G G G G G G A A G G
1 chr1_77248001 0 77248001 T T T T T T T T C C C C T T T T T T C C
1 chr1_77251866 0 77251866 A A A A A A A A A A A A G G G G G G A A
1 chr1_77254370 0 77254370 G G G G A G G G G G G G G G G G G G G G
1 chr1_77262146 0 77262146 T T T T T T T T C C C C T T T T T T C C
1 chr1_77264347 0 77264347 T T T T C T T T T T T T T T T T T T T T
1 chr1_77266167 0 77266167 C C C C C C C C C C C C C C C C T T C C
1 chr1_77286968 0 77286968 G G G G G G G G A A A A G G G G G G A A
1 chr1_77289517 0 77289517 A C A A A A A A A A A A A A A A A A A A
1 chr1_77291575 0 77291575 T T C C T T T T T T T T T T T T C C T T
1 chr1_77302610 0 77302610 T T T T T T T T C C C C T T T T T T C C
1 chr1_77303135 0 77303135 G G G G G G G G A A G G G G G G G G A A
1 chr1_77304804 0 77304804 T T C C C C T T C C C C C C C C C C C C
1 chr1_77307782 0 77307782 G G G G G G G G G G G G A G G G G G G G
1 chr1_77308831 0 77308831 G G G G A G G G G G G G G G G G G G G G
1 chr1_77310130 0 77310130 G G G G G G G G A A G G G G G G G G A A
1 chr1_77315711 0 77315711 C C C C C C C C C T T T C C C C C C C C
1 chr1_77320483 0 77320483 C C C C C C C C T T T T C C C C C C T T
1 chr1_77321563 0 77321563 G G G G G G G G G G G G G G G T G G G G
1 chr1_77322683 0 77322683 T T T T T T T T T T T T T T T T C T T T
1 chr1_77336161 0 77336161 C C C C C C C C C C C C C T C C C C C C
1 chr1_77336556 0 77336556 C C C C C C C C A A A A C C C C C C A A
1 chr1_77337183 0 77337183 G G G G G G G G G G G G A G G G G G G G
1 chr1_77347478 0 77347478 C C C C C C C C T T T T C C C C C C T T
1 chr1_77351058 0 77351058 A A A A A A A A A A A A A A A A G G A A
1 chr1_77353269 0 77353269 A A A A A A A A A A A A G G G G G G A A
1 chr1_77359354 0 77359354 G G G G A G G G A A G G G G G G G G A A
1 chr1_77367395 0 77367395 T T T T T T T T T T T T C C T T T T T T
1 chr1_77372768 0 77372768 A A A A A A A A A A A A A A A A C C A A
1 chr1_77384056 0 77384056 T T T T T T T T C C T T T T T T T T C C
1 chr1_77386055 0 77386055 A A A A A A G G G G G G A A A A A A G G
1 chr1_77387341 0 77387341 G G G G G G G G A A A A G G G G G G A A
1 chr1_77392761 0 77392761 C C C C C C C C T T T T C C C C C C T T
1 chr1_77398470 0 77398470 T T T T T T T T C C C C T T T T T T C C
1 chr1_77398862 0 77398862 G G G G A G G G A A A A G G G G G G A A
1 chr1_77400361 0 77400361 C C C C C C C C C C C C C C C T C C C C
1 chr1_77409054 0 77409054 G G G G A A G G G G G G G G G G G G G G
1 chr1_77409084 0 77409084 A A A A A A A A C C C C A A A A A A C C
1 chr1_77410124 0 77410124 C C C C C C C C C C C C C C C G C C C C
1 chr1_77415404 0 77415404 G G G G G G G G C C C C G G G G G G C C
1 chr1_77420583 0 77420583 G G C C G G G G G G G G G G G G G G G G
1 chr1_77423987 0 77423987 G G C C C C G G C C C C C C C C C C C C
1 chr1_77429239 0 77429239 G G G G G G G G G G G G G G G G G T G G
1 chr1_77429691 0 77429691 T T C C T T T T T T T T T T T T T T T T
1 chr1_77436173 0 77436173 T T G T T T T T T T T T T T T T T T T T
1 chr1_77437997 0 77437997 T T T T T T T T C C C C T T T T T T C C
1 chr1_77446117 0 77446117 C C C C C C C C C C C C C T C C C C C C
1 chr1_77446183 0 77446183 A A A A A A A A G G G G A A A A A A G G
1 chr1_77446474 0 77446474 G G G G G G G G A A G G G G G G G G G G
1 chr1_77450160 0 77450160 G G G G G G G G A G G G G G G G G G G G
1 chr1_77461046 0 77461046 T T C C C T T T T T T T T T T T T T T T
1 chr1_77465443 0 77465443 C C G G G G G G G G G G C C C C C C G G
1 chr1_77470128 0 77470128 C C C C C C C C C C C C C T C C C C C C
1 chr1_77474306 0 77474306 A A A A A A A A A A C C A A A A A A A A
1 chr1_77476674 0 77476674 G G G G G G G G G G G G A G G G G G G G
1 chr1_77481469 0 77481469 C C C C C C C C T T T T C C C C C C T T
1 chr1_77484643 0 77484643 G G A A A A G G A A A A A A A A A A A A
1 chr1_77492970 0 77492970 A A A A A A A A G G G G A A A A A A G G
1 chr1_77493434 0 77493434 G G G G G G G G G G G G G G A A G G G G
1 chr1_77493916 0 77493916 A A A A A A G G A A A A A A A A A A A A
1 chr1_77494739 0 77494739 G G G G G G G G G G G G G G G G C C G G
1 chr1_77505596 0 77505596 C C C C C C C C C C C C C C C T C C C C
1 chr1_77514326 0 77514326 T T T T T T T T G G G G T T T T T T G G
1 chr1_77520095 0 77520095 A A A A A G A A A A A A A A A A A A A A
1 chr1_77522891 0 77522891 G G G G G G G G T T T T G G G G G G T T
1 chr1_77526697 0 77526697 C C C C C T C C C C C C C C C C C C C C
1 chr1_77526943 0 77526943 G G G G G G G G G G G G G G A G G G G G
1 chr1_77531667 0 77531667 A A A A A A A A T T T T A A A A A A T T
1 chr1_77533489 0 77533489 G G G G G G G G G G G G G G A A A A G G
1 chr1_77540425 0 77540425 A A A A A A A A A A A A A G A A A A A A
1 chr1_77543401 0 77543401 G G A A G G G G G G G G G G G G G G G G
1 chr1_77552908 0 77552908 T T T T T T T T C C C C T T T T T T C C
1 chr1_77555654 0 77555654 C C C C C T C C C C C C C C C C C C C C
1 chr1_77560314 0 77560314 A A A A A A A A A A A A A A A G A A A A
1 chr1_77560323 0 77560323 C C C C C C C C G G G G C C C C C C G G
1 chr1_77571959 0 77571959 T T T T T T T T C C C C T T T T T T C C
1 chr1_77582657 0 77582657 A A A A A A A A A A A A A A A G A A A A
1 chr1_77583986 0 77583986 A A A A A A A A G G G G A A A A A A G G
1 chr1_77591552 0 77591552 G G C G G G G G G G G G G G G G G G G G
1 chr1_77597196 0 77597196 G G G G G G G G G G G G G T G G G G G G
1 chr1_77600149 0 77600149 G G G G G G G G G G G G G G A G G G G G
1 chr1_77601499 0 77601499 C C C C C C C C C C C C C C C C T T C C
1 chr1_77601757 0 77601757 G G G G G G G G A A A A G G G G G G A A
1 chr1_77603149 0 77603149 C C C C C C C C A C C C C C C C C C C C
1 chr1_77613777 0 77613777 C C C T C C C C C C C C C C C C C C C C
1 chr1_77618305 0 77618305 T T T T T T T T C C C C T T T T T T C C
1 chr1_77624654 0 77624654 A A A A A A A A A A A A A A G G A A A A
1 chr1_77628094 0 77628094 G G G G G G G G C C C C G G G G G G C C
1 chr1_77643810 0 77643810 G G G G G G G G G G G G A A A A A A G G
1 chr1_77647907 0 77647907 G G G G G G G G A A A A G G G G G G A A
1 chr1_77657958 0 77657958 A A A A A A A A G G G G A A A A A A G G
1 chr1_77667854 0 77667854 C T C C C C C C C C C C C C C C C C C C
1 chr1_77668838 0 77668838 G G A G G G G G G G G G G G G G G G G G
1 chr1_77677041 0 77677041 G G G G G G G G G G G T G G G G G G G G
1 chr1_77680564 0 77680564 C C C C C C C C C C C C C C T T C C C C
1 chr1_77690424 0 77690424 G G G G A G G G G G G G G G G G G G G G
1 chr1_77690623 0 77690623 C C C C C C C C A C C C C C C C C C C C
1 chr1_77691081 0 77691081 T T T T C T T T T T T T T T T T T T T T
1 chr1_77700232 0 77700232 C C C C C C C C C G C C C C C C C C G G
1 chr1_77715474 0 77715474 C C C C C C C C C C C C C T C C C C C C
1 chr1_77719859 0 77719859 C C C C C C C C T T T T C C C C C C T T
1 chr1_77723945 0 77723945 C C C C C C C C T T T T C C C C C C T T
1 chr1_77729681 0 77729681 G G A G G G G G G G G G G G G G G G G G
1 chr1_77729932 0 77729932 G G G G G G G G A A A A G G G G G G A A
1 chr1_77736887 0 77736887 C C C C C C C C G G G G C C C C C C G G
1 chr1_77738754 0 77738754 C C C C C C C C T T T T C C C C C C T T
1 chr1_77740307 0 77740307 C T C C C C T T C C C C C C C C C C C C
1 chr1_77743727 0 77743727 C C C C C T C C C C C C C C C C C C C C
1 chr1_77745608 0 77745608 A A A A A A A A A G A A A A A A A A G G
1 chr1_77749774 0 77749774 A A A A A A A A A A A A G G A A A A A A
1 chr1_77750193 0 77750193 G G A A G G G G G G G G G G G G G G G G
1 chr1_77756232 0 77756232 A A G G A A A A A A A A G G G G A A A A
1 chr1_77758503 0 77758503 C C C C C C C C A A A A C C C C C C A A
1 chr1_77759262 0 77759262 T T C T T T T T T T T T T T T T T T T T
1 chr1_77760407 0 77760407 G G C C G G G G G G G G G G G G G G G G
1 chr1_77769288 0 77769288 G G A A A G G G G G G G G G G G G G G G
1 chr1_77774169 0 77774169 A A A A A A A A G G G G A G G G A A G G
1 chr1_77776319 0 77776319 C T T T T T T T T T T T T T T T T T T T
1 chr1_77778317 0 77778317 G G G G G G G G A A A A A A A A A A A A
1 chr1_77791098 0 77791098 A A A A A A A A A A A A A A G G A A A A
1 chr1_77801016 0 77801016 A A A A A A A A A A A A A A A A G G A A
1 chr1_77803274 0 77803274 T T T T T T T T T T T T C T T T T T T T
1 chr1_77806709 0 77806709 C T C C C C C C C C C C C C C C C C C C
1 chr1_77807670 0 77807670 C C C C C C C C C C C C T T T T T T C C
1 chr1_77810915 0 77810915 C C C C C C C C C C C G C C C C C C C C
1 chr1_77813887 0 77813887 G G G G G G G G A A A G G G G G G G G G
1 chr1_77815155 0 77815155 A A A A A A A A A A A A A T A A A A A A
1 chr1_77821482 0 77821482 C C C C C T C C C C C C C C C C C C C C
1 chr1_77823961 0 77823961 C C C C C C C C C C C T C C C C C C C C
1 chr1_77825859 0 77825859 G G G G G G G G G G G G A A A A A A G G
1 chr1_77826244 0 77826244 C C C C C C C C C C C T C C C C C C C C
1 chr1_77827370 0 77827370 A A T T A T A A T T T T T T T T T T T T
1 chr1_77828135 0 77828135 A A A A A A A A A A A A A G A A A A A A
1 chr1_77830434 0 77830434 G G G G G G G G G G A G G G G G G G A A
1 chr1_77831810 0 77831810 C C A A A C C C A A A A A C A A A A A A
1 chr1_77832913 0 77832913 G G G G G G G G T T T T G G G G G G G G
1 chr1_77833865 0 77833865 A A A A A A A A A A A T A A A A A A T T
1 chr1_77834742 0 77834742 A A A A A A A A A A A A G G A A A A A A
1 chr1_77836197 0 77836197 T T C C C T T T T T T T T T T T T T T T
1 chr1_77838260 0 77838260 G G G G G G G G G G G G C G G G G G G G
1 chr1_77840183 0 77840183 C C C C C C C C C C C C C C G G C C C C
1 chr1_77840410 0 77840410 G G G G A G G G G G G G G G G G G G G G
1 chr1_77842067 0 77842067 T T T T T T T T T T T T C T T T T T T T
1 chr1_77842670 0 77842670 C C C C C C C C C C C C C T C C C C C C
1 chr1_77847282 0 77847282 T T C C C T T T T T T T T T T T T T T T
1 chr1_77847584 0 77847584 A A G G G G A A A A A A A A A A A A A A
1 chr1_77848401 0 77848401 A A A A A A A A A A A A A A A C A A A A
1 chr1_77848884 0 77848884 T T T T T T T T T T T T T T C T T T T T
1 chr1_77849568 0 77849568 G G G G A G G G G G G G G G G G G G G G
1 chr1_77849864 0 77849864 G G G G G G G G A A A A G G G G G G A A
1 chr1_77855135 0 77855135 G G G G G G G G G G G G G G C C G G G G
1 chr1_77856423 0 77856423 G G A G A G G G G G G G G G G G G G G G
1 chr1_77858410 0 77858410 C C C T C C C C C C C C C C C C C C C C
1 chr1_77859031 0 77859031 C C C T C T C C C C C C C C C C C C C C
1 chr1_77859507 0 77859507 A A A A A A A A G G A G A A A A A A G G
1 chr1_77860389 0 77860389 T T T T T T T T G G G G T T T T T T G G
1 chr1_77860623 0 77860623 G G G G G G G G T T T T G G G G G G T T
1 chr1_77861668 0 77861668 A A A G A A A A A A A A A A A A A A A A
1 chr1_77867279 0 77867279 G G A G G G G G G G G G G G G G G G G G
1 chr1_77880289 0 77880289 T T T T T T T T T T T T T T C C T T T T
1 chr1_77883149 0 77883149 A A A A A A A A C C A A A A A A A A A A
1 chr1_77883890 0 77883890 T T T T T T T T C C C C T T T T T T C C
1 chr1_77890297 0 77890297 C C C C C C C C C C C C C T C C C C C C
1 chr1_77900838 0 77900838 G G G G A G G G G G G G G G G G G G G G
1 chr1_77907096 0 77907096 C C C C C C C C C C C T C C C C C C C C
1 chr1_77913035 0 77913035 G G G G G G G G A A A A G G G G G G G G
1 chr1_77914077 0 77914077 T T C C C C T T C C C C T T T T T T C C
1 chr1_77915546 0 77915546 A A A A A A A A C C C C C C C C C C C C
1 chr1_77916546 0 77916546 G G A G A G G G G G G G G G G G G G G G
1 chr1_77916641 0 77916641 G G A G A G G G G G G G G G G G G G G G
1 chr1_77917969 0 77917969 T T T T T T T T C C C T T T T T T T T T
1 chr1_77922213 0 77922213 C C C C C C C C C C C C C C C T C C C C
1 chr1_77929238 0 77929238 T T T T T T T T C C C C T T T T T T C C
1 chr1_77934685 0 77934685 A A A A A A A A G G G G A A A A A A G G
1 chr1_77935704 0 77935704 A A A A A A A A C C C C A A A A A A C C
1 chr1_77936821 0 77936821 A A A A A A A A G G G G A A A A A A G G
1 chr1_77942023 0 77942023 T T T T C T T T T T T T T T T T T T T T
1 chr1_77944214 0 77944214 G G G G G G G G A A A A G G G G G G A A
1 chr1_77951057 0 77951057 G G G T G G G G G G G G G G G G G G G G
1 chr1_77955527 0 77955527 G G G G G G G G G G G G G G G G G T G G
1 chr1_77968304 0 77968304 G G G G G G G G G G G G C C C C C C G G
1 chr1_77973689 0 77973689 A A A A A A A A G G G G A A A A A A G G
1 chr1_77977094 0 77977094 T T A A A T T T T T T T A A A A A A T T
1 chr1_77989043 0 77989043 T T A T A T T T A A A A A A A A T T A A
1 chr1_77989729 0 77989729 T T T T T T T T T T T T T T T T G G T T
1 chr1_77999924 0 77999924 T T T T T T T T C C C C T T T T T T C C
1 chr1_78007691 0 78007691 G G G G G G G G G G G G A G G G G G G G
1 chr1_78007856 0 78007856 C C C C C C C C C C C C C C T T C C C C
1 chr1_78009546 0 78009546 T T T T T T T T T T T T T T C C C C T T
1 chr1_78011046 0 78011046 C C C C C C C C A A A A C C C C C C A A
1 chr1_78013358 0 78013358 A A A A A T A A A A A A A A A A A A A A
1 chr1_78017116 0 78017116 A A G G G G A A G G G G G G G G G G G G
1 chr1_78022858 0 78022858 T T T T T T T T C C C C T T T T T T C C
1 chr1_78029047 0 78029047 G G G G G G G G T T T T G G G G G G T T
1 chr1_78034552 0 78034552 T T C C C T T T T T T T T T T T T T T T
1 chr1_78041591 0 78041591 T T T T T T T T C C C C T T T T T T T T
1 chr1_78044068 0 78044068 G G G G C G G G G G G G G G G G G G G G
1 chr1_78044407 0 78044407 G G G G G G G G A G G G G G G G G G A A
1 chr1_78049102 0 78049102 C C C C C C C C T T T T C C C C C C T T
1 chr1_78056350 0 78056350 C C C T C C C C C C C C C C C C C C C C
1 chr1_78061570 0 78061570 G G G G G G G G C C C C G G G G G G C C
1 chr1_78063596 0 78063596 A A A A A A A A G G G G A A A A A A G G
1 chr1_78066311 0 78066311 T T T T T T T T C C C C T T T T T T C C
1 chr1_78068357 0 78068357 C C C C C C C C T T T T C C C C C C T T
1 chr1_78068575 0 78068575 C C C C C C G G C C C C C C C C C C C C
1 chr1_78069656 0 78069656 C C C C C C C C A A A A C C C C C C A A
1 chr1_78069858 0 78069858 A A A A A A A A A A A A A A A G A A A A
1 chr1_78071005 0 78071005 G G A A A A G G G G G G G G G G G G G G
1 chr1_78071387 0 78071387 T T T T T T T T T T T T G G G G G G T T
1 chr1_78075282 0 78075282 G G G G G G G G G G G G G G C C G G G G
1 chr1_78082351 0 78082351 C C C C C C C C T T C T C C C C C C T T
1 chr1_78084627 0 78084627 G G G G G G G G A A A A G G G G G G A A
1 chr1_78087157 0 78087157 G G A A G G G G A A A A G G G G G G A A
1 chr1_78087231 0 78087231 G G G G G G G G G G G G A A G G G G G G
1 chr1_78087975 0 78087975 C C C C C C C C C C C C C C C G C C C C
1 chr1_78096930 0 78096930 A A G G G G A A G G G G G G G G G G G G
1 chr1_78104893 0 78104893 C C C C C C C C C C C C C C T T C C C C
1 chr1_78109216 0 78109216 C C C C C C C C G G G G C C C C C C G G
1 chr1_78109621 0 78109621 C C C C C C C C T T T T C C C C C C T T
1 chr1_78110293 0 78110293 A A A A A A A A A A A A A A G G A A A A
1 chr1_78111095 0 78111095 C C C C C C C C C C T T C C C C C C C C
1 chr1_78111132 0 78111132 C T C C C C C C C C C C C C C C C C C C
1 chr1_78115502 0 78115502 A A A A A A A A G G G G A A A A A A G G
1 chr1_78116290 0 78116290 A A A A A A A A A A A A A A A A A G A A
1 chr1_78118170 0 78118170 G G G G G G G G G G G G G G G G G T G G
1 chr1_78122136 0 78122136 A G G G G G G G G G G G G G G G G G G G
1 chr1_78135777 0 78135777 A A A A A A A A A A A A T T A A A A A A
1 chr1_78138025 0 78138025 C C T T T T C C T T T T T T T T T T T T
1 chr1_78150922 0 78150922 G G G G A G G G G G G G G G G G G G G G
1 chr1_78159038 0 78159038 A A A A A A A A C C C C C C C C A A C C
1 chr1_78162110 0 78162110 A A A A A A A A A A A A A A G G A A A A
1 chr1_78163971 0 78163971 A A A A A A A A A A A G A A A A A A A A
1 chr1_78168962 0 78168962 C C C C C C C C C C C T C C C C C C C C
1 chr1_78172769 0 78172769 A A G G A A A A A A A A A A A A A A A A
1 chr1_78174340 0 78174340 G G G G G G G G G G G G C C G G G G G G
1 chr1_78175357 0 78175357 T T T T T T C C T T T T T T T T T T T T
1 chr1_78178377 0 78178377 T T T T A T T T T T T T T T T T T T T T
1 chr1_78179974 0 78179974 G G G G A G G G G G G G G G G G G G G G
1 chr1_78182578 0 78182578 G G A A A A G G G G G G A A A A G G G G
1 chr1_78182591 0 78182591 C C C C C C C C C C C T C C C C C C C C
1 chr1_78188439 0 78188439 A A G G A A A A G G G G G G G G G G G G
1 chr1_78190597 0 78190597 G G G G G G G G A A A A G G G G G G A A
1 chr1_78190690 0 78190690 G G G G G G G G G G G G G T G G G G G G
1 chr1_78191755 0 78191755 T T T T T T T T C C C C T T T T T T C C
1 chr1_78200133 0 78200133 T T T T T T T T C C C C T T T T T T C C
1 chr1_78213558 0 78213558 A A A A A A A A A A A A G G A A A A A A
1 chr1_78218501 0 78218501 T T T T T T T T G G G G T T T T T T G G
1 chr1_78220538 0 78220538 T T T T T T T T A A A A T T T T T T A A
1 chr1_78223626 0 78223626 G G A G G G G G G G G G G G G G G G G G
1 chr1_78226568 0 78226568 T T A T T T T T T T T T T T T T T T T T
1 chr1_78229949 0 78229949 G G G G G G G G C G G G G G G G G G G G
1 chr1_78244060 0 78244060 C C C C C T C C C C C C C C C C C C C C
1 chr1_78250450 0 78250450 C C C C C C C C C C C C C T C C C C C C
1 chr1_78253549 0 78253549 G G G G G G G G G G G G G G A A G G G G
1 chr1_78253833 0 78253833 C C C C C C C C T T T T C C C C C C T T
1 chr1_78258378 0 78258378 C C C T C C C C C C C C C T C C C C C C
1 chr1_78262342 0 78262342 A A G G A A A A A A A A A A A A A A A A
1 chr1_78264806 0 78264806 T T T T T T T T T T T T C T T T T T T T
1 chr1_78267913 0 78267913 T T T T C T T T T T T T T T T T T T T T
1 chr1_78272606 0 78272606 C C C C C C C C A A A A C C C C C C A A
1 chr1_78273265 0 78273265 T T T T T T T T C C C C T T T T T T C C
1 chr1_78277303 0 78277303 T T T T T T T T T T C T T T T T T T T T
1 chr1_78283421 0 78283421 C C C C C C C C C C C C C T C C C C C C
1 chr1_78287269 0 78287269 C T C C C C C C C C C C C C C C C C C C
1 chr1_78295642 0 78295642 T T G G G T T T G G G G T T T T T T G G
1 chr1_78298242 0 78298242 G G G G G G G G A A A A G G G G A G A A
1 chr1_78307939 0 78307939 C C G G C G C C C C C C C C C C C C C C
1 chr1_78308630 0 78308630 C C C C C C C C C C C C A A C C C C C C
1 chr1_78310547 0 78310547 A A A A A A A A C C C C A A A A A A C C
1 chr1_78311563 0 78311563 G G G G A G G G G G G G G G G G G G G G
1 chr1_78319728 0 78319728 G G G G G G G G A A A A G G G G G G A A
1 chr1_78323801 0 78323801 C C C C C C C C T T T T C C C C C C T T
1 chr1_78325386 0 78325386 A A A A A A A A A A A A A A A A A G A A
1 chr1_78326022 0 78326022 G G G G A G G G G G G G G G G G G G G G
1 chr1_78326541 0 78326541 A A A A A A A A G G A A A A A A A A G G
1 chr1_78327195 0 78327195 T T T T T T T T C T T T T T T T T T T T
1 chr1_78332711 0 78332711 C C T T C C C C C C C C C C C C C C C C
1 chr1_78333308 0 78333308 T T C C C T T T T T T T T T T T T T T T
1 chr1_78337175 0 78337175 T T C C T T T T T T T T T T T T T T T T
1 chr1_78350382 0 78350382 T T T T C T T T C C C C T T C C C C C C
1 chr1_78353234 0 78353234 T T T T T T T T C C C C T T T T T T C C
1 chr1_78358474 0 78358474 A A A A A A A A G G G G A A A A A A G G
1 chr1_78366936 0 78366936 A A A A A A A A A A G G A A A A A A A A
1 chr1_78378577 0 78378577 C G C C C C C C C C C C C C C C C C C C
1 chr1_78378847 0 78378847 G G A A G G G G G G G G G G G G G G G G
1 chr1_78383908 0 78383908 T T T T T T T T T T T T C T T T T T T T
1 chr1_78394262 0 78394262 G G A A G G G G G G G G G G G G G G G G
1 chr1_78394506 0 78394506 G G G G A A G G G G G G G G G G G G G G
1 chr1_78395116 0 78395116 A A A A A A A A A A A A A A A T A A A A
1 chr1_78399374 0 78399374 C C C C C T C C C C C C C C C C C C C C
1 chr1_78400700 0 78400700 A A G G G G A A G G G G G G G G G G G G
1 chr1_78401599 0 78401599 G G G G G G G G A A A A G G G G G G A A
1 chr1_78402238 0 78402238 G G G G G G G G G G G G G G A A G G G G
1 chr1_78410128 0 78410128 G G G G G G G G C C C C G G G G G G C C
1 chr1_78417903 0 78417903 A A A A A A A A A G A G A A A A A A G G
1 chr1_78418206 0 78418206 C C C C C C C C C C C C C C C C A C C C
1 chr1_78423329 0 78423329 A A A A A A A A A G A A A A A A A A G G
1 chr1_78431324 0 78431324 C C C C C C C C T T T T C C C C C C T T
1 chr1_78433923 0 78433923 C C C C C C C C C C C C T T C C C C C C
1 chr1_78434321 0 78434321 G G G G G G A A G G G G G G G G G G G G
1 chr1_78439486 0 78439486 G G G G G G G G G G G G A A A A G G G G
1 chr1_78447400 0 78447400 C C C C C C C C A A A A C C C C C C A A
1 chr1_78448345 0 78448345 T T G G G G T T G G G G G G G G G G G G
1 chr1_78460416 0 78460416 G G G G G G G G A A A A G G G G G G A A
1 chr1_78480861 0 78480861 C C C C C C C C T T T T C C C C C C T T
1 chr1_78481860 0 78481860 C C T T C C C C C C C C C C C C C C T T
1 chr1_78484094 0 78484094 G G G G G G G G G G G G G G G G A A G G
1 chr1_78486112 0 78486112 A A A A A A A A A A A A A A A A T T A A
1 chr1_78487572 0 78487572 A A A A A C A A A A A A A A A A A A A A
1 chr1_78487784 0 78487784 T T G G T T T T T T T T T T T T T T T T
1 chr1_78492936 0 78492936 T T T T T T T T C C C C T T T T T T C C
1 chr1_78494978 0 78494978 C C C C C C C C A A C C C C C C C C A A
1 chr1_78495552 0 78495552 G G G G G T G G T T T T T T G G G G T T
1 chr1_78497647 0 78497647 C C C C C C C C C C C C C C T T C C C C
1 chr1_78497967 0 78497967 T T T T T T T T C T T T T T T T T T T T
1 chr1_78506745 0 78506745 A A G G G G A A G G G G G G G G G G G G
1 chr1_78521667 0 78521667 A A G G A A A A A A A A A A A A A A A A
1 chr1_78527423 0 78527423 A A A A A A A A G G G G A A A A A A G G
1 chr1_78531646 0 78531646 G G G G G G G G G G G G G G A A G G G G
1 chr1_78532113 0 78532113 T T T T G T T T T T T T T T T T T T T T
1 chr1_78532528 0 78532528 C C C C C C C C T T T T C C C C C C T T
1 chr1_78536092 0 78536092 G G G G G G G G G G G G G G G G A A G G
1 chr1_78537714 0 78537714 C C C C C T C C C C C C C C C C C C C C
1 chr1_78540877 0 78540877 C C C C C C C C C C C C C G C C C C C C
1 chr1_78542771 0 78542771 A A A A A A A A G G G G A A A A A A G G
1 chr1_78542931 0 78542931 G G G G G G G G G G G G G G A A G G G G
1 chr1_78544309 0 78544309 G G G G G G G G A A A A A G G G G G A A
1 chr1_78544930 0 78544930 C C C C C C C C C C C C C T C C C C C C
1 chr1_78546511 0 78546511 A A G G G G A A G G G G G G G G G G G G
1 chr1_78553490 0 78553490 T T T T T T T T G G G G T T T T T T G G
1 chr1_78564164 0 78564164 C C C C C C C C C C C C C C C C T T C C
1 chr1_78565744 0 78565744 C C C C C C C C C C C C C T C C C C C C
1 chr1_78568686 0 78568686 A A A A A A A A G G G G A A A A A A G G
1 chr1_78570388 0 78570388 A A A A A A A A G G G G A A A A A A G G
1 chr1_78573281 0 78573281 C C T T C T C C C C C C C C C C C C C C
1 chr1_78575739 0 78575739 G G G G G G G G G G G G A G G G G G G G
1 chr1_78577179 0 78577179 T T T T G T T T T T T T T T T T T T T T
1 chr1_78578660 0 78578660 C T C C C C C C C C C C C C C C C C C C
1 chr1_78587069 0 78587069 C T C C C C C C C C C C C C C C C C C C
1 chr1_78590348 0 78590348 C C C C C C C C A A A A C C C C C C A A
1 chr1_78591818 0 78591818 T T T T T T T T T T T T T T G G T T T T
1 chr1_78597753 0 78597753 T T T T G T T T T T T T T T T T T T T T
1 chr1_78598480 0 78598480 T T T T T T T T T T T T G T T T T T T T
1 chr1_78599451 0 78599451 C C C C C C C C C C C C C C C C T T C C
1 chr1_78601434 0 78601434 G G G G G G G G G G G G A A A A G G G G
1 chr1_78603563 0 78603563 G G G G G G G G A A A A G G G G G G A A
1 chr1_78604513 0 78604513 T T T T T T T T T T T T T T T T C C T T
1 chr1_78619805 0 78619805 C C C C C T C C C C C C C C C C C C C C
1 chr1_78621328 0 78621328 C C C C C C C C T T T T C C C C C C T T
1 chr1_78626868 0 78626868 A A A A A A A A A G A A A A A A A A A A
1 chr1_78629601 0 78629601 G G G G G G G G T T T T G G G G G G T T
1 chr1_78633606 0 78633606 A A A A A A A A T T T T A A A A A A T T
1 chr1_78636199 0 78636199 C C C C C C C C C C C C C C C C T T C C
1 chr1_78637859 0 78637859 G G G G G G G G G G G G A G G G G G G G
1 chr1_78638964 0 78638964 A A A A A A A A G G G G A A A A A A G G
1 chr1_78642219 0 78642219 C C C C C T C C C C C C C C C C C C C C
1 chr1_78642894 0 78642894 G G G G G G G G T T T T G G G G G G T T
1 chr1_78645021 0 78645021 G G G G G G G G G G G G G G A A G G G G
1 chr1_78646148 0 78646148 T T T T T T T T C C C C T T T T T T C C
1 chr1_78647366 0 78647366 G G G G G G G G G G G T G G G G G G G G
1 chr1_78647818 0 78647818 T T T T T T T T C C C C T T T T T T C C
1 chr1_78647882 0 78647882 T T T T T T T T C C C C T T T T T T C C
1 chr1_78649576 0 78649576 A A G G A A A A A A A A A A A A A A A A
1 chr1_78655833 0 78655833 G G G G G G G G A G G G A G G G G G G G
1 chr1_78669093 0 78669093 A A A A A A A A A G A A A A A A A A G G
1 chr1_78670806 0 78670806 C C C C C C C C C C C C C T C C C C C C
1 chr1_78671901 0 78671901 T T T T T T T T T T T T C T T T T T T T
1 chr1_78673173 0 78673173 C C C C C C C C G G G G C C C C C C G G
1 chr1_78673809 0 78673809 G G G G A G G G G G G G G G G G G G G G
1 chr1_78674929 0 78674929 G G G G G G G G A A A A G G G G G G A A
1 chr1_78680988 0 78680988 A A A A A A A A A A A A A A A A C C A A
1 chr1_78683406 0 78683406 C C C C C C C C A A A A C C C C C C A A
1 chr1_78685244 0 78685244 T T T T T T T T G G G G T T T T T T G G
1 chr1_78695077 0 78695077 G G G G G G G G G G G G G G A G A A G G
1 chr1_78695383 0 78695383 T T T T T T T T G G G G T T T T T T G G
1 chr1_78697855 0 78697855 G G G G A G G G G G G G G G G G G G G G
1 chr1_78698660 0 78698660 C C C C C C C C C C C C C C C C T T C C
1 chr1_78705963 0 78705963 G G G G G G G G A G G G G G G G G G A A
1 chr1_78713978 0 78713978 C C C C C C C C T T T T C C C C C C T T
1 chr1_78715714 0 78715714 G G G G G G G G G G G G A G G G G G G G
1 chr1_78716904 0 78716904 G G G G G G G G A G A G G G G G G G G G
1 chr1_78723820 0 78723820 G G G G G G G G G G G G G G A G G G G G
1 chr1_78741387 0 78741387 C C C C C T C C C C C C C C C C C C C C
1 chr1_78743069 0 78743069 G G G G G G G G G G G G G G G G A A G G
1 chr1_78743703 0 78743703 C C C C C C A A A A A A C C C C C C A A
1 chr1_78754743 0 78754743 C C C C A C C C C C C C C C C C C C C C
1 chr1_78758580 0 78758580 A A A A A A A A A A A G A A A A A A A A
1 chr1_78764342 0 78764342 G G G G G G G G G G G G A G G G G G G G
1 chr1_78766854 0 78766854 A A A A A A A A A A A A A G A A A A A A
1 chr1_78768583 0 78768583 A A G G A A A A A A A A A A A A A A A A
1 chr1_78769934 0 78769934 T T C C C C T T C C C C C C C C C C C C
1 chr1_78770340 0 78770340 G G G G G G G G G G G T G G G G G G G G
1 chr1_78775417 0 78775417 T T T T T T T T C C C C T T T T T T C C
1 chr1_78782437 0 78782437 G G G G G G G G A G G G G G G G G G G G
1 chr1_78782935 0 78782935 G G G G G G G G G G G G G G A A G G G G
1 chr1_78784387 0 78784387 C C C C C C C C C C C C C C C C T T C C
1 chr1_78785704 0 78785704 T T T T T T T T T T T T T T C C T T T T
1 chr1_78785924 0 78785924 C C C C C C C C C C C C T T T T T T C C
1 chr1_78786364 0 78786364 G G G G G G G G G G G G C C C C C C G G
1 chr1_78788434 0 78788434 G G G G G G G G G G G G A G G G G G G G
1 chr1_78788780 0 78788780 C C C C C C C C C C C C C T C C C C C C
1 chr1_78792755 0 78792755 G G G G G G G G A G A A G G G G G G A A
1 chr1_78793399 0 78793399 G G G G G G G G T T T T G G G G G G T T
1 chr1_78803807 0 78803807 T T T T T T T T T T T T C T T T T T T T
1 chr1_78806028 0 78806028 G G G G G G G G T T T T G G G G G G T T
1 chr1_78808054 0 78808054 A A A A A A A A G G G G A A A A A A G G
1 chr1_78813981 0 78813981 G G G G A A G G G G G G G G G G G G G G
1 chr1_78818811 0 78818811 T T T T T T T T T T T T T T T T G G T T
1 chr1_78831028 0 78831028 C C C C C T C C C C C C C C C C C C C C
1 chr1_78832006 0 78832006 G G G G G G G G T T T T G G G G G G T T
1 chr1_78840803 0 78840803 G G T T G G G G G G G G G G G G G G G G
1 chr1_78846211 0 78846211 A A A A A A A A A A A A A A A A G G A A
1 chr1_78853815 0 78853815 T T T T T T T T C C C C T T T T T T C C
1 chr1_78855398 0 78855398 T T T T T T T T T T T T T T G T T T T T
1 chr1_78857215 0 78857215 C C C C C C C C C C C C C C C C T T C C
1 chr1_78860282 0 78860282 T T C T C T T T T T T T T T T T T T T T
1 chr1_78862284 0 78862284 A A A A A A A A A G G G A A A A A A G G
1 chr1_78868301 0 78868301 C C C C C C C C C C C C C T C C C C C C
1 chr1_78868330 0 78868330 A A A G A A A A A A A A A A A A A A A A
1 chr1_78871723 0 78871723 A A A A A A A A C C C C A A A A A A C C
1 chr1_78874039 0 78874039 C C C T C T C C C C C C C C C C C C C C
1 chr1_78874707 0 78874707 C C C C C C C C C C C C C C C C T T C C
1 chr1_78879427 0 78879427 A A A A A A A A A A G G A A A A A A A A
1 chr1_78880622 0 78880622 C C C T C C C C C C C C C C C C C C C C
1 chr1_78883697 0 78883697 G G G G G G G G G G G G G G A A G G G G
1 chr1_78884695 0 78884695 C C C C C G C C C C C C C C C C C C C C
1 chr1_78884934 0 78884934 G G G G G G G G A G A A G G G G G G A A
1 chr1_78885386 0 78885386 A A A A A A A A G G G G A A A A A A G G
1 chr1_78893094 0 78893094 T T T T T T T T T T T T T T T T C C T T
1 chr1_78896774 0 78896774 A A A A A A A A G G G G A A A A A A G G
1 chr1_78900762 0 78900762 A A A A A T A A A A A A A A A A A A A A
1 chr1_78909241 0 78909241 T T T T T T T T T T T T T T C T T T T T
1 chr1_78912119 0 78912119 G G G G G G G G G G G G A A G G A A G G
1 chr1_78912590 0 78912590 T T T T C T T T T T T T T T T T T T T T
1 chr1_78917556 0 78917556 T T T T T T T T C C C C T T T T T T C C
1 chr1_78925467 0 78925467 G G G G A G G G G G G G G G G G G G G G
1 chr1_78931673 0 78931673 T T T T T T T T T T T T C T T T T T T T
1 chr1_78932036 0 78932036 G G G G G G G G G G G G A G G G G G G G
1 chr1_78938767 0 78938767 C C C C C C C C G G G G C C C C C C G G
1 chr1_78941671 0 78941671 A A A A A A A A A A A A G G A A A A A A
1 chr1_78942918 0 78942918 C C C C C C C C A C C C C C C C C C C C
1 chr1_78948778 0 78948778 T T T T T T T T C T C C T T T T T T C C
1 chr1_78950040 0 78950040 A A A A A G A A A A A A A A A A A A A A
1 chr1_78952668 0 78952668 G G G G G G G G A A A A G G G G G G A A
1 chr1_78955718 0 78955718 A A A A A A A A G G G G A A A A A A G G
1 chr1_78957737 0 78957737 A A A C A A A A A A A A A A A A A A A A
1 chr1_78964590 0 78964590 T T T T T T T T C C C C T T T T C C C C
1 chr1_78973815 0 78973815 C C C C C C C C C C C C C C T T C C C C
1 chr1_78981185 0 78981185 T T T T T T T T T T T T T T T T C C T T
1 chr1_78982897 0 78982897 C C C T C C C C T T T T C C C C C C T T
1 chr1_78998497 0 78998497 C C C C C C C C G G G G C C G G G G G G
1 chr1_79002252 0 79002252 G G G G G G G G A G G G G G G G G G A A
1 chr1_79004014 0 79004014 T T T T T T C C T T T T C C C C C C T T
1 chr1_79005290 0 79005290 C C C C C C C C C C G G C C C C C C C C
1 chr1_79009490 0 79009490 T T C C T T T T T T T T T T T T T T T T
1 chr1_79012200 0 79012200 G G G G A A G G G G G G G G G G G G G G
1 chr1_79018315 0 79018315 G G G G G G G G G G G G G G G G A G G G
1 chr1_79044349 0 79044349 C C C C C T C C C C C C C C C C C C C C
1 chr1_79044823 0 79044823 T T C C C C C C C C C C C C C C C C C C
1 chr1_79056711 0 79056711 T T T T T T C C T T T T T T T T T T T T
1 chr1_79060740 0 79060740 G G G G G G G G G G G G A G G G G G G G
1 chr1_79062996 0 79062996 C C C C C G C C C C C C C C C C C C C C
1 chr1_79065935 0 79065935 C C C C C C C C C C C C C T C C C C C C
1 chr1_79066406 0 79066406 T T T T T T T T C C C C T T T T T T C C
1 chr1_79066706 0 79066706 G G A G A A G G G G G G G G G G G G G G
1 chr1_79067553 0 79067553 C C C C C C C C C C C C C T C C C C T T
1 chr1_79074233 0 79074233 G G G G G G G G G G G G G G G G A G G G
1 chr1_79077149 0 79077149 G G G G G G G G G G G G A A G G G G G G
1 chr1_79078728 0 79078728 T T C T C C T T C T C C C C C C C C C C
1 chr1_79079612 0 79079612 T T T T T T T T C C C C T T T T T T C C
1 chr1_79080236 0 79080236 C C C C C C C C T T T T C C C C C C T T
1 chr1_79081403 0 79081403 T T T T T T T T G G G G T T T T T T G G
1 chr1_79098563 0 79098563 G G G G G G G G A A A A G G G G G G A A
1 chr1_79102420 0 79102420 A A A A A A A A G G G G A A A A A A G G
1 chr1_79103851 0 79103851 C C C C C C C C T T T T C C C C C C T T
1 chr1_79113899 0 79113899 G G G G G G G G G G G G G G G G A G G G
1 chr1_79113960 0 79113960 C C C C C C C C A C C C C C C C C C C C
1 chr1_79114289 0 79114289 G G G G G G G G A A A A G G G G G G A A
1 chr1_79121780 0 79121780 A A G G A A A A A A A A A A A A A A A A
1 chr1_79122739 0 79122739 A A A A A A A A G G G G A A A A A A G G
1 chr1_79125585 0 79125585 G G G G G G G G G G G G G G A G G G G G
1 chr1_79126622 0 79126622 T T T T T T T T C T T T T T T T T T C C
1 chr1_79128398 0 79128398 T T T T T T T T T T T T C C T T T T T T
1 chr1_79128803 0 79128803 A A A A A A A A T T T T A A A A A A T T
1 chr1_79131442 0 79131442 C C C C C C C C A A A A C C C C C C A A
1 chr1_79134860 0 79134860 T T T T T T T T C T T T T T T T T T T T
1 chr1_79150022 0 79150022 T T T T G T T T T T T T T T T T T T T T
1 chr1_79157222 0 79157222 G G G G G G G G G G G G G G A G G G G G
1 chr1_79158209 0 79158209 G G G G A G G G G G G G G G G G G G G G
1 chr1_79159253 0 79159253 C C C C C C C C C C C C C C C T C C C C
1 chr1_79159729 0 79159729 G G G G G G G G A A A A G G G G G G A A
1 chr1_79168810 0 79168810 G G G G G G G G G G G G G G A G G G G G
1 chr1_79169126 0 79169126 C C C C C C C C C C C C C C C C A C C C
1 chr1_79169195 0 79169195 G G G G G G G G G G G G A G G G G G G G
1 chr1_79173994 0 79173994 C C C C C C C C A C C C C C C C C C C C
1 chr1_79174901 0 79174901 C T C C C C C C C C C C C C C C C C C C
1 chr1_79175262 0 79175262 C C T T C C C C C C C C C C C C C C C C
1 chr1_79175342 0 79175342 C C C C C C C C A A A A C C C C C C A A
1 chr1_79176227 0 79176227 A A A A A A A A A A A A A G A A A A A A
1 chr1_79176994 0 79176994 G G G G G G G G C C C C G G G G G G C C
1 chr1_79179352 0 79179352 G G G G G G G G G G G G G G G G A A G G
1 chr1_79184389 0 79184389 C C T T T T C C C C C C C C C C C C C C
1 chr1_79186631 0 79186631 A A A A A A A A G G G G A A A A A A G G
1 chr1_79190852 0 79190852 C C C C C C C C T T T T C C C C C C T T
1 chr1_79197081 0 79197081 G G G G G G G G G G G G G G T T G G G G
1 chr1_79198794 0 79198794 A A A A A A A A A A A A A A A A A C A A
1 chr1_79199784 0 79199784 G G G G G G G G G G G G G G T T G G G G
1 chr1_79201957 0 79201957 G G G G G G G G A A A A G G G G G G A A
1 chr1_79204372 0 79204372 A A A G A A A A A A A A A A A A A A A A
1 chr1_79205208 0 79205208 T T T T T T T T T T T T T T T T C C T T
1 chr1_79205832 0 79205832 G G G G A G G G G G G G G G G G G G A A
1 chr1_79218879 0 79218879 C G G G G G G G G G G G G G G G G G G G
1 chr1_79219667 0 79219667 C T T T T T T T T T T T T T T T T T T T
1 chr1_79220375 0 79220375 T T T T T T T T T T T T C T T T T T T T
1 chr1_79228380 0 79228380 C C C C C C C C T T T T C C C C C C T T
1 chr1_79230192 0 79230192 G G G G G G G G G G G G G G G G A A G G
1 chr1_79236655 0 79236655 G G G G G G G G T T T T G G G G G G T T
1 chr1_79240290 0 79240290 G G G G G G G G G G G G G G G G C C G G
1 chr1_79240379 0 79240379 T T A A T T T T T T T T T T T T T T T T
1 chr1_79240780 0 79240780 A A A A A A A A C C C C A A A A A A C C
1 chr1_79242734 0 79242734 T T T T T T T T C C C C T T T T T T C C
1 chr1_79247141 0 79247141 A A A A A A A A G G G G A A A A A A G G
1 chr1_79252561 0 79252561 G G G G G G G G C C C C G G G G G G C C
1 chr1_79253970 0 79253970 T T T T T T T T T T T T T T C T T T T T
1 chr1_79260677 0 79260677 A G G G G G G G G G G G G G G G G G G G
1 chr1_79263437 0 79263437 C C C C C C C C A A A A C C C C C C A A
1 chr1_79264461 0 79264461 C C C C C C C C C C C C C G C C C C C C
1 chr1_79275046 0 79275046 A A A A A A A A C C C C A A A A A A C C
1 chr1_79277115 0 79277115 C C C C C C C C C C C C A C C C C C C C
1 chr1_79278137 0 79278137 G G G G A G G G G G G G G G G G G G G G
1 chr1_79278421 0 79278421 A A A A A A A A A A A A A T A A A A A A
1 chr1_79281651 0 79281651 T T T T T T T T C C C C T T T T T T T T
1 chr1_79287111 0 79287111 G G C C C C G G C C C C C C C C C C C C
1 chr1_79290672 0 79290672 G G G G G G G G G G G G A G G G G G G G
1 chr1_79291960 0 79291960 C C C C C C C C C C C C C C C C A A C C
1 chr1_79294606 0 79294606 C C T T T T T T T T T T T T T T T T T T
1 chr1_79294823 0 79294823 C C C C C C C C A A A A C C C C C C A A
1 chr1_79296849 0 79296849 T T T T T T C C T T T T T T T T T T T T
1 chr1_79297208 0 79297208 C C C C C C C C T T T T C C C C C C T T
1 chr1_79297981 0 79297981 C C C C C C T T C C C C C C C C C C C C
1 chr1_79298937 0 79298937 A A C C A A A A A A A A A A A A A A A A
1 chr1_79299382 0 79299382 G G G G G G G G A A A A G G G G G G A A
1 chr1_79302864 0 79302864 T T T T T T C C T T T T T T T T T T T T
1 chr1_79305321 0 79305321 G G C C C C G G C C C C G G G G C C C C
1 chr1_79308272 0 79308272 A A A A A G A A A A A A A A A A A A A A
1 chr1_79309259 0 79309259 T T T T T T T T C T T T T T T T T T C C
1 chr1_79310200 0 79310200 A A G G G G A A A A A A A A A A A A A A
1 chr1_79312281 0 79312281 T T T T T T T T C C C C T T T T T T C C
1 chr1_79322454 0 79322454 C C C C C C C C T T T T C C C C C C T T
1 chr1_79325839 0 79325839 C C C C C T C C C C C C C C C C C C C C
1 chr1_79331352 0 79331352 G G A A A A G G G G G G G G G G G G G G
1 chr1_79338482 0 79338482 T T T T T T T T T T T T T T T T C T T T
1 chr1_79338703 0 79338703 C C C C C C C C T T T T C C C C C C T T
1 chr1_79346209 0 79346209 C T C C C C C C C C C C C C C C C C C C
1 chr1_79352578 0 79352578 A A T T A A A A A A A A A A A A A A A A
1 chr1_79379904 0 79379904 C C C C C C C C T T T T C C C C C C T T
1 chr1_79389509 0 79389509 C C T T T T C C C C C C C C C C C C C C
1 chr1_79408681 0 79408681 G G G G G G G G G G G G A G G G A A G G
1 chr1_79415031 0 79415031 A A A A A A A A A A A A A G A A A A A A
1 chr1_79420615 0 79420615 A A A A A A A A A A A A A G A A A A A A
1 chr1_79426743 0 79426743 G G A A A A A A A A A A A A A A A A A A
1 chr1_79427939 0 79427939 C C C C C C C C C C G G C C C C C C C C
1 chr1_79429204 0 79429204 T T T T A T T T T T T T T T T T T T T T
1 chr1_79434110 0 79434110 G G A A G G G G G G G G G G G G G G G G
1 chr1_79437392 0 79437392 C C T T T T C C C C C C C C C C C C C C
1 chr1_79437480 0 79437480 G G G G G G G G A A A A G G G G G G A A
1 chr1_79442407 0 79442407 G G G G A A G G G G G G G G G G G G G G
1 chr1_79445867 0 79445867 C C T T T T C C C C C C T T T T T T C C
1 chr1_79449700 0 79449700 A A G G A A A A A A A A A A A A A A A A
1 chr1_79459000 0 79459000 G G A A A A G G A A A A A A A A A A A A
1 chr1_79460207 0 79460207 G G G G G G G G A A A A G G G G G G A A
1 chr1_79464964 0 79464964 C C A A C C C C C C C C C C C C C C C C
1 chr1_79477385 0 79477385 C C C C C C C C C T T T C C C C C C C C
1 chr1_79484484 0 79484484 T T T T T T T T C C C C T T T T T T C C
1 chr1_79507429 0 79507429 A A A G A A A A A A A A A A A A A A A A
1 chr1_79509207 0 79509207 A G G G G G G G G G G G G G G G G G G G
1 chr1_79528638 0 79528638 A A A A A A A A A A A A T T T T T T A A
1 chr1_79533243 0 79533243 C C T T T T C C C C C C C C C C C C C C
1 chr1_79543135 0 79543135 T T T T T T T T G T T T T T T T T T G G
1 chr1_79547531 0 79547531 C C C C C C C C G G G G C C C C C C G G
1 chr1_79561255 0 79561255 T T T T T T T T T T T T C C T T C C T T
1 chr1_79564420 0 79564420 G G G G G G G G G G G G G G G G A A G G
1 chr1_79585263 0 79585263 G G T T G T G G G G G G G G G G G G G G
1 chr1_79597286 0 79597286 C C C C C C C C C T C C C C C C C C C C
1 chr1_79604296 0 79604296 G G G G G G G G G G G G G G G G C C G G
1 chr1_79626203 0 79626203 C C C C C C C C C C C C T T C C C C T T
1 chr1_79627846 0 79627846 G G G G G G A A G G G G G G G G G G G G
1 chr1_79634398 0 79634398 G G A A A A G G G G G G G G G G G G G G
1 chr1_79643048 0 79643048 C C C C C C C C C C C C C C T T C C C C
1 chr1_79644876 0 79644876 G G G G G G G G A A A A G G G G G G A A
1 chr1_79649886 0 79649886 C C C C C C C C T T T T C C C C C C T T
1 chr1_79654052 0 79654052 C G C C C C C C C C C C C C C C C C C C
1 chr1_79655258 0 79655258 C C C C C C C C T T T T C C C C C C T T
1 chr1_79656102 0 79656102 G G G G G G G G G G G G A G G G G G G G
1 chr1_79661366 0 79661366 A A A A A A A A G G G G A A A A A A G G
1 chr1_79663566 0 79663566 G G G G G G G G A A A A G G G G G G A A
1 chr1_79663726 0 79663726 C C C C C C C C C C C C C C C C G G C C
1 chr1_79668758 0 79668758 C C C C C G C C C C C C C C C C C C C C
1 chr1_79669908 0 79669908 G G G G G T G G G G G G G G G G G G G G
1 chr1_79671709 0 79671709 A A A A A A A A G G G G A A A A A A G G
1 chr1_79671938 0 79671938 T T T T T T T T T T T T T T T T C T T T
1 chr1_79672762 0 79672762 G G G G G G G G C C C C G G G G G G C C
1 chr1_79673345 0 79673345 C C C C C T C C C C C C C C C C C C C C
1 chr1_79674309 0 79674309 C C T T T T C C T T T T T T T T T T T T
1 chr1_79682234 0 79682234 A A A A A A A A A A A A A C A A A A A A
1 chr1_79689341 0 79689341 T T C C C C T T C C C C C C C C C C C C
1 chr1_79689441 0 79689441 G G G G G G G G C C C C G G G G G G C C
1 chr1_79708257 0 79708257 A G G G G G G G G G G G G G G G A G G G
1 chr1_79713342 0 79713342 T T T T C C T T T T T T T T T T T T T T
1 chr1_79713404 0 79713404 A A A A A A A A G G G G A A A A A A G G
1 chr1_79714108 0 79714108 G G G G G G G G A A A A G G G G G G A A
1 chr1_79727727 0 79727727 T T T T T T T T T T T T G T T T G G T T
1 chr1_79729865 0 79729865 C C C C C C C C C C C C C C C C T T C C
1 chr1_79730109 0 79730109 G G G G G G G G C C C C G G G G G G C C
1 chr1_79744055 0 79744055 A A A A A A A A C C C C A A A A A A C C
1 chr1_79755777 0 79755777 G G G G G G C C G G G G G G G G G G G G
1 chr1_79766296 0 79766296 G G G G G G G G G G G G G G A A G G G G
1 chr1_79766981 0 79766981 G G G G G G G G A A A A G G G G G G A A
1 chr1_79770945 0 79770945 A A A A A A A A G G G G A A A A A A G G
1 chr1_79772377 0 79772377 G G G G A G G G G G G G G G G G G G G G
1 chr1_79775121 0 79775121 A A A A A A A A A A G G A A A A A A A A
1 chr1_79784855 0 79784855 A A A A A A A A G G G G A A A A A A G G
1 chr1_79786866 0 79786866 A A A A A A A A A A A A G G A A G G A A
1 chr1_79798194 0 79798194 C C C C C C C C C C C C C C C C G G C C
1 chr1_79801783 0 79801783 C C C C C C A A C C C C C C C C C C C C
1 chr1_79807474 0 79807474 A A A A A A A A G G G G A A A A A A G G
1 chr1_79809531 0 79809531 C C C C C C C C C C T T C C C C C C C C
1 chr1_79812545 0 79812545 T T T T T T T T C C C C T T T T T T C C
1 chr1_79813032 0 79813032 A A A A A A A A G G G G A A A A A A G G
1 chr1_79813514 0 79813514 C C C C C C C C C C C C C T C C C C C C
1 chr1_79816279 0 79816279 G G G G G G G G G G A A G G G G G G A A
1 chr1_79819359 0 79819359 T T T T T T T T C C C C T T T T T T C C
1 chr1_79824572 0 79824572 G G G G G T G G G G G G G G G G G G G G
1 chr1_79837630 0 79837630 C C T T T T C C T T T T T T T T T T T T
1 chr1_79842235 0 79842235 A A A A A C A A A A A A A A A A A A A A
1 chr1_79846754 0 79846754 C C C C C C C C C C C C C C C T C C C C
1 chr1_79852757 0 79852757 G G G G A G G G G G G G G G G G G G G G
1 chr1_79853380 0 79853380 C C C C C C C C T T T T C C C C C C T T
1 chr1_79859015 0 79859015 A A C C C C A A C C C C C C C C C C C C
1 chr1_79903420 0 79903420 C C C C C C C C C C C C C T C C C C C C
1 chr1_79906466 0 79906466 A A A A A A A A A A A A A G A A A A A A
1 chr1_79906793 0 79906793 G G G G G G G G A A A A G G G G G G A A
1 chr1_79907358 0 79907358 A G G G G G G G G G G G G G G G G G G G
1 chr1_79911453 0 79911453 T T T T T T T T T T T T C T T T T T T T
1 chr1_79920017 0 79920017 G G G G G G G G A A A A G G G G G G A A
1 chr1_79922175 0 79922175 C C C C C C C C T T C C C C C C C C T T
1 chr1_79927060 0 79927060 G G G G G G G G A A A A G G G G G G A A
1 chr1_79944222 0 79944222 A A A A A A A A G G G G A A A A A A G G
1 chr1_79946180 0 79946180 G G G G G G G G G G G G G G G T G G G G
1 chr1_79947995 0 79947995 C C C C C C C C T T T T C C C C C C T T
1 chr1_79950670 0 79950670 C C C C C C C C T T T T C C C C C C T T
1 chr1_79957168 0 79957168 G G G G G G G G G G G G A G G G G G G G
1 chr1_79960318 0 79960318 G G G G G G G G G G G G A A G G G G G G
1 chr1_79963520 0 79963520 G G G G G G C C G G G G G G G G G G G G
1 chr1_79967397 0 79967397 C C T T T T C C C C C C C C C C C C C C
1 chr1_79969079 0 79969079 A A G G G G A A G G G G G G G G G G G G
1 chr1_79972267 0 79972267 G G G G G G G G A A A A G G G G G G A A
1 chr1_79975433 0 79975433 T T T T T T T T C C C C T T T T T T C C
1 chr1_79982871 0 79982871 A A A A A A G G A A A A A A A A A A A A
1 chr1_79983978 0 79983978 A A A A A A A A A A A A A C A A A A A A
1 chr1_79990370 0 79990370 G G G G G G G G G G G G A A A A A A G G
1 chr1_79995732 0 79995732 C C T T T T C C C C C C C C T T C C C C
1 chr1_79999994 0 79999994 T T C C C C C C C C C C C C C C C C C C
1 chr1_80001633 0 80001633 A A G G G G A A G G G G G G G G G G G G
1 chr1_80018200 0 80018200 T T T T T T T T C C C C T T T T T T C C
1 chr1_80024545 0 80024545 C C C C C T C C C C C C C C C C C C C C
1 chr1_80027371 0 80027371 C C C C C C C C C T T T C C C C C C C C
1 chr1_80028881 0 80028881 C C C C C C C C T T T T C C C C C C T T
1 chr1_80029312 0 80029312 T T T T T T T T C T T T T T T T T T C C
1 chr1_80034556 0 80034556 G G A A G G G G G G G G G G G G G G G G
1 chr1_80036484 0 80036484 A A A A A A A A A G A A A A A A A A A A
1 chr1_80037015 0 80037015 A A A A A A A A G G G G G G G G G G G G
1 chr1_80040403 0 80040403 G G G G G G G G G G G G C C C C C C G G
1 chr1_80040823 0 80040823 C C C C C C C C C C C C C C T T C C C C
1 chr1_80042176 0 80042176 A A A A A A A A A A A A G G G G G G A A
1 chr1_80044222 0 80044222 A A A A A G A A A A A A A A A A A A A A
1 chr1_80048742 0 80048742 C C C C C C C C C C C C C C T T C C C C
1 chr1_80050350 0 80050350 G G G G G G G G G G G G A G G G G G G G
1 chr1_80052508 0 80052508 G G G G A G G G G G G G G G G G G G G G
1 chr1_80061502 0 80061502 A A A A A A A A A A A A A A A A G G A A
1 chr1_80063297 0 80063297 A A A A A A A A T T T T A A A A A A T T
1 chr1_80066944 0 80066944 G G G G G G G G G G G G A G G G G G G G
1 chr1_80072800 0 80072800 C C C C C T C C T T T T T T T T T T T T
1 chr1_80073330 0 80073330 C C C C C C C C C C C C T T C C T T C C
1 chr1_80083128 0 80083128 A A A A A A A A A A A A A G A A A A A A
1 chr1_80225705 0 80225705 G G C C C C G G C C C C C C C C C C C C
1 chr1_80245513 0 80245513 T T G G G G T T T T T T T T T T T T T T
1 chr1_80254418 0 80254418 A A A A A A A A A G A A A A A A A A A A
1 chr1_80263572 0 80263572 C C C C C C C C C C C C C C C C T T C C
1 chr1_80274918 0 80274918 C C C C C C C C C C C C C C C C T T C C
1 chr1_80276858 0 80276858 C C C C C C C C A A A A C C C C C C A A
1 chr1_80285202 0 80285202 T T T T T T T T C C C C T T T T T T C C
1 chr1_80286779 0 80286779 T T T T T T T T T T T T G T T T T T T T
1 chr1_80290944 0 80290944 C C A C C C C C C C C C C C C C C C C C
1 chr1_80293498 0 80293498 G G G G G G T T G G G G G G G G G G G G
1 chr1_80293821 0 80293821 A A A A A A A A G G G G A A A A A A G G
1 chr1_80294014 0 80294014 C C C C C C C C C C C C T T C C C C C C
1 chr1_80294567 0 80294567 G G G G G G G G G G G G G G G G T T G G
1 chr1_80311332 0 80311332 A A A A A A A A G G G G A A A A A A G G
1 chr1_80313852 0 80313852 C C T T T T C C T T T T T T T T T T T T
1 chr1_80314295 0 80314295 A A A A C C A A A A A A A A A A A A A A
1 chr1_80314983 0 80314983 C C C C C C C C C C C C C C T T C C C C
1 chr1_80315275 0 80315275 T T T T T T T T C C C C T T T T T T C C
1 chr1_80317994 0 80317994 A A A A A A A A A A A A A G A A A A A A
1 chr1_80321754 0 80321754 T T T T T T T T C C C C T T T T T T C C
1 chr1_80323190 0 80323190 C C C C C C T T C C C C C C C C C C C C
1 chr1_80330986 0 80330986 T T T T T T T T C C C C T T T T T T C C
1 chr1_80341188 0 80341188 A A A A A A A A A A A A A A A A T T A A
1 chr1_80341537 0 80341537 C C C C C C C C C C C T C C C C C C C C
1 chr1_80345249 0 80345249 A A A A A A A A A A A A A A A A G G A A
1 chr1_80352508 0 80352508 A A A A G G A A A A A A A A A A A A A A
1 chr1_80358908 0 80358908 G G G G G G G G A A A A G G G G G G A A
1 chr1_80361467 0 80361467 A A A A A A A A A A A A A C A A A A A A
1 chr1_80364900 0 80364900 T T T T T T T T T T T T C C T T T T T T
1 chr1_80379872 0 80379872 C C C C C C C C A A A A C C C C C C A A
1 chr1_80382676 0 80382676 T T T T T T T T C C C C T T T T T T C C
1 chr1_80384043 0 80384043 A A A A A A A A G G G G A A A A A A G G
1 chr1_80384965 0 80384965 G G A A A A G G A A A A A A A A A A A A
1 chr1_80384983 0 80384983 A A A A A A A A G G G G A A A A A A G G
1 chr1_80386162 0 80386162 T T C C C C T T C C C C C C C C C C C C
1 chr1_80390830 0 80390830 G G G G G G G G G G G G A G G G G G G G
1 chr1_80391189 0 80391189 T T T T T T T T G T G G T T T T T T T T
1 chr1_80393572 0 80393572 C C C C G G C C C C C C C C C C C C C C
1 chr1_80399097 0 80399097 G G G G G G G G A G G G G G G G G G G G
1 chr1_80399252 0 80399252 C C C T C C C C C C C C C C C C C C C C
1 chr1_80399482 0 80399482 G G G G G G G G G G G G G G A G G G G G
1 chr1_80400199 0 80400199 C C T T C C C C C C C C C C C C C C C C
1 chr1_80401220 0 80401220 A A A A A A A A G G G G A A A A A A G G
1 chr1_80403485 0 80403485 G G G T G G G G G G G G G G G G G G G G
1 chr1_80406554 0 80406554 A A A A A A A A G G G G A A A A A A G G
1 chr1_80406995 0 80406995 G G A A A A G G G G G G G G G G G G G G
1 chr1_80412741 0 80412741 A A G G G G A A G G G G G G G G G G G G
1 chr1_80412893 0 80412893 G G G G G G G G G G G G G G G G A A G G
1 chr1_80413961 0 80413961 C C C C C C C C C C C C A C C C C C C C
1 chr1_80420506 0 80420506 C C C C C C C C T T T T C C C C C C T T
1 chr1_80422404 0 80422404 C C C C C C C C G G G G C C C C C C G G
1 chr1_80422870 0 80422870 A A G G A A A A A A A A A A A A A A A A
1 chr1_80423658 0 80423658 C C C C C C C C C C C C C T C C C C C C
1 chr1_80434607 0 80434607 T T T T T T T T C C C C T T T T T T T T
1 chr1_80435498 0 80435498 A A A A A A A A G G G G A A A A A A G G
1 chr1_80441373 0 80441373 T T C C C C T T T T T T T T T T T T T T
1 chr1_80443984 0 80443984 A A G G G G A A G G G G G G G G G G G G
1 chr1_80447578 0 80447578 C C C C C C C C C C C C C C T T C C C C
1 chr1_80447628 0 80447628 C C C C C C C C T T T T C C C C C C T T
1 chr1_80451722 0 80451722 C C C C C C C C A A A A C C C C C C A A
1 chr1_80455230 0 80455230 C C C C C C C C C C C C C T C C C C C C
1 chr1_80463037 0 80463037 C C C C A C C C C C C C C C C C C C C C
1 chr1_80464794 0 80464794 C C C C C C C C C C C C C C C C T T C C
1 chr1_80469232 0 80469232 T T T T T T T T G G G G T T T T T T G G
1 chr1_80469672 0 80469672 C C C C C C C C G G G G C C C C C C G G
1 chr1_80473495 0 80473495 G G G G G G G G G G G G G G G G A A G G
1 chr1_80477241 0 80477241 A A A A A A T T A A A A A A A A A A A A
1 chr1_80482373 0 80482373 T T T T T T T T C C C C T T T T T T C C
1 chr1_80492977 0 80492977 G G G G G G G G C C C C G G G G G G C C
1 chr1_80497420 0 80497420 C C C C C C C C G G G G C C C C C C G G
1 chr1_80505310 0 80505310 G G G G G G G G A A A A G G G G G G A A
1 chr1_80510638 0 80510638 C C T T C C C C C C C C C C C C C C C C
1 chr1_80513238 0 80513238 C C C C C C C C T T C C C C C C C C C C
1 chr1_80514006 0 80514006 G G G G G G G G A A G G G G G G G G G G
1 chr1_80518887 0 80518887 A A A A A A A A A A A A A A G G A A A A
1 chr1_80519174 0 80519174 C C C C C C C C C C C C C C A A C C C C
1 chr1_80522176 0 80522176 G G G G G G G G G G G G A A G G G G G G
1 chr1_80533838 0 80533838 C C C C C C C C C C C C C T C C C C C C
1 chr1_80535631 0 80535631 C C T T T T C C T T T T C C C C C C T T
1 chr1_80548292 0 80548292 C C C C C C C C C C C C C G C C C C C C
1 chr1_80551932 0 80551932 T T C T T T T T T T T T T T T T T T T T
1 chr1_80578655 0 80578655 A A A A A A A A C C C C A A A A A A C C
1 chr1_80588264 0 80588264 C C C C C C C C C C C C T T C C C C C C
1 chr1_80589139 0 80589139 C C C C C C G G C C C C C C C C C C C C
1 chr1_80591042 0 80591042 A A A A A A A A G G G G A A A A A A G G
1 chr1_80596449 0 80596449 T T C C T T T T T T T T T T T T T T T T
1 chr1_80598191 0 80598191 C C C C C C C C C C C C T T T T C C C C
1 chr1_80603055 0 80603055 G G A A G G G G G G G G G G G G G G G G
1 chr1_80605283 0 80605283 T T C C C C C C C C C C C C C C C C C C
1 chr1_80613616 0 80613616 C C C C C C C C T T T T C C C C C C T T
1 chr1_80633674 0 80633674 G G G G G G G G A A A A G G G G G G A A
1 chr1_80634355 0 80634355 G G A A A A G G G G G G G G G G G G G G
1 chr1_80664921 0 80664921 T T T T T T T T C C C C T T T T T T C C
1 chr1_80667252 0 80667252 G G G G G G G G A A A A G G G G G G A A
1 chr1_80672860 0 80672860 G G A A A G G G G G G G G G G G G G G G
1 chr1_80684934 0 80684934 C C C C C C C C T T T T C C C C C C T T
1 chr1_80691384 0 80691384 G G G G C G G G G G G G G G G G G G G G
1 chr1_80694798 0 80694798 T T G G G G G T G G G G G G G G G G G G
1 chr1_80697753 0 80697753 C C C C C C C C G G G G C C C C C C G G
1 chr1_80704528 0 80704528 G G G G G G G G G G G G G G G G G T G G
1 chr1_80717193 0 80717193 C C C C C C C C C C T T C C C C C C C C
1 chr1_80730424 0 80730424 C T T T T T T T T T T T T T T T T T T T
1 chr1_80731850 0 80731850 A A G G G G A A G G G G G G G G G G G G
1 chr1_80740814 0 80740814 G G G G G G G G G G A A G G G G G G G G
1 chr1_80750791 0 80750791 G G T T T T T T T T T T T T T T T T T T
1 chr1_80754923 0 80754923 C C C C C C C C T T T T C C C C C C T T
1 chr1_80756854 0 80756854 C C C C C C C C T T T T C C C C C C T T
1 chr1_80758628 0 80758628 G G A G G G G G G G G G G G G G G G G G
1 chr1_80760316 0 80760316 T T T T T T T T G G G G T T T T T T G G
1 chr1_80762219 0 80762219 G G G G G G G G G G G G G G C C G G G G
1 chr1_80764937 0 80764937 G G G G G G G G G G A A G G G G G G G G
1 chr1_80768266 0 80768266 C C C C C C C C C C C C C C A A C C C C
1 chr1_80769696 0 80769696 G G G G G G G G A A A A G G G G G G A A
1 chr1_80773281 0 80773281 G G G G G G G G A A A A G G G G G G A A
1 chr1_80782023 0 80782023 C C C C C C C C C C C C C T C C C C C C
1 chr1_80783219 0 80783219 T T T T T T T T C T T T T T T T T T T T
1 chr1_80783668 0 80783668 C C C C C C C C C C C C C C T T C C C C
1 chr1_80792757 0 80792757 C C C C C C C C T T T T C C C C C C T T
1 chr1_80792941 0 80792941 G G G G G G G G G G G G G G G G A A G G
1 chr1_80796522 0 80796522 G G G G G G G G G G G G G G T T G G G G
1 chr1_80804066 0 80804066 C C C C C C C C C C C C T T C C C C C C
1 chr1_80818670 0 80818670 T T T T T T T T C C C C T T T T T T C C
1 chr1_80825736 0 80825736 G G A G G G G G G G G G G G G G G G G G
1 chr1_80828123 0 80828123 T T G G G G T T G G G G G G G G G G G G
1 chr1_80832452 0 80832452 C C C C C C C C C C C C A C C C C C C C
1 chr1_80836663 0 80836663 A A A A A A A A G G G G A A A A A A G G
1 chr1_80850244 0 80850244 C C C C C C C C C C C C C C A A C C C C
1 chr1_80859883 0 80859883 G G C G G G G G G G G G G G G G G G G G
1 chr1_80874055 0 80874055 G G G G G G G G A A A A G G G G G G A A
1 chr1_80879341 0 80879341 G G G G A G G G G G G G G G G G G G G G
1 chr1_80894081 0 80894081 C C C C C C C C T T T T C C C C C C T T
1 chr1_80904821 0 80904821 G G G G G G G G G G G G G G A G G G G G
1 chr1_80914098 0 80914098 T T T T T T T T A A A A T T T T T T A A
1 chr1_80914703 0 80914703 C C C C C C A A C C C C C C C C C C C C
1 chr1_80930647 0 80930647 A A A A A A A A A A A A G G A A A A A A
1 chr1_80930839 0 80930839 A A A A A A A A G G G G A A A A A A G G
1 chr1_80931416 0 80931416 C C C C C C C C C C C C C C C C T T C C
1 chr1_80960781 0 80960781 C G G G G G G G G G G G G G G G G G G G
1 chr1_80965575 0 80965575 G G G G G G G G G G G G G G A G G G G G
1 chr1_80976912 0 80976912 G G G G G G G G G G G G G G C C G G G G
1 chr1_80983369 0 80983369 G G G G G G G G C C C C G G G G G G C C
1 chr1_80999521 0 80999521 T T T T T T T T G G G G T T T T T T G G
1 chr1_81006003 0 81006003 C C T T C C C C C C C C C C C C C C C C
1 chr1_81012602 0 81012602 A A A A A A A A G G G G A A A A A A G G
1 chr1_81013122 0 81013122 G G G G G G G G A A A A G G G G G G A A
1 chr1_81013272 0 81013272 A A A A A A A A C C C C A A A A A A C C
1 chr1_81013925 0 81013925 C C G G C C C C C C C C C C C C C C C C
1 chr1_81014126 0 81014126 T T T T T T T T T T T T C T T T T T T T
1 chr1_81014198 0 81014198 C C C C C C C C C C C C C T C C C C C C
1 chr1_81017275 0 81017275 C C C C C C C C C C C C G G C C C C C C
1 chr1_81024825 0 81024825 G G G G G G A A G G G G G G G G G G G G
1 chr1_81025187 0 81025187 C C C C C C C C T T T T C C C C C C T T
1 chr1_81026332 0 81026332 G G G G G G G G G G G G A A G G G G G G
1 chr1_81028498 0 81028498 A A A A A A A A A A A A A A A G A A A A
1 chr1_81028924 0 81028924 G G G G G G G G G G G G C C C G G G G G
1 chr1_81029512 0 81029512 A A A A A G A A G G G G G G G G G G G G
1 chr1_81031051 0 81031051 T T T T C T T T C C C C C C C C C C C C
1 chr1_81031487 0 81031487 C C C C C T C C C C C C C C C C C C C C
1 chr1_81037737 0 81037737 A A A A A A A A A A A A A G A A A A A A
1 chr1_81040958 0 81040958 T T T T T T T T G G G G T T T T T T G G
1 chr1_81042937 0 81042937 T T T T T T T T C C C C T T T T T T C C
1 chr1_81048473 0 81048473 A A A A A A A A A A A A A A A A A G A A
1 chr1_81054845 0 81054845 A A A A A A A A C C C C A A A A A A C C
1 chr1_81063107 0 81063107 T T T T T T T T T T T T C T T T T T T T
1 chr1_81067422 0 81067422 G G G G A G G G G G G G G G G G G G G G
1 chr1_81070155 0 81070155 G G T T G G G G G G G G G G G G G G G G
1 chr1_81080497 0 81080497 T T T T T T C C T T T T T T T T T T T T
1 chr1_81081962 0 81081962 C C C C C C C C T T T T C C C C C C T T
1 chr1_81089094 0 81089094 C C C C C C C C T T T T C C C C C C T T
1 chr1_81090821 0 81090821 C C C C C C C C C C C C C C T T C C C C
1 chr1_81092725 0 81092725 T T C C T T T T T T T T T T T T T T T T
1 chr1_81094931 0 81094931 C C C C C C C C T T T T C C C C C C T T
1 chr1_81096819 0 81096819 A G G G G G G G G G G G G G G G G G G G
1 chr1_81108614 0 81108614 C C C C C C C C T T T T C C C C C C T T
1 chr1_81109593 0 81109593 A A A A A A A A G G G G A A A A A A G G
1 chr1_81121084 0 81121084 G G G G G G G G G G G G G G A A G G G G
1 chr1_81124555 0 81124555 T T T T T T T T C C T T T T T T T T C C
1 chr1_81124558 0 81124558 C C C C C C C C C C C C C C C C C T C C
1 chr1_81127317 0 81127317 A A G G A G A A A A A A A A A A A A A A
1 chr1_81129735 0 81129735 T T T T T T T T T T T T G T T T T T T T
1 chr1_81129775 0 81129775 G G G G G G G G G G G G G G G G A A G G
1 chr1_81134003 0 81134003 G G G G G G A A G G A A G G G G A A G G
1 chr1_81135031 0 81135031 G T G G G G G G G G G G G G G G G G G G
1 chr1_81154553 0 81154553 T T T T T T T T T T T T G T T T T T T T
1 chr1_81155405 0 81155405 A A A A A A A A G G G G A A A A A A G G
1 chr1_81155648 0 81155648 G G G G G G G G G G G G A G G G G G G G
1 chr1_81160368 0 81160368 G G A A A A G G G G G G A A A A A A G G
1 chr1_81160974 0 81160974 G G G G A G G G G G G G G G G G G G G G
1 chr1_81166339 0 81166339 G G G G G G G G G G G G G G G G G T G G
1 chr1_81168478 0 81168478 A G G G G G G G G G G G G G G G G G G G
1 chr1_81170269 0 81170269 A C C C C C C C C C C C C C C C C C C C
1 chr1_81172648 0 81172648 C T T T T T T T T T T T T T T T T T T T
1 chr1_81177071 0 81177071 C C C C C C C C C C C C C C C C C T C C
1 chr1_81192674 0 81192674 G G G G G G G G G G G G A G G G G G G G
1 chr1_81193197 0 81193197 C C C C C C C C C C C C C C C C T T C C
1 chr1_81193727 0 81193727 T T C T C T T T T T T T T T T T T T T T
1 chr1_81195801 0 81195801 C C C C C C C C G G G G C C C C C C G G
1 chr1_81200332 0 81200332 C C C C C C C C T T T T C C C C C C T T
1 chr1_81207830 0 81207830 G G G G G G G G G G G T G G G G G G G G
1 chr1_81210932 0 81210932 C C C C C C C C G G G G C C C C C C G G
1 chr1_81212613 0 81212613 C C C C C C C C C C C C C C C C T T C C
1 chr1_81214407 0 81214407 C C C C C C C C C C C T C C C C C C C C
1 chr1_81216609 0 81216609 G G G G G G G G G G G G A A G G G G G G
1 chr1_81223569 0 81223569 G G G G G G G G G G G G A A A A G G G G
1 chr1_81225616 0 81225616 A A A A A A A A A A A A A A A A G G A A
1 chr1_81226852 0 81226852 T T T T T T C C T T T T T T T T T T T T
1 chr1_81227001 0 81227001 C C C C C C C C C C C C C C C C T T C C
1 chr1_81228340 0 81228340 T T T T T T T T T T T T T T T T C C T T
1 chr1_81228341 0 81228341 A A A A A A A A A A A A A A A A G G A A
1 chr1_81228680 0 81228680 A A A A A A A A A A A A G G A A A A A A
1 chr1_81240815 0 81240815 G G A G A A G G G G G G G G G G G G G G
1 chr1_81243994 0 81243994 G G G G G G G G G G G T G G G G G G G G
1 chr1_81255287 0 81255287 G G G G A G G G G G G G G G G G G G G G
1 chr1_81256079 0 81256079 A A A A A T A A A A A A A A A A A A A A
1 chr1_81257333 0 81257333 A A A A A A A A A A A A A A A A G G A A
1 chr1_81258922 0 81258922 C C C C C C C C T T T T C C C C C C T T
1 chr1_81258931 0 81258931 C C C C C C C C C C C C C T C C C C C C
1 chr1_81267031 0 81267031 A G G G G G G G G G G G G G G G G G G G
1 chr1_81267314 0 81267314 C C C C C C C C T T C C C C C T C C C C
1 chr1_81269219 0 81269219 C C C C C C C C T T C C C C C C C C C C
1 chr1_81269668 0 81269668 C C C T C C C C C C C C C C C C C C C C
1 chr1_81271164 0 81271164 T T T T T T T T C C C C T T T T T T C C
1 chr1_81273158 0 81273158 C C C C C C C C T T T T C C C C C C T T
1 chr1_81286697 0 81286697 G G G G G G G G G G G G G T G G G G G G
1 chr1_81289513 0 81289513 G G G G G G G G A A A A G G G G G G A A
1 chr1_81290226 0 81290226 C C C C C C C C C C C C C C C C T T C C
1 chr1_81290227 0 81290227 G G G G G G G G G G G G C C G G G G G G
1 chr1_81290270 0 81290270 T T T T T T T T C C C C T T T T T T C C
1 chr1_81297936 0 81297936 C C C C C C C C G G G G C C C C C C G G
1 chr1_81298235 0 81298235 A A A A A G A A A A A A A A A A A A A A
1 chr1_81304176 0 81304176 T T T T T T T T C C C C T T T T T T C C
1 chr1_81315939 0 81315939 C C C T C C C C C C C C C C C C C C C C
1 chr1_81319658 0 81319658 C T C C C C C C C C C C C C C C C C C C
1 chr1_81319889 0 81319889 T T T T T T T T T T T T C T T T T T T T
1 chr1_81335535 0 81335535 G G G G A G G G G G G G G G G G G G G G
1 chr1_81335884 0 81335884 C C C C C C C C C C C C C C C C G G C C
1 chr1_81338862 0 81338862 T T T T T T T T A A A A A A A A A A A A
1 chr1_81339441 0 81339441 C C C C C C C C C C C C C T C C C C C C
1 chr1_81340999 0 81340999 G G C C G G G G C C C C C C C C C C C C
1 chr1_81341454 0 81341454 A A A A A A A A A C A A A A A A A A A A
1 chr1_81341991 0 81341991 A A A A A A A A G G G G A A A A A A G G
1 chr1_81342678 0 81342678 C C C C C C C C C C C C C C G G C C C C
1 chr1_81344196 0 81344196 G G G G G G G G G G G G G G A G G G G G
1 chr1_81345502 0 81345502 C C C C C C C C T T T T C C C C C C T T
1 chr1_81358519 0 81358519 G G T T T T G G T T T T T T T T T T T T
1 chr1_81362845 0 81362845 G G G G G G A A G G G G G G G G G G G G
1 chr1_81365271 0 81365271 C C C C C C C C G G G G C C C C C C G G
1 chr1_81365579 0 81365579 T T T T T T T T G G G G T T T T T T G G
1 chr1_81365727 0 81365727 T T T T T T T T C C C C T T T T T T C C
1 chr1_81371199 0 81371199 C C C C C C C C T T T T C C C C C C T T
1 chr1_81375048 0 81375048 C C C C C T C C C C C C C C C C C C C C
1 chr1_81375737 0 81375737 A A A A A A A A A A A A A G A A A A A A
1 chr1_81376710 0 81376710 A A A A A A A A G G G G A A A A A A G G
1 chr1_81377065 0 81377065 C C C C C C C C C C C C G G C C C C C C
1 chr1_81387393 0 81387393 C C C C C C C C C C C C T T C C C C C C
1 chr1_81387862 0 81387862 A A A A A A A A A A A A A A A A G G A A
1 chr1_81389676 0 81389676 A A A A A A A A G G G G A A A A A A G G
1 chr1_81400743 0 81400743 T T T T T T T T C C C C T T T T T T C C
1 chr1_81404647 0 81404647 C C C C C C C C C T C C C C C C C C C C
1 chr1_81406741 0 81406741 C C C C C C C C C C C C C C C C T T C C
1 chr1_81410450 0 81410450 A A A A A A A A A G A A A A A A A A A A
1 chr1_81410677 0 81410677 C C C C C C C C C G C C C C C C C C C C
1 chr1_81413053 0 81413053 C C C C C C C C C C C C C T C C C C C C
1 chr1_81418231 0 81418231 G G G G G G G G G G G G A A G G G G G G
1 chr1_81418649 0 81418649 C C C C C C C C T T C C C C C C C C T T
1 chr1_81425084 0 81425084 T T T T A A T T T T T T T T T T T T T T
1 chr1_81430044 0 81430044 C C C C C C C C T T C T C C C C C C C C
1 chr1_81430045 0 81430045 G G G G G G G G G G G G G G A A G G G G
1 chr1_81430662 0 81430662 C C C C C C C C C T C C C C C C C C C C
1 chr1_81433690 0 81433690 G G G G G G G G A G G G G G G G G G G G
1 chr1_81433825 0 81433825 G G G G G G G G G G G G G G A G G G G G
1 chr1_81434482 0 81434482 C T C C C C T T C C C C C C C C C C C C
1 chr1_81437336 0 81437336 G G G G G G G G A A A A G G G G G G A A
1 chr1_81438631 0 81438631 C C C C C C C C A A C C C C C C C C C C
1 chr1_81441027 0 81441027 C T C C C C C C C C C C C C C C C C C C
1 chr1_81441110 0 81441110 G G G G G G A A G G G G G G G G G G G G
1 chr1_81444618 0 81444618 T T T T T T T T C C C C T T T T T T C C
1 chr1_81445231 0 81445231 C C C C C C C C C C C C C T C C C C C C
1 chr1_81446446 0 81446446 G G G G G G G G G G G G G G G G A A G G
1 chr1_81447297 0 81447297 A A A A A A A A G G G G A A A A A A G G
1 chr1_81453221 0 81453221 C C C C C C C C C T T T C C C C C C T T
1 chr1_81457315 0 81457315 G G G G G G C C G G G G G G G G G G G G
1 chr1_81464728 0 81464728 C T C C C C C C C C C C C C C C C C C C
1 chr1_81465540 0 81465540 C C C C C C C C T T T T C C C C C C T T
1 chr1_81465901 0 81465901 G G G T G G G G G G G G G G G G G G G G
1 chr1_81466382 0 81466382 A A A A A A A A G G G G A A A A A A G G
1 chr1_81470588 0 81470588 C C C C C C C C C C C C A C A C C C C C
1 chr1_81471335 0 81471335 C C C C C C C C T T T T C C C C C C T T
1 chr1_81481037 0 81481037 T T T T T T T T C C C C T T T T T T C C
1 chr1_81487456 0 81487456 T T T T T T T T T T T T C C T T T T T T
1 chr1_81487683 0 81487683 C C C C C C C C C T C C C C C C C C C C
1 chr1_81489269 0 81489269 C C C G C G C C C C C C C C C C C C C C
1 chr1_81490296 0 81490296 T T T T T T T T A T A A T T T T T T A A
1 chr1_81490633 0 81490633 A A A A A A A A G G G G A A A A A A G G
1 chr1_81493830 0 81493830 G G G G G G G G G G G G A A G G G G G G
1 chr1_81495195 0 81495195 A A A A A A A A A A A G A A A A A A A A
1 chr1_81495547 0 81495547 A A A A A A A A C C C C A A A A A A C C
1 chr1_81496984 0 81496984 A A G G G G A A G G G G G G G G G G G G
1 chr1_81506527 0 81506527 A A G G A A A A A A A A A A A A A A A A
1 chr1_81506934 0 81506934 A A A A A A A A G G G G A A A A A A G G
1 chr1_81507619 0 81507619 C C C C C C C C T T T T C C C C C C T T
1 chr1_81512323 0 81512323 G G G G G G G G A A A A G G G G G G A A
1 chr1_81513778 0 81513778 C C C C C C C C C C C C T T C C C C C C
1 chr1_81517764 0 81517764 T T T T C C T T C C C C T T T T T T C C
1 chr1_81517792 0 81517792 G G G G G G G G G G G G G G A A G G G G
1 chr1_81521302 0 81521302 T T T T T T T T A T T T T T T T T T T T
1 chr1_81523213 0 81523213 C C C C C T C C C C C C C C C C C C C C
1 chr1_81523728 0 81523728 A A A A A A A A C C C C A A A A A A C C
1 chr1_81526010 0 81526010 G G G G G G G G G G G G G G G G A A G G
1 chr1_81526177 0 81526177 T T T T T T T T T T T T T T T T C C T T
1 chr1_81526979 0 81526979 G G A A A A G G G G G G G G G G G G G G
1 chr1_81531066 0 81531066 A A A A A G A A G G G G G G G G G G G G
1 chr1_81533159 0 81533159 G G G G G G G G G G G G G G G G A G G G
1 chr1_81534709 0 81534709 C C C C C C C C C T C T C C C C C C T T
1 chr1_81535032 0 81535032 G G G T G G G G G G G G G G G G G G G G
1 chr1_81535698 0 81535698 C C C C C C C C C C C C C C C C T T C C
1 chr1_81536764 0 81536764 C C C C C C C C C C C C C C T T C C C C
1 chr1_81539151 0 81539151 C C T T C C C C C C C C C C C C C C C C
1 chr1_81539235 0 81539235 C C C C C C G G C C C C C C C C C C C C
1 chr1_81545894 0 81545894 A A A A A A A A A G A G A A A A A A A A
1 chr1_81546788 0 81546788 C C C C C C C C C C C C C C C T C C C C
1 chr1_81547662 0 81547662 A A A A A A A A A A A A A A A G A A A A
1 chr1_81552825 0 81552825 C C C C C C C C C C C C C T C C C C C C
1 chr1_81554625 0 81554625 G G G G G G G G G G G G A A G G G G G G
1 chr1_81554629 0 81554629 C C C C C C T T C C C C C C C C C C C C
1 chr1_81556080 0 81556080 G G A G A G G G G G G G G G G G G G G G
1 chr1_81556201 0 81556201 C C C C C C C C C T C T C C C C C C T T
1 chr1_81556876 0 81556876 T T C C C C T T T T T T T T T T T T T T
1 chr1_81559658 0 81559658 C C T T T T C C T T T T T T T T T T T T
1 chr1_81562175 0 81562175 C C C C C C C C G G G G C C C C C C G G
1 chr1_81562441 0 81562441 G G G G G G G G G G G G G G A A G G G G
1 chr1_81564102 0 81564102 C C G G G G G G G G G G G G G G G G G G
1 chr1_81567730 0 81567730 G G A A A A G G G G G G G G G G G G G G
1 chr1_81578293 0 81578293 C C C C C C C C C G C G C C C C C C C C
1 chr1_81584797 0 81584797 T T A A A A T T A A A A T T T T T T A A
1 chr1_81585961 0 81585961 G G G G G G G G G G G G G G G G A G G G
1 chr1_81588084 0 81588084 G G C C C C G G C C C C C C C C C C C C
1 chr1_81590483 0 81590483 C C C C C C C C C C C C C T C C C C C C
1 chr1_81590489 0 81590489 G G G G G G G G C C C C G G G G G G C C
1 chr1_81593643 0 81593643 C C C C C C C C C C C C A A A A C C C C
1 chr1_81596926 0 81596926 C C C C C C C C T T T T C C C C C C T T
1 chr1_81600171 0 81600171 T T T T T T T T T T T T C C C C C C T T
1 chr1_81602986 0 81602986 G G G G G G G G G G G G G G A A G G G G
1 chr1_81603063 0 81603063 A A A A A A A A C C C C A A A A A A C C
1 chr1_81605745 0 81605745 T T T T T T T T C C C C T T T T T T C C
1 chr1_81612597 0 81612597 T T T T T T T T T T T T C T T T T T T T
1 chr1_81613884 0 81613884 T T C C C C C C C C C C C C C C C C C C
1 chr1_81614116 0 81614116 T T T T T T T T A T A T T T T T T T T T
1 chr1_81616881 0 81616881 T T T T T T T T G G G G T T T T T T G G
1 chr1_81619066 0 81619066 A A A A A A A A A A A A A A G G A A A A
1 chr1_81619259 0 81619259 G G G T T T G G G G G G G G G G G G G G
1 chr1_81619897 0 81619897 T T T T T T T T G T G T T T T T T T T T
1 chr1_81620767 0 81620767 C C C C C C G G C C C C C C C C C C C C
1 chr1_81622188 0 81622188 C C C C C C C C C C C C C C T T C C C C
1 chr1_81624157 0 81624157 G G G G G G G G G G G G A G G G G G G G
1 chr1_81624794 0 81624794 G G A A A G G G G G G G G G G G G G G G
1 chr1_81625139 0 81625139 T T C C C C T T C C C C C C C C C C C C
1 chr1_81628912 0 81628912 C C C C C C C C T T T T C C C C C C T T
1 chr1_81629220 0 81629220 T T C C C C T T C C C C C C C C C C C C
1 chr1_81638857 0 81638857 T T T T A T T T T T T T T T T T T T T T
1 chr1_81639613 0 81639613 A A C C C C A A A A A A A A A A A A A A
1 chr1_81639998 0 81639998 T T T T T T T T C T C T T T T T T T T T
1 chr1_81646876 0 81646876 C C C C C C C C C C C C C C C C A A C C
1 chr1_81649622 0 81649622 A A A A A A A A G G G G A A A A A A G G
1 chr1_81650016 0 81650016 C C C C C C C C T T T T C C C C C C T T
1 chr1_81657108 0 81657108 A A A A A A A A G G G G A A A A A A G G
1 chr1_81661886 0 81661886 A A A A A A A A G G G G A A A A A A G G
1 chr1_81664941 0 81664941 C C C C C C C C C C C C C T C C C C C C
1 chr1_81668085 0 81668085 A A G G G G G G G G G G G G G G G G G G
1 chr1_81668908 0 81668908 A A A A A G A A A A A A A A A A A A A A
1 chr1_81669146 0 81669146 G G G G A G G G G G G G G G G G G G G G
1 chr1_81678727 0 81678727 G G G G G G G G G G G G A A G G G G G G
1 chr1_81684919 0 81684919 T T T T T T T T C C C C T T T T T T C C
1 chr1_81686987 0 81686987 A A C C A A A A A A A A A A A A A A A A
1 chr1_81688150 0 81688150 G G G G G G G G G G G G G G G G A G G G
1 chr1_81688353 0 81688353 C C C C C C C C A A A A C C C C C C A A
1 chr1_81694003 0 81694003 C C C C C C C C T T T T C C C C C C T T
1 chr1_81695840 0 81695840 G G G G G G G G T T T T G G G G G G T T
1 chr1_81699802 0 81699802 A A G G G G A A G G G G G G G G G G G G
1 chr1_81699850 0 81699850 C C C C C C C C C C C C C C T T C C C C
1 chr1_81700939 0 81700939 C C C C C C C C T T T T C C C C C C T T
1 chr1_81701232 0 81701232 T T C C C C T T C C C C T T T T T T C C
1 chr1_81707253 0 81707253 C C C C C C C C C C C C C C C T C C C C
1 chr1_81707331 0 81707331 G G G G G G G G G G G G G G G G A G G G
1 chr1_81707522 0 81707522 G T G G G G T T G G G G G G G G G G G G
1 chr1_81708864 0 81708864 G G G G G G G G G G G G G G G G C C G G
1 chr1_81717659 0 81717659 T T T T T T T T C C C C T T T T T T C C
1 chr1_81719169 0 81719169 G G G G G G G G G G G G G G A G G G G G
1 chr1_81719339 0 81719339 T T T T T T T T C C C C T T T T T T C C
1 chr1_81721981 0 81721981 T T T T T T T T T T T T C T C C T T T T
1 chr1_81724327 0 81724327 C C C C C C C C C C C C C C C T C C C C
1 chr1_81725578 0 81725578 T T T T T T T T T T T T T T C C T T T T
1 chr1_81727452 0 81727452 C C C C C C C C C C C T C C C C C C C C
1 chr1_81729749 0 81729749 C C C C C C C C C C C C C C T T C C C C
1 chr1_81729813 0 81729813 C C C C C C C C C C C C A C C C C C C C
1 chr1_81731821 0 81731821 C C C C C C C C A A A A C C C C C C A A
1 chr1_81733237 0 81733237 C C C C C C C C T T T T C C C C C C T T
1 chr1_81741684 0 81741684 A G G G G G A A G G G G G G G G G G G G
1 chr1_81742707 0 81742707 G G G G G G G G G G G G G G C C G G G G
1 chr1_81743314 0 81743314 C C C C C C C C C C C C C C C G C C C C
1 chr1_81743955 0 81743955 T T T T C T T T T T T T T T T T T T T T
1 chr1_81745221 0 81745221 G G G G G G G G A G G G G G G G G G G G
1 chr1_81755134 0 81755134 C C C C C C C C C C C C C C T T C C C C
1 chr1_81755793 0 81755793 C C T T C C C C C C C C C C C C C C C C
1 chr1_81759204 0 81759204 G G G G G G G G A G G G G G G G G G G G
1 chr1_81771792 0 81771792 C C C C C C C C T T T T C C C C C C T T
1 chr1_81774364 0 81774364 T T T T T T T T T T T T T T C T T T T T
1 chr1_81775541 0 81775541 T T T T T T T T T T T T T T C C T T T T
1 chr1_81776245 0 81776245 T T T T T T T T T T T T T T C C T T T T
1 chr1_81778756 0 81778756 T T T T T T T T C C C C T T T T T T C C
1 chr1_81779189 0 81779189 G G G G G G A A G G G G G G G G G G G G
1 chr1_81780142 0 81780142 C C C C C C C C T T T T C C C C C C T T
1 chr1_81780494 0 81780494 C C C C C C C C T T T T C C C C C C T T
1 chr1_81781600 0 81781600 C C C C T T C C C C C C C C C C C C C C
1 chr1_81789932 0 81789932 C C C C C C C C T T T T C C C C C C T T
1 chr1_81792827 0 81792827 A A A A A A A A G G G G A A A A A A G G
1 chr1_81792948 0 81792948 G G G T G G G G G G G G G G G G G G G G
1 chr1_81796147 0 81796147 T T T T T T T T C C C C T T T T T T C C
1 chr1_81796999 0 81796999 A A A A A A A A A A A A A A A T A A A A
1 chr1_81797919 0 81797919 T T C C C C T T C C C C C C C C T T C C
1 chr1_81797994 0 81797994 C C C C C T C C C C C C C C C C C C C C
1 chr1_81804314 0 81804314 T T G T T T T T T T T T T T T T T T T T
1 chr1_81804721 0 81804721 T T T T T T T T C C C C T T T T T T C C
1 chr1_81813001 0 81813001 C T T T T T T T T T T T T T T T T T T T
1 chr1_81814473 0 81814473 C C C C C T C C C C C C C C C C C C C C
1 chr1_81818925 0 81818925 G G G G G G G G A G A A G G G G G G A A
1 chr1_81820563 0 81820563 A G G G G G G G G G G G G G G G G G G G
1 chr1_81829508 0 81829508 A A A A A A A A A C A A A A A A A A A A
1 chr1_81837613 0 81837613 G G G G G G G G A A A A G G G G G G A A
1 chr1_81843507 0 81843507 A G A A A A A A A A A A A A A A A A A A
1 chr1_81844703 0 81844703 T T T T T T T T T T T T T T C C T T T T
1 chr1_81847062 0 81847062 C C A A A A C C A A A A A A A A A A A A
1 chr1_81847397 0 81847397 G G G G G G G G A G G G G G G G G G A A
1 chr1_81852447 0 81852447 T T T T T T T T G G G G T T T T T T G G
1 chr1_81853453 0 81853453 G G T T T T T T T T T T T T T T T T T T
1 chr1_81854135 0 81854135 C C C C C C C C C C T T C C C C C C T T
1 chr1_81857523 0 81857523 T T T T T T T T T T T T T T T T C T T T
1 chr1_81858560 0 81858560 C C A C C C C C C C C C C C C C C C C C
1 chr1_81861728 0 81861728 C C C C C T C C C C C C T T T T T T C C
1 chr1_81867651 0 81867651 G G G G G G G G A G G G G G G G G G G G
1 chr1_81871299 0 81871299 A A A A A A A A G G G G G G G G G G G G
1 chr1_81875116 0 81875116 G G A G G G G G G G G G G G G G G G G G
1 chr1_81877834 0 81877834 A A A A A A A A G G G G G G G G G G G G
1 chr1_81878081 0 81878081 G G G G G G G G G G G G G G A G G G G G
1 chr1_81880713 0 81880713 T T T T T T T T T T T T C C C C C C T T
1 chr1_81881898 0 81881898 A A A A A A A A G G G G A A A A A A G G
1 chr1_81882311 0 81882311 T T T T T T T T C C C T T T T T T T C C
1 chr1_81888675 0 81888675 C C T T T T C C T T T T T T T T T T T T
1 chr1_81890863 0 81890863 G G G G G G G G G G G G G G G G A G G G
1 chr1_81892241 0 81892241 G G G G G G G G A G G G G G G G G G G G
1 chr1_81897905 0 81897905 A A A A A A A A A A A G A A A A A A A A
1 chr1_81900920 0 81900920 G G G G G G G G A A A A G G G G G G A A
1 chr1_81902971 0 81902971 T T T T T T T T C C C C T T T T T T C C
1 chr1_81904407 0 81904407 G G G G G G G G G G A G G G G G G G G G
1 chr1_81904921 0 81904921 A A A A A A A A A A A A A G A A A A A A
1 chr1_81905098 0 81905098 C C C C C C C C T T T T C C C C C C T T
1 chr1_81906852 0 81906852 C C C C C C C C C C C C C T C C C C C C
1 chr1_81908314 0 81908314 C C C C C C C C T T T T C C C C C C T T
1 chr1_81910391 0 81910391 C C C C C C C C C C C C C T C C C C C C
1 chr1_81912594 0 81912594 C C C C C C C C C C C C C T C C C C C C
1 chr1_81913135 0 81913135 A A A G G G A A A A A A A A A A A A A A
1 chr1_81921105 0 81921105 T T T T T T T T T T T T T T T T G T T T
1 chr1_81921573 0 81921573 A A A A A A A A C C C C A A A A A A C C
1 chr1_81921672 0 81921672 T T T T T T T T C C C C T T T T T T C C
1 chr1_81934641 0 81934641 G G G G C G G G G G G G G G G G G G G G
1 chr1_81941094 0 81941094 C C C C T T C C C C C C C C C C C C C C
1 chr1_81942111 0 81942111 C C C C C C C C C C C T C C C C C C C C
1 chr1_81943821 0 81943821 G G G G A G G G G G G G G G G G G G G G
1 chr1_81947330 0 81947330 C C T T T T C C C C C C C C C C C C C C
1 chr1_81949496 0 81949496 A A A A A A A A G G G G A A A G A A G G
1 chr1_81950057 0 81950057 G G G G G G G G G G G G G G G G A G G G
1 chr1_81956783 0 81956783 A A A A A A A A A T T T A A A A A A T T
1 chr1_81957257 0 81957257 T T T T T T T T T T T T A A A A T T T T
1 chr1_81957804 0 81957804 C C C C C C C C T T T T C C C C C C T T
1 chr1_81958199 0 81958199 G G G G G G G G G G G G A A G G G G G G
1 chr1_81958490 0 81958490 T T C T C C T T T T T T T T T T T T T T
1 chr1_81958885 0 81958885 T T T T T T T T C C C C T T T T T T C C
1 chr1_81964721 0 81964721 T T C C C C T T C C C C T T T T T T C C
1 chr1_81964852 0 81964852 C C C C C C C C T T T T C C C C C C T T
1 chr1_81968020 0 81968020 G G G G G G G G G G G G C C G G G G G G
1 chr1_81975152 0 81975152 T T G T T T T T T T T T T T G G G G T T
1 chr1_81975697 0 81975697 C C C C C C C C C C C C T T C C C C C C
1 chr1_81986663 0 81986663 A A A A A A A A T T T T A A A A A A T T
1 chr1_81987047 0 81987047 G G G G G G G G A G G G G G G G G G G G
1 chr1_81999812 0 81999812 G G G G G G G G G G G G G G G G G T G G
1 chr1_82001016 0 82001016 C C C C C C C C C C C C C T C C C C C C
1 chr1_82013037 0 82013037 T T T T T T T T T T C T T T T T T T T T
1 chr1_82013191 0 82013191 C C C C C C C C C C C C C T C C C C C C
1 chr1_82018083 0 82018083 T T T T T T C C T T T T T T T T T T T T
1 chr1_82019104 0 82019104 G G C C C C G G C C C C C C C C C C C C
1 chr1_82019834 0 82019834 A A A A A A A A G G G G A A A A A A G G
1 chr1_82023238 0 82023238 G G C C C G G G G G G G G G G G G G G G
1 chr1_82023340 0 82023340 C C C C C C C C G G G G C C C C C C G G
1 chr1_82024520 0 82024520 A A A A A A A A C C C C A A A A A A C C
1 chr1_82027677 0 82027677 G G G G G G G G G G G G A G G G G G G G
1 chr1_82037015 0 82037015 C C T T C T C C C C C C C C C C C C C C
1 chr1_82037031 0 82037031 A A A A A A A A A A A A A G A A A A A A
1 chr1_82039342 0 82039342 T T T T T T T T G G G G T T T T T T G G
1 chr1_82040347 0 82040347 C C C C C C C C G G G G C C C C C C G G
1 chr1_82047953 0 82047953 G G G G G G G G G G G G G G G T G G G G
1 chr1_82052358 0 82052358 G G G G G G G G A A A A G G G G G G A A
1 chr1_82054053 0 82054053 A G G G G G G G G G G G G G G G G G G G
1 chr1_82062294 0 82062294 G G G G G G G G A A A A G G G G G G A A
1 chr1_82062742 0 82062742 A A A A A A A A T T A T A A A A A A A A
1 chr1_82066509 0 82066509 C C T T C C C C C C C C C C C C C C C C
1 chr1_82066518 0 82066518 G G G G G G G G G G G G G G A A G G G G
1 chr1_82067710 0 82067710 A A G G A A A A A A A A A A A A A A A A
1 chr1_82068226 0 82068226 G G G G G G G G G G G G G G G G A G G G
1 chr1_82069218 0 82069218 C C T T T T C C C C C C C C C C C C C C
1 chr1_82069644 0 82069644 G G G G G G G G G G G G A G G G G G G G
1 chr1_82071334 0 82071334 G G G G G G G G A G A G G G G G G G G G
1 chr1_82074477 0 82074477 C C C C C C C C C C C C T T C C C C C C
1 chr1_82074662 0 82074662 G G A A G G G G G G G G G G G G G G G G
1 chr1_82080988 0 82080988 T T T T T T T T T T T T G G G T G G T T
1 chr1_82084214 0 82084214 G G G G A G A A G G G G G G G G G G G G
1 chr1_82084443 0 82084443 A A A A A A A A G G G G A A A A A A G G
1 chr1_82090349 0 82090349 G G G G G G G G G G G G G G A G G G G G
1 chr1_82099177 0 82099177 G G G G G G G G G G G G G G G G A A G G
1 chr1_82099272 0 82099272 G G G G A G G G G G G G G G G G G G G G
1 chr1_82100102 0 82100102 C C C C C C C C T T T T C C C C C C C C
1 chr1_82101875 0 82101875 G G G G G G G G G G G G G G A G G G G G
1 chr1_82102518 0 82102518 A A A A A C A A A A A A A A A A A A A A
1 chr1_82107113 0 82107113 T T T T T T T T T T T T T T T T C C T T
1 chr1_82109831 0 82109831 G G G G G T G G G G G G G G G G G G G G
1 chr1_82109833 0 82109833 A A A A A G A A A A A A A A A A A A A A
1 chr1_82111635 0 82111635 G G G G G G G G G G G G G G A G G G G G
1 chr1_82112448 0 82112448 A A A A A A A A A A A A A A A G A A A A
1 chr1_82114304 0 82114304 A A A A A A A A G G G G A A A A A A G G
1 chr1_82115994 0 82115994 C C C C C C C C G G G G C C C C C C G G
1 chr1_82117528 0 82117528 C C C C C C C C T T T T C C C C C C T T
1 chr1_82119092 0 82119092 C C C C C C C C T T T T C C C C C C T T
1 chr1_82119408 0 82119408 C C C C C C C C G G C G C C C C C C C C
1 chr1_82120517 0 82120517 C C C C C C C C G G G G C C C C C C G G
1 chr1_82123193 0 82123193 G G G G G G G G A A A A G G G G G G A A
1 chr1_82123771 0 82123771 G G G G G G G G A A A A G G G G G G A A
1 chr1_82126299 0 82126299 A A A A A A A A A A A A A A A A A C A A
1 chr1_82126789 0 82126789 G G G G G G A A G G G G G G G G G G G G
1 chr1_82132615 0 82132615 C C C C C C C C T T C T C C C C C C T T
1 chr1_82132982 0 82132982 A A A A A A A A G G G G A A A A A A G G
1 chr1_82134363 0 82134363 G G G G G G G G G G G G G G G G T T G G
1 chr1_82135551 0 82135551 C C C C C C C C G G G G C C C C C C G G
1 chr1_82137801 0 82137801 A A A A A A A A G G G G A A A A A A G G
1 chr1_82137946 0 82137946 A A A A A A A A A A A A T T A A A A A A
1 chr1_82145988 0 82145988 A A A A A A A A G G G G A A A A A A G G
1 chr1_82148683 0 82148683 G G G G G G G G A A A A G G G G G G A A
1 chr1_82149367 0 82149367 C C C C C C C C C C C C C C T T C C C C
1 chr1_82156466 0 82156466 G G G G G G G G G G G G G G G G C G G G
1 chr1_82157270 0 82157270 T T T T T T T T C C C C T T T T T T C C
1 chr1_82162158 0 82162158 C C C C C C C C C C C C C C C C G G C C
1 chr1_82165663 0 82165663 C C C C C C C C C C C C C C T T C C C C
1 chr1_82166093 0 82166093 C C T T T T C C C C C C C C C C C C C C
1 chr1_82172296 0 82172296 T T G G G G T T T T T T T T T T T T T T
1 chr1_82177395 0 82177395 C G C C C C C C C C C C C C C C C C C C
1 chr1_82179424 0 82179424 G G G G G G G G G G G G G G A A G G G G
1 chr1_82180518 0 82180518 G G G G G G G G A A A A G G G G G G A A
1 chr1_82182538 0 82182538 C C C C C C C C A A A A C C C C C C A A
1 chr1_82184192 0 82184192 C C C C C C C C C C C C C C T T C C C C
1 chr1_82185357 0 82185357 G G G G A G G G G G G G G G G G G G G G
1 chr1_82188273 0 82188273 T T T T T T C C T T T T T T T T T T T T
1 chr1_82188698 0 82188698 A A A A A A A A A A A A A G A A A A A A
1 chr1_82188749 0 82188749 C C C C C C C C C C C C C C A A C C C C
1 chr1_82189232 0 82189232 C C C C C C C C T T T T C C C C C C T T
1 chr1_82209208 0 82209208 G G G G G G G G G G G G G G A A G G G G
1 chr1_82211315 0 82211315 G G G G G G G G G G G G A G G G G G G G
1 chr1_82212488 0 82212488 A G G G G G A A G G G G G G G G G G G G
1 chr1_82213769 0 82213769 A A A A A A A A G G G G A A A A A A G G
1 chr1_82215290 0 82215290 C C C C C C C C C C C C C C C C C T C C
1 chr1_82218503 0 82218503 T T T T T T T T C C C C T T T T T T C C
1 chr1_82221415 0 82221415 A A A A A A A A C C C C A A A A A A C C
1 chr1_82222217 0 82222217 T T T T T T T T T T T T C T T T T T T T
1 chr1_82223092 0 82223092 G G G G G G G G G G G G G G G G A G G G
1 chr1_82231163 0 82231163 C C C C C C C C C C C C T T T T T T C C
1 chr1_82232121 0 82232121 A G G G G G G G G G G G G G G G G G G G
1 chr1_82242298 0 82242298 T T A A A A T T T T T T T T T T T T T T
1 chr1_82243797 0 82243797 C C C C C C C C C C C C C C C C G G C C
1 chr1_82249593 0 82249593 A A A A A A A A A G A G A A A A A A A A
1 chr1_82249937 0 82249937 C C C C C C C C C C C C C T C C T T C C
1 chr1_82253423 0 82253423 C C C C C T C C C C C C C C C C C C C C
1 chr1_82265186 0 82265186 A G A A A A A A A A A A A A A A A A A A
1 chr1_82265927 0 82265927 G G G G G G G G C C C C C C C C C C C C
1 chr1_82270159 0 82270159 C C C C C C C C C T C C C C C C C C C C
1 chr1_82272684 0 82272684 T T T T T T T T C C C C T T T T T T C C
1 chr1_82292818 0 82292818 G G C C C C G G C C C C C C C C C C C C
1 chr1_82304850 0 82304850 C C C C T T C C C C C C C C C C C C C C
1 chr1_82306423 0 82306423 G G G G G G G G A G A G A G G G G G A A
1 chr1_82312978 0 82312978 G G G G G G G G G G G G G G A G G G G G
1 chr1_82313204 0 82313204 C C C C C C C C C C C C C T C C C C C C
1 chr1_82316259 0 82316259 A A A A A A A A G G G G A A A A A A G G
1 chr1_82330345 0 82330345 C G G G G G G G G G G G G G G G G G G G
1 chr1_82335273 0 82335273 A A A A A A A A G G G G A A A A A A G G
1 chr1_82335888 0 82335888 G G G G G G G G A A A G G G G G G G G G
1 chr1_82336299 0 82336299 C C C C C C C C C C C C A C C C C C C C
1 chr1_82349314 0 82349314 G G G G G G G G G G G G G G A A G G G G
1 chr1_82351968 0 82351968 C C C C C C C C C C C C C T T T C C C C
1 chr1_82357815 0 82357815 G G G G G G G G C C C C G G G G G G C C
1 chr1_82361843 0 82361843 A A A A A A A A G G G G A A A A A A G G
1 chr1_82362692 0 82362692 T T T T T T T T T T T T T T T T C C T T
1 chr1_82365817 0 82365817 A A A A A A A A G G G G A A A A A A G G
1 chr1_82367641 0 82367641 T T T T T T T T C C C C T T T T T T C C
1 chr1_82369475 0 82369475 G G A A A A G G A A A A A A A A A A A A
1 chr1_82385414 0 82385414 T T T T T T T T G G G G T T T T T T G G
1 chr1_82389780 0 82389780 G G G G G G G G T T T T G G G G G G T T
1 chr1_82390048 0 82390048 A A A A A A A A G G G G A A A A A A G G
1 chr1_82390904 0 82390904 A A G G G G G G G G G G G G G G G G G G
1 chr1_82391162 0 82391162 C C C C C C C C G G G G C C C C C C G G
1 chr1_82399168 0 82399168 G G G G G G G G G G G G A G G G G G G G
1 chr1_82400687 0 82400687 G G G G G G G G G G G G G G A A G G G G
1 chr1_82401056 0 82401056 A G G G G G G G G G G G G G G G G G G G
1 chr1_82405131 0 82405131 G G G G A G G G G G G G G G G G G G G G
1 chr1_82407410 0 82407410 G G G G G G G G A A A G G G G G G G G G
1 chr1_82409002 0 82409002 G G G G G G A A G G G G G G G G G G G G
1 chr1_82409060 0 82409060 G G G G G G G G G G G T G G G G G G T T
1 chr1_82417110 0 82417110 G G G G G G G G A G A A G G G G G G A A
1 chr1_82422279 0 82422279 T T T T T T T T C C C C T T T T T T C C
1 chr1_82422596 0 82422596 C C C C C C C C C C C T C C C C C C C C
1 chr1_82423530 0 82423530 C C C C C C C C C C A C C C C C C C C C
1 chr1_82425911 0 82425911 C C C C C C C C G G G G C C C C C C G G
1 chr1_82426083 0 82426083 T T T T T T T T C C C C T T T T T T C C
1 chr1_82428928 0 82428928 T T T T T T T T T T T T T T T T C C T T
1 chr1_82430707 0 82430707 C C C C C C C C T T T T C C C C C C T T
1 chr1_82438527 0 82438527 G G A A A A G G A A A A A A A A A A A A
1 chr1_82442291 0 82442291 A A A A A A A A G G G G A A A A A A G G
1 chr1_82443621 0 82443621 T T T T T T T T C C C C T T T T T T C C
1 chr1_82444682 0 82444682 C C G G C C C C C C C C C C C C C C C C
1 chr1_82446707 0 82446707 A A A A A A A A G G G G A A A A A A G G
1 chr1_82446956 0 82446956 T T T T T T T T T T T T T T G G T T T T
1 chr1_82448906 0 82448906 T T T T T T T T C C C C T T T T T T T T
1 chr1_82450508 0 82450508 T T T T T T T T C C C C T T T T T T C C
1 chr1_82450597 0 82450597 A A A A A A A A G G G G A A A A A A G G
1 chr1_82450682 0 82450682 A C A A A A A A A A A A A A A A A A A A
1 chr1_82452722 0 82452722 C C C C C T C C C C C C C C C C C C C C
1 chr1_82453542 0 82453542 A A A A A A T T A A A A A A A A A A A A
1 chr1_82458238 0 82458238 G G G G G G G G A A A A G G G G G G A A
1 chr1_82461069 0 82461069 G G G G G G G G G G A G G G G G G G G G
1 chr1_82462208 0 82462208 G G G G G G A A G G G G G G G G G G G G
1 chr1_82472441 0 82472441 G G G G G G G G G G G G G G A G G G G G
1 chr1_82475887 0 82475887 C T C C C C C C C C C C C C C C C C C C
1 chr1_82477692 0 82477692 C G G G G G G G G G G G G G G G G G G G
1 chr1_82487397 0 82487397 T T T T T T T T G T T T T T T T T T T T
1 chr1_82490911 0 82490911 T T T T T T T T C C C C T T T T T T C C
1 chr1_82495872 0 82495872 T T A A A T T T T T T T T T T T T T T T
1 chr1_82495923 0 82495923 G G G G G G T T G G G G G G G G G G G G
1 chr1_82496043 0 82496043 C C C C C C C C T T T T C C C C C C T T
1 chr1_82498027 0 82498027 T T T T T T T T T T T T T T G T T T T T
1 chr1_82508472 0 82508472 C C C C C T C C C C C C C C C C C C C C
1 chr1_82509153 0 82509153 C C G G C C C C C C C C C C C C C C C C
1 chr1_82515867 0 82515867 C C T T C C C C C C C T C C C C C C C C
1 chr1_82520410 0 82520410 G G G G A G G G G G G G G G G G G G G G
1 chr1_82529296 0 82529296 G G G G G G G G A A A G G G G G G G G G
1 chr1_82529511 0 82529511 C C C C C C C C G G G G C C C C C C G G
1 chr1_82530763 0 82530763 A A A A A A A A C C C C A A A A A A C C
1 chr1_82532423 0 82532423 G G G G G G G G G G G G A G G G G G G G
1 chr1_82539306 0 82539306 C C A A C C C C C C C C C C C C C C C C
1 chr1_82540882 0 82540882 A A A A A A A A A A A T A A A A A A A A
1 chr1_82545549 0 82545549 A A G G A A A A A A A A A A A A A A A A
1 chr1_82545588 0 82545588 C C G G G G C C C C C C C C C C C C C C
1 chr1_82546946 0 82546946 A A A A A A A A G G G G A A A A A A G G
1 chr1_82556417 0 82556417 A A A A A A A A G G G G A A A A A A G G
1 chr1_82562715 0 82562715 C C C C C C C C C C C C C T C C C C C C
1 chr1_82577941 0 82577941 C C C C C C C C T T T T C C C C C C T T
1 chr1_82579118 0 82579118 G G G G A A G G G G A G G G G G G G G G
1 chr1_82585415 0 82585415 G G G G G G G G G G G G G G G G A A G G
1 chr1_82605373 0 82605373 T T T T T T T T T T T T G T T T T T T T
1 chr1_82610689 0 82610689 G G G G G G G G G G G G A G G G G G G G
1 chr1_82620638 0 82620638 T T C C C T T T C T T T T T T T T T C C
1 chr1_82625235 0 82625235 G G G G G G G G A G A G G G G G G G G G
1 chr1_82625452 0 82625452 C C C C C C C C C C C C C C C C T T C C
1 chr1_82625951 0 82625951 T T T T T T T T T T C T T T T T T T T T
1 chr1_82626440 0 82626440 C C T T T T C C T T T T T T T T T T T T
1 chr1_82628016 0 82628016 C C C C C C C C C T C T C C C C C C C C
1 chr1_82630490 0 82630490 G G G G G G G G A G A G G G G G G G G G
1 chr1_82632238 0 82632238 C C C C C C T T C C C C C C C C C C C C
1 chr1_82633645 0 82633645 T T T T T T T T T T T T C T T T T T T T
1 chr1_82633773 0 82633773 C C T T C C C C C C C C C C C C C C C C
1 chr1_82635661 0 82635661 A A A A A A A A T T T T A A A A A A T T
1 chr1_82635835 0 82635835 G G G G G G A A G G G G G G G G G G G G
1 chr1_82641684 0 82641684 C C T T T T T T T T T T T T T T T T T T
1 chr1_82642593 0 82642593 G G G G G G G G G G G G G T G G G G G G
1 chr1_82642695 0 82642695 A A A A A A A A G G G G A A A A A A G G
1 chr1_82643500 0 82643500 C C C C C C C C T T T T C C C C C C T T
1 chr1_82644014 0 82644014 C C C C C C C C C C C C C C T T C C C C
1 chr1_82650041 0 82650041 G G G G G G G G C C C C G G G G G G C C
1 chr1_82654635 0 82654635 G G G G G G G G G G G G G G A A G G G G
1 chr1_82655376 0 82655376 C C C C C C C C T T T T C C C C C C T T
1 chr1_82656788 0 82656788 T T T T T T T T T T T T T T T T A A T T
1 chr1_82658195 0 82658195 T T T T T T T T A A A A T T T T T T A A
1 chr1_82665263 0 82665263 G G G G G G G G G G G G A A A A G G G G
1 chr1_82666163 0 82666163 A A G G G G A A G G G G A A A A A A G G
1 chr1_82666342 0 82666342 C C C C C C C C C T C C C C C C C C C C
1 chr1_82666977 0 82666977 T T T T T T T T T T T T T T G T T T T T
1 chr1_82668537 0 82668537 T T C T C C T T C C C C C C C C C C C C
1 chr1_82671143 0 82671143 G G G G G G G G A A A A G G G G G G A A
1 chr1_82671916 0 82671916 T T T T T T T T C C C C T T T T T T C C
1 chr1_82676033 0 82676033 C C C C C C C C C C C C C G C C C C C C
1 chr1_82680335 0 82680335 A A A A A A A A A A A A A A A G A A A A
1 chr1_82681240 0 82681240 C C C C C C C C C C C C C C C G C C C C
1 chr1_82683069 0 82683069 T T A A A A T T A A A A A A A A A A A A
1 chr1_82683553 0 82683553 C C C C C C C C C C C C A C C C C C C C
1 chr1_82684951 0 82684951 G G G G G G G G G G G G G G G G A A G G
1 chr1_82686074 0 82686074 C C C C C C C C T T T T C C C C C C T T
1 chr1_82689056 0 82689056 T T T T T T T T T T T T C T T T T T T T
1 chr1_82702705 0 82702705 C C T T T T C C T T T T T T T T T T T T
1 chr1_82704152 0 82704152 G G G G G G G G A A A A G G G G G G A A
1 chr1_82707012 0 82707012 G G G G G G G G G G G G G G A G G G G G
1 chr1_82716219 0 82716219 T T T T T T T T T T T T T T T T G G T T
1 chr1_82717190 0 82717190 G G G G A G G G G G G G G G G G G G G G
1 chr1_82717663 0 82717663 C C C C A C C C C C C C C C C C C C C C
1 chr1_82717679 0 82717679 C T C C C C C C C C C C C C C C C C C C
1 chr1_82721511 0 82721511 T T T T T T T T G G G G T T T T T T G G
1 chr1_82721972 0 82721972 C C C C C C C C T T T T C C C C C C T T
1 chr1_82724306 0 82724306 T T T T T T T T C T C C T T T T T T C C
1 chr1_82727699 0 82727699 T T T T T T T T C C C C T T T T T T C C
1 chr1_82729406 0 82729406 G G G G G G G G A A A A A G G G G G A A
1 chr1_82729606 0 82729606 C C G G C C C C C C C C C C C C C C C C
1 chr1_82731547 0 82731547 C C C C C C C C C C A C C C C C C C C C
1 chr1_82732587 0 82732587 C C C C C C C C T T T T C C C C C C T T
1 chr1_82738027 0 82738027 T T T T T T T T A T T T T T T T T T T T
1 chr1_82740878 0 82740878 T T T T T T T T T T T T T T C T T T T T
1 chr1_82744320 0 82744320 C C C C C C C C C C C T C C C C C C C C
1 chr1_82748370 0 82748370 G G G G A G G G G G G G G G G G G G G G
1 chr1_82755523 0 82755523 G G G G A G G G G G G G G G G G G G G G
1 chr1_82762081 0 82762081 C C C C C C C C C C C T C C C C C C C C
1 chr1_82762540 0 82762540 G G T T G G G G G G G G G G G G G G G G
1 chr1_82764456 0 82764456 G G G G A G G G G G G G G G G G G G G G
1 chr1_82764850 0 82764850 G G A A G G G G G G G G G G G G G G G G
1 chr1_82772920 0 82772920 G G G G G G G G C C C C G G G G G G C C
1 chr1_82774902 0 82774902 G G G G G G G G A A A A G G G G G G A A
1 chr1_82783800 0 82783800 T T T T T T T T T T T T T T T T C C T T
1 chr1_82785792 0 82785792 A A A A A C A A A A A A A A A A A A A A
1 chr1_82791191 0 82791191 G G G G G G G G A A A A G G G G G G A A
1 chr1_82799580 0 82799580 A A A A A G A A A A A A A A A A A A A A
1 chr1_82803961 0 82803961 C C T T T T T T T T T T T T T T T T T T
1 chr1_82808562 0 82808562 A A A A A A A A A G A A A A A A A A A A
1 chr1_82809458 0 82809458 C C A A C C C C C C C C C C C C C C C C
1 chr1_82812395 0 82812395 T T C C C C C C C C C C C C C C C C C C
1 chr1_82813060 0 82813060 T T T T T T T T C C C C T T T T T T C C
1 chr1_82815027 0 82815027 C C C C C C C C C C C C C C C C T T C C
1 chr1_82820839 0 82820839 C C C C C C C C A C A C C C C C C C A A
1 chr1_82821587 0 82821587 A A A A A A A A G G G G A A A A A A G G
1 chr1_82823490 0 82823490 G G G G G G G G G G G G G G T T T T G G
1 chr1_82824923 0 82824923 C C C C C C C C G G G G C C C C C C G G
1 chr1_82825173 0 82825173 T T T T T T T T T T T T C C T T T T T T
1 chr1_82830394 0 82830394 G G G G G G G G A A A A G G G G G G A A
1 chr1_82831605 0 82831605 G G G G G G G G G G G G G G A G G G G G
1 chr1_82839395 0 82839395 T T T T T T T T C C C C T T T T T T C C
1 chr1_82843233 0 82843233 C C T T T T C C T T T T T T T T T T T T
1 chr1_82843593 0 82843593 G G G G G G G G G G G G G G G G A A G G
1 chr1_82849738 0 82849738 C C C C C C C C C C C C C C C T C C C C
1 chr1_82851085 0 82851085 A A A A A A A A G G G G A A A A A A G G
1 chr1_82852742 0 82852742 A A A A A A A A G G G G A A A A A A G G
1 chr1_82855672 0 82855672 C C C C C C C C A A A A C C C C C C A A
1 chr1_82856639 0 82856639 T T T T T T T T G G G G T T T T T T G G
1 chr1_82857149 0 82857149 C C C C C C C C T T T T C C C C C C T T
1 chr1_82869630 0 82869630 A A A A A A A A A A A A A A A G A A A A
1 chr1_82870609 0 82870609 A A A A A A A A A G A A A A A A A A G G
1 chr1_82877267 0 82877267 G G G G A A G G G G G G G G G G G G G G
1 chr1_82877901 0 82877901 T T T T T T T T A A A A T T T T T T A A
1 chr1_82887736 0 82887736 G G G G G G G G G G G G G G G G A A G G
1 chr1_82889071 0 82889071 A A A A A A A A A C C C A A A A A A C C
1 chr1_82893613 0 82893613 A A G G G G A A A A A A A A A A A A A A
1 chr1_82896977 0 82896977 G G G G G G G G G G G G G G G T G G G G
1 chr1_82900357 0 82900357 G G G G G G G G G G G G A A G G G G G G
1 chr1_82912117 0 82912117 C C C C C C C C C C C C C G C C C C C C
1 chr1_82917842 0 82917842 G G G G G G G G C G G G G G G G G G C C
1 chr1_82925072 0 82925072 G G G G G G G G A A G G G G G G G G G G
1 chr1_82927898 0 82927898 G G G G G G G G A A A A G G G G G G A A
1 chr1_82929236 0 82929236 T T T T T T T T G G G G T T T T T T G G
1 chr1_82934144 0 82934144 C C C C C G C C C C C C C C C C C C C C
1 chr1_82934479 0 82934479 G G G G G G G G G G G G A G G G G G G G
1 chr1_82942484 0 82942484 C C C C C C C C A A A A C C C C C C A A
1 chr1_82943259 0 82943259 T T T T T T T T T T T T C T T T T T T T
1 chr1_82944411 0 82944411 T T T T T T T T C C C C T T T T T T C C
1 chr1_82952363 0 82952363 C C C C C C C C C C C C C C C C T T C C
1 chr1_82955195 0 82955195 C C C C C C C C C C T T C C C C C C C C
1 chr1_82955525 0 82955525 G G G G A G G G G G G G G G G G G G G G
1 chr1_82962785 0 82962785 C C C C C C C C C C C C C C C C C T C C
1 chr1_82963958 0 82963958 C C T T C C C C C C C C C C C C C C C C
1 chr1_82966675 0 82966675 C C C C C C C C C T C C C C C C C C T T
1 chr1_82968729 0 82968729 G G G G G G G G G G G G G G A G G G G G
1 chr1_82974415 0 82974415 G G G G G G T T G G G G G G G G G G G G
1 chr1_82975550 0 82975550 A A A A A A A A A A A A A G A A A A A A
1 chr1_82999237 0 82999237 G G G G G G G G A A A A G G G G G G A A
1 chr1_83003230 0 83003230 A C C C C C C C C C C C C C C C C C C C
1 chr1_83005541 0 83005541 C C C C C C C C C C C C A C C C C C C C
1 chr1_83011999 0 83011999 C C C C C C C C C T C T C C C C C C C C
1 chr1_83013772 0 83013772 G G G G G G G G G G G G G G A G G G G G
1 chr1_83025080 0 83025080 C C C C C C C C C C C C A A C C C C C C
1 chr1_83025621 0 83025621 C C C C C C C C T T T T C C C T C C T T
1 chr1_83025892 0 83025892 C C C C C C C C C C C C C T C C C C C C
1 chr1_83028736 0 83028736 C C C C C C C C C C C C C C C C C T C C
1 chr1_83029325 0 83029325 G G G G G G G G A G G G G G G G G G A A
1 chr1_83035032 0 83035032 T T T T T T T T T T T T C T T T T T T T
1 chr1_83037225 0 83037225 T T T T T T T T G T T T T T T T T T G G
1 chr1_83037927 0 83037927 C C T T T T T T T T T T T T T T T T T T
1 chr1_83040736 0 83040736 G G C C G G G G G G G G G G G G G G G G
1 chr1_83051563 0 83051563 C C T T T T C C C C C C C C C C C C C C
1 chr1_83053820 0 83053820 A A G G G G A A A A A A A A A A A A A A
1 chr1_83054527 0 83054527 C C C C C C G G C C C C C C C C C C C C
1 chr1_83062167 0 83062167 A A G G G G A A G G G G G G G G G G G G
1 chr1_83062177 0 83062177 G G G G G G G G G G G G C G G G G G G G
1 chr1_83066164 0 83066164 C T C T C T C T C T C T C C C C C C C C
1 chr1_83069129 0 83069129 A A A A A A A A A A A A A A A A A T A A
1 chr1_83072091 0 83072091 C C C C C C C C C C A A C C C C C C C C
1 chr1_83083385 0 83083385 G G G G G G G G G G G G G G G G A G G G
1 chr1_83092637 0 83092637 C C C C C T C C C C C C C C C C C C C C
1 chr1_83092773 0 83092773 T T T T T T T T C T T T T T T T T T T T
1 chr1_83094534 0 83094534 C C C C C C C C C G G G C C C C C C C C
1 chr1_83101406 0 83101406 T T T T C T T T T T T T T T T T T T T T
1 chr1_83122193 0 83122193 C T T T T T C T T T T T T T T T T T T T
1 chr1_83135102 0 83135102 G G G G G G G G G G G G A G A A G G G G
1 chr1_83136913 0 83136913 C C C C C C C C T T T T C C C C C C T T
1 chr1_83142490 0 83142490 T T T T T T T T T T C C T T T T T T T T
1 chr1_83149119 0 83149119 A A A A A A A A A A A A C C A A A A A A
1 chr1_83150399 0 83150399 A A A A A A A A A A A A A T A A A A A A
1 chr1_83155944 0 83155944 T T T T T T T T C T C C T T T T T T T T
1 chr1_83158812 0 83158812 C C C C C C C C C C C C C C C G C C C C
1 chr1_83167538 0 83167538 G G G G G G G G C C C C G G G G G G C C
1 chr1_83169017 0 83169017 A A G G G G A A A A A A A A G G G G A A
1 chr1_83169467 0 83169467 T T T T T T T T T T T T C C T T T T T T
1 chr1_83177031 0 83177031 G G G G G G G G G G G G A G G G G G G G
1 chr1_83179466 0 83179466 G G G G G G G G T T T T G G G G G G T T
1 chr1_83183099 0 83183099 G G G G G G G G A A A A G G G G G G A A
1 chr1_83188984 0 83188984 C C C C C C C C G G G G C C C C C C G G
1 chr1_83192321 0 83192321 C C T T C T C C C C C C C C C C C C C C
1 chr1_83196112 0 83196112 G G G G G G G G G G G G G G A G G G G G
1 chr1_83202748 0 83202748 G G G G G G G G A A A A G G G G G G A A
1 chr1_83208197 0 83208197 C C C C C C C C C G C C C C C C C C C C
1 chr1_83210876 0 83210876 A A A A A A A A A A A A A A A G A A A A
1 chr1_83212417 0 83212417 G G G G G G G G A G G G G G G G G G G G
1 chr1_83212796 0 83212796 C C C C C C C C C C C C C C C C G G C C
1 chr1_83213592 0 83213592 G G G G G G G G T T T T G G G G G G T T
1 chr1_83215014 0 83215014 G G G G G G G G A A A A G G G G G G A A
1 chr1_83220088 0 83220088 G G G G A G G G G G G G G G G G G G G G
1 chr1_83223563 0 83223563 T T T T T T T T T T T T T T T T C C T T
1 chr1_83228947 0 83228947 C T C C C C C C C C C C C C C C C C C C
1 chr1_83230289 0 83230289 C C C C C C C C T T T T C C C C C C T T
1 chr1_83231120 0 83231120 C C C C C C C C C C C C C C C C T T C C
1 chr1_83235645 0 83235645 T T T T T T T T C C C C T T T T T T C C
1 chr1_83238007 0 83238007 C C T T C C C C C C C C C C C C C C C C
1 chr1_83240744 0 83240744 C C C C C C C C G G G G C C C C C C G G
1 chr1_83250617 0 83250617 C C G G C C C C C C C C C C C C C C C C
1 chr1_83256730 0 83256730 T T C C T T T T T T T T T T T T T T T T
1 chr1_83257537 0 83257537 C C C C C C C C T T T T C C C C C C T T
1 chr1_83259567 0 83259567 G G G G G G G G C C C C G G G G G G C C
1 chr1_83260559 0 83260559 C C C C C C C C C C T T C C C C C C C C
1 chr1_83260651 0 83260651 G G G G A G G G G G G G G G G G G G G G
1 chr1_83266665 0 83266665 G G G G G G G G G G G G A A G G G G G G
1 chr1_83270598 0 83270598 A A A A A A A A A G A A A A A A A A G G
1 chr1_83271184 0 83271184 A A A A A A A A G G G G A A A A A A G G
1 chr1_83277913 0 83277913 C C C C C C C C A A A A C C C C C C A A
1 chr1_83278586 0 83278586 A A A A A A A A G G G G A A A A A A G G
1 chr1_83278900 0 83278900 T T T T T T T T C C C C T T T T T T C C
1 chr1_83280281 0 83280281 A A A A A A A A G G G G A A A A A A G G
1 chr1_83281428 0 83281428 C C T T C C C C C C C C C C C C C C C C
1 chr1_83284591 0 83284591 C C C C C T C C C C C C C C C C C C C C
1 chr1_83291081 0 83291081 T T A A A T T T T T T T T T T T T T T T
1 chr1_83293361 0 83293361 C C C C C C C C T T T T C C C C C C T T
1 chr1_83295442 0 83295442 G G G G G G G G A A A A G G G G G G A A
1 chr1_83305895 0 83305895 G G G G G G G G G G G G A G G G G G G G
1 chr1_83311181 0 83311181 C C C C C C C C T T T T C C C C C C T T
1 chr1_83317516 0 83317516 A A A A A A A A G G G G A A A A A A G G
1 chr1_83320643 0 83320643 G G G G G G G G G G G G G G A G G G G G
1 chr1_83325620 0 83325620 T T T T T T T T G G G G T T T T T T G G
1 chr1_83327753 0 83327753 G G G G G G G G A A A A G G G G G G A A
1 chr1_83328508 0 83328508 A A A A A A A A A A A A A A G G A A A A
1 chr1_83329997 0 83329997 A A A A A A A A A A A A A C A A A A A A
1 chr1_83333861 0 83333861 C C C C C C C C C T T T C C C C C C C C
1 chr1_83348230 0 83348230 A G G G G G G G G G G G G G G G G G G G
1 chr1_83351564 0 83351564 T T T T C T T T C C C C C C C C C C C C
1 chr1_83351769 0 83351769 G G G G G G G G A A A A G G G G G G A A
1 chr1_83352983 0 83352983 G G G G A G G G G G G G G G G G G G G G
1 chr1_83354150 0 83354150 C C C C C C C C C C C C C T C C C C C C
1 chr1_83355001 0 83355001 G G G G G G A A G G G G G G G G G G G G
1 chr1_83358240 0 83358240 G G G G G G G G A A A A G G G G G G A A
1 chr1_83363401 0 83363401 A A A A A A A A A A A A A C A A A A A A
1 chr1_83365638 0 83365638 A A A A G G A A G G G G A A G G A A G G
1 chr1_83370720 0 83370720 A A A A A A G G A A A A A A A A A A A A
1 chr1_83372021 0 83372021 G G G G G G G G G G A G G G G G G G G G
1 chr1_83381226 0 83381226 G G G G G G C C G G G G G G G G G G G G
1 chr1_83397729 0 83397729 C C C T C C C C C C C C C C C C C C C C
1 chr1_83398706 0 83398706 C C C C C C C C T T T T C C C C C C T T
1 chr1_83400075 0 83400075 A G A A A A A A A A A A A A A A A A A A
1 chr1_83401096 0 83401096 C C C C C C C C C C A C C C C C C C C C
1 chr1_83401704 0 83401704 T T T T T T T T T T T T C C T T T T T T
1 chr1_83407007 0 83407007 G G G G G G G G C C C C G G G G G G C C
1 chr1_83408450 0 83408450 C C C C C C C C T T T T C C C C C C T T
1 chr1_83408705 0 83408705 T T T T T T T T T T C T T T T T T T T T
1 chr1_83409132 0 83409132 C C C C C C C C C C C C C C C C C T T T
1 chr1_83429413 0 83429413 G G G G G G G G A A A A G G G G G G A A
1 chr1_83430881 0 83430881 C C C C C C C C C C C C C C C C G G C C
1 chr1_83434743 0 83434743 A A G G G G A A G G G G G G G G G G G G
1 chr1_83435374 0 83435374 C C C C C C C C C C C C C C C C T T C C
1 chr1_83439549 0 83439549 T T T T T T T T A A A A T T T T T T A A
1 chr1_83443216 0 83443216 C C C C C C C C G G G G C C C C C C G G
1 chr1_83446367 0 83446367 G G T T T T T T T T T T T T T T T T T T
1 chr1_83448028 0 83448028 T T T T T T T T T T T T C C T T T T T T
1 chr1_83482274 0 83482274 G G G G G G G G G G G G G G A G G G G G
1 chr1_83483443 0 83483443 A A A A A A A A A A A C A A A A A A A A
1 chr1_83484383 0 83484383 C T C C C C C C C C C C C C C C C C C C
1 chr1_83499064 0 83499064 G G G G G G G G G G G G G G G G A G G G
1 chr1_83506822 0 83506822 T T T T T T T T T T T T C T T T C C T T
1 chr1_83508509 0 83508509 G G G G G G G G A G A G G G G G G G G G
1 chr1_83512288 0 83512288 G G G G G G G G A A A A G G G G G G A A
1 chr1_83524250 0 83524250 C C C C C C C C C C C C C C T T T T C C
1 chr1_83535237 0 83535237 G G G G G G G G G G G G A G G G G G G G
1 chr1_83544950 0 83544950 G G A A G G G G G G G G G G G G G G G G
1 chr1_83557832 0 83557832 G G G G G G A A G G G G G G G G G G G G
1 chr1_83587457 0 83587457 A C A A A A A A A A A A A A A A A A A A
1 chr1_83591804 0 83591804 C C C C C C C C C C C C C T C C C C C C
1 chr1_83595623 0 83595623 A A G G A G A A G G G G G G G G G G G G
1 chr1_83598719 0 83598719 A A T T T T A A T T T T T T T T T T T T
1 chr1_83601445 0 83601445 G G C C C C G G C C C C C C C C C C C C
1 chr1_83603027 0 83603027 A A A A A A A A G G G G A A A A A A G G
1 chr1_83605929 0 83605929 G G G G G G G G A A A A G G G G G G A A
1 chr1_83610423 0 83610423 G G A A G G G G G G G G G G G G G G G G
1 chr1_83618667 0 83618667 G G G G G G G G T T T T G G G G G G T T
1 chr1_83627609 0 83627609 A A A A A T A A A A A A A A A A A A A A
1 chr1_83631391 0 83631391 G G G G G G G G G G G G G G G G A A G G
1 chr1_83632975 0 83632975 C C C C C C C C C C C C C T C C C C C C
1 chr1_83633710 0 83633710 C C C C C C C C T T T T C C C C C C T T
1 chr1_83638656 0 83638656 C C C C C C C C C C C C C C C C C T C C
1 chr1_83661572 0 83661572 G G G G G G G G A A A A G G G G G G A A
1 chr1_83673298 0 83673298 C C C C C C C C C C C C C C C T C C C C
1 chr1_83673560 0 83673560 A A A A A A A A T T T T A A A A A A T T
1 chr1_83677940 0 83677940 T T C C C C T T C C C C C C C C C C C C
1 chr1_83685172 0 83685172 C C C C C C C C T T T T C C C C C C T T
1 chr1_83693446 0 83693446 A A A A A A A A A A A A A C A A A A A A
1 chr1_83695701 0 83695701 G G G G G G G G A A A G G G G G G G A A
1 chr1_83700704 0 83700704 C C C C T T C C C C C C C C C C C C C C
1 chr1_83709797 0 83709797 C C C C C T C C C C C C C C C C C C C C
1 chr1_83709877 0 83709877 C C C C C C C C T T T T C C C C C C T T
1 chr1_83712131 0 83712131 T T T T T T T T C C C C T T T T T T C C
1 chr1_83713772 0 83713772 C C C C C C C C C C C C C T C C C C C C
1 chr1_83714567 0 83714567 G G G G G G G G G G G G A G G G G G G G
1 chr1_83718728 0 83718728 G G G G G G G G G G G G G G A A G G G G
1 chr1_83721988 0 83721988 C T T T T T C C T T T T T T T T T T T T
1 chr1_83723077 0 83723077 A A A A A A A A G G G G A A A A A A G G
1 chr1_83727320 0 83727320 A G G G G G G G G G G G G G G G G G G G
1 chr1_83727726 0 83727726 G G G G G G G G A A A A G G G G G G A A
1 chr1_83729129 0 83729129 C C C C C C C C T T T T C C C C C C T T
1 chr1_83729355 0 83729355 G G G G G G G G G G A G G G G G G G G G
1 chr1_83732131 0 83732131 C C C C C C C C T T T T C C C C C C T T
1 chr1_83734614 0 83734614 C C C C C C T T C C C C C C C C C C C C
1 chr1_83734628 0 83734628 C C C C C C T T C C C C C C C C C C C C
1 chr1_83746709 0 83746709 T T T T T T T T C C C C T T T T T T C C
1 chr1_83749913 0 83749913 C C C C C G C C C C C C C C C C C C C C
1 chr1_83754538 0 83754538 C C C C C C C C T T T T C C C C C C T T
1 chr1_83754771 0 83754771 G G G G G G G G G G G G G G G G A A G G
1 chr1_83758434 0 83758434 G G G G G G G G G G G G A G G G G G G G
1 chr1_83759659 0 83759659 G G A G G G G G G G G G G G G G G G G G
1 chr1_83761515 0 83761515 C C C C C C C C C C C C C C C C C T C C
1 chr1_83767224 0 83767224 G G G G G G G G A A A A G G G G G G A A
1 chr1_83772294 0 83772294 T T T T T T T T G G G G T T T T T T G G
1 chr1_83773085 0 83773085 A A A A A A A A A A A A G G A A A A A A
1 chr1_83776421 0 83776421 A A A A A A A A A A A A A A A C A A A A
1 chr1_83777500 0 83777500 C C C C C C C C C T C T C C C C C C C C
1 chr1_83779020 0 83779020 T T T T A A T T T T T T T T T T T T T T
1 chr1_83783095 0 83783095 G G G G G G G G G G G G G T G G G G G G
1 chr1_83784226 0 83784226 G G G G G G G G G T G G G G G G G G G G
1 chr1_83785038 0 83785038 G G G G G G G G A G A A G G G G G G A A
1 chr1_83785703 0 83785703 G G G G G G G G G G C G G G G G G G G G
1 chr1_83786779 0 83786779 C C C C C C C C G G G G C C C C C C G G
1 chr1_83787197 0 83787197 A A G G A A A A A A A A A A A A A A A A
1 chr1_83789244 0 83789244 C C C C C C C C T T T T C C C C C C T T
1 chr1_83790696 0 83790696 A A G G G G G G G G G G G G G G G G G G
1 chr1_83790725 0 83790725 T T T T T T T T T T A T T T T T T T T T
1 chr1_83790835 0 83790835 G G G G G G G G G G G G G G A G G G G G
1 chr1_83793744 0 83793744 A A A A A A C C C C C C A A A A A A C C
1 chr1_83796859 0 83796859 G G C C C C G G C C C C C C C C C C C C
1 chr1_83801392 0 83801392 A A A A A A A A G G G G A A A A A A G G
1 chr1_83805764 0 83805764 T T T T T T T T C C C C T T T T T T T T
1 chr1_83807658 0 83807658 C C C C C C C C C T C C C C C C C C C C
1 chr1_83809977 0 83809977 A A A A A A A A G G G G A A A A A A G G
1 chr1_83824494 0 83824494 T T T T T T T T T T T T T T T T A T T T
1 chr1_83828565 0 83828565 A A A A G G A A G G G G G G G G G G G G
1 chr1_83840773 0 83840773 A A A A A C A A A A A A A A A A A A A A
1 chr1_83843722 0 83843722 C C T T C T C C T T T T C C C C C C T T
1 chr1_83843868 0 83843868 C T T T T T T T T T T T T T T T T T T T
1 chr1_83850485 0 83850485 G G G G G G G G A A A A G G G G G G A A
1 chr1_83850848 0 83850848 A A A A A A A A T T T T A A A A A A T T
1 chr1_83864844 0 83864844 C T T T T T T T T T T T T T T T T T T T
1 chr1_83865434 0 83865434 C C C C C C C C C C C C C C C C T T C C
1 chr1_83870504 0 83870504 G G G G G G G G A A A A G G G G G G A A
1 chr1_83871935 0 83871935 C C C C C C C C G G G G C C C C C C G G
1 chr1_83873676 0 83873676 C C C C C C C C C C C C C T C C C C C C
1 chr1_83888572 0 83888572 G G G G G G G G A A A A G G G G G G A A
1 chr1_83892744 0 83892744 G G G G G G G G G G G G G G C G G G G G
1 chr1_83902990 0 83902990 A A A A A A A A G G G G A A A A A A G G
1 chr1_83903481 0 83903481 C C C C C C C C T T T T C C C C C C T T
1 chr1_83903520 0 83903520 C C C C C C C C T T T T T T T T T T T T
1 chr1_83909758 0 83909758 G G G G G G G G G G G G C C G G G G G G
1 chr1_83927334 0 83927334 G G G G A G G G G G G G G G G G G G G G
1 chr1_83927509 0 83927509 C C C C C C T T C C C C C C C C C C C C
1 chr1_83929545 0 83929545 C C C C C T C C C C C C C C C C C C C C
1 chr1_83940230 0 83940230 C G G G G G G G G G G G G G G G G G G G
1 chr1_83942279 0 83942279 T T T T T T T T T T T T T T C C T T T T
1 chr1_83949037 0 83949037 C C C C C C C C C C C C C C C C T T C C
1 chr1_83950142 0 83950142 C C C C C C C C T T T T C C C C C C T T
1 chr1_83959145 0 83959145 C C C C C C C C C C C C C C C C T T C C
1 chr1_83963864 0 83963864 A A A A A A A A T T T T A A A A A A T T
1 chr1_83964891 0 83964891 G G G G G G C C G G G G G G G G G G G G
1 chr1_83966434 0 83966434 T T T T T T T T T T T T T T G G T T T T
1 chr1_83967690 0 83967690 C C C C C C C C C C C C C C C C C T C C
1 chr1_83968598 0 83968598 A A G G A A A A A A A A A A A A A A A A
1 chr1_83969195 0 83969195 G G G G G G G G C C C C G G G G G G C C
1 chr1_83970389 0 83970389 C C C C C T C C C C C C C C C C C C C C
1 chr1_83977746 0 83977746 C C C C C C C C C C C C T T T T C C C C
1 chr1_83983194 0 83983194 G G C G G G G G G G G G G G G G G G G G
1 chr1_83983290 0 83983290 C C C C C C C C C C C C C T C C C C C C
1 chr1_83984884 0 83984884 C C C C C C C C C C C C T T C C C C C C
1 chr1_83991872 0 83991872 A A A A A A A A C C C C A A A A A A C C
1 chr1_83992053 0 83992053 G G A A A A G G G G G G G G G G G G G G
1 chr1_83992071 0 83992071 T T T T T T T T C C C C T T T T T T C C
1 chr1_83992387 0 83992387 T T G G G G T T T T T T T T T T T T T T
1 chr1_83995671 0 83995671 G G G G G G G G C C C C G G G G G G C C
1 chr1_84001019 0 84001019 G G G G G G A A G G G G G G G G G G G G
1 chr1_84005738 0 84005738 C C T T T T C C T T T T T T T T T T T T
1 chr1_84009351 0 84009351 G G G G G G G G T T T T G G G G G G T T
1 chr1_84011766 0 84011766 G G G G G G G G A A A A G G G G G G A A
1 chr1_84013551 0 84013551 C C C C C C C C T T T T C C C C C C T T
1 chr1_84013992 0 84013992 T T T T T T T T C C C C T T T T T T C C
1 chr1_84024829 0 84024829 G G G T G G G G G G G G G G G G G G G G
1 chr1_84027063 0 84027063 C C C C C C C C C C C C T T T T T T C C
1 chr1_84038304 0 84038304 G G G G G G G G A A A A G G G G G G A A
1 chr1_84039251 0 84039251 C C C C C C C C T T T T C C C C C C T T
1 chr1_84047366 0 84047366 A A C C A A A A A A A A A A A A A A A A
1 chr1_84047749 0 84047749 G G G G G G G G A A A A G G G G G G A A
1 chr1_84055180 0 84055180 C C C C C C T T C C C C C C C C C C C C
1 chr1_84057724 0 84057724 A A A A A A A A G G G G A A A A A A G G
1 chr1_84060814 0 84060814 A A G G G G A A A A A A A A A A A A A A
1 chr1_84061770 0 84061770 C C G G G G C C G G G G G G G G G G G G
1 chr1_84062097 0 84062097 C C C C C C C C A C C C C C C C C C C C
1 chr1_84062620 0 84062620 T T C C C C T T C C C C C C C C C C C C
1 chr1_84064270 0 84064270 A A A A A A A A G G G G A A A A A A G G
1 chr1_84064587 0 84064587 A A A A A A A A A A A C A A A A A A A A
1 chr1_84065984 0 84065984 G G A A A A G G A A A A A A A A A A A A
1 chr1_84069820 0 84069820 A A G G G G A A G G G G G G A A A A G G
1 chr1_84072215 0 84072215 A A A A A A A A C C C C A A A A A A C C
1 chr1_84073901 0 84073901 T T C C C C T T C C C C C C C C C C C C
1 chr1_84076248 0 84076248 C C C C C C C C C C C C C G C C G G C C
1 chr1_84077977 0 84077977 C C C C C C C C C T T T C C C C C C T T
1 chr1_84080086 0 84080086 C C C C C C C C T T T T C C C C C C T T
1 chr1_84081261 0 84081261 G G C C C C G G C C C C C C C C C C C C
1 chr1_84085933 0 84085933 G G G G G G C C G G G G G G G G G G G G
1 chr1_84086919 0 84086919 G G G G G G G G G G G G A G G G G G G G
1 chr1_84087440 0 84087440 C C C C C C C C T T T T C C C C C C T T
1 chr1_84092058 0 84092058 G G G G A G G G G G G G G G G G G G G G
1 chr1_84092971 0 84092971 A A C C C C A A C C C C C C C C C C C C
1 chr1_84093370 0 84093370 C C C C C C C C C C C T C C C C C C C C
1 chr1_84098875 0 84098875 G G G G G G G G G G G G C G G G G G G G
1 chr1_84103115 0 84103115 T T T T T T T T T T T T T T T T G G T T
1 chr1_84108181 0 84108181 A A A A A A A A G G G G A A A A A A G G
1 chr1_84110047 0 84110047 T T T T T T T T C C C C T T T T T T C C
1 chr1_84117956 0 84117956 G G G G G G C C G G G G G G G G G G G G
1 chr1_84120060 0 84120060 C C C C C C C C C C C C C C C C T T C C
1 chr1_84124825 0 84124825 G G G G G G G G G G G G G G A A G G G G
1 chr1_84125108 0 84125108 T T T T T T T T T T T T T T T T C T T T
1 chr1_84128859 0 84128859 C C C T T T C C C C C C C C C C C C C C
1 chr1_84132510 0 84132510 T T T T T T T T T T T T T T C C T T T T
1 chr1_84133448 0 84133448 T T C C C C C C C C C C C C C C C C C C
1 chr1_84133804 0 84133804 G G G T G G G G G G G G G G G G G G G G
1 chr1_84134223 0 84134223 G G G G G G G G G G A G G G G G G G G G
1 chr1_84139034 0 84139034 G G G G G G G G A A A A G G G G G G A A
1 chr1_84139180 0 84139180 G G G G G G G G A A A A G G G G G G A A
1 chr1_84139718 0 84139718 G G A G A G G G G G G G G G G G G G G G
1 chr1_84140593 0 84140593 C C C C C C C C G G G G C C C C C C G G
1 chr1_84141015 0 84141015 G G G G G G G G A A A A G G G G G G A A
1 chr1_84146121 0 84146121 A A A A A A A A G G G G A A A A A A G G
1 chr1_84149783 0 84149783 A A A A A A A A G G G G A A A A A A G G
1 chr1_84158216 0 84158216 T T A T T T T T T T T T T T T T T T T T
1 chr1_84159155 0 84159155 C C C C C C C C G G G G C C C C C C G G
1 chr1_84159252 0 84159252 G G G G G G G G T T T T G G G G G G T T
1 chr1_84159500 0 84159500 C C C C C C C C T T T T C C C C C C T T
1 chr1_84163635 0 84163635 T T T T C C T T T T T T T T T T T T T T
1 chr1_84171446 0 84171446 G G A G G G G G G G G G G G G G G G G G
1 chr1_84173734 0 84173734 T T T T T T T T C C C C T T T T C T C C
1 chr1_84178473 0 84178473 T T T T T T T T C C C C T T T T T T C C
1 chr1_84186135 0 84186135 G G A G G G G G G G G G G G G G G G G G
1 chr1_84191926 0 84191926 G G G G G G G G G T T T G G G G G G G G
1 chr1_84194486 0 84194486 C C C C C C C C C C C C C C C C C T C C
1 chr1_84197125 0 84197125 C C C C C C C C C C C C C C C T C C C C
1 chr1_84199462 0 84199462 C C C C T T C C C C C C C C C C C C C C
1 chr1_84200017 0 84200017 G G G G G G G G A A A A G G G G G G A A
1 chr1_84201039 0 84201039 G G G G G G G G A A A A G G G G G G A A
1 chr1_84205108 0 84205108 C T C C C T C C C C C C C C C C C C C C
1 chr1_84206980 0 84206980 C T C C C C C C C C C C C C C C C C C C
1 chr1_84217025 0 84217025 A A A A A A A A G G G G A A A A A A G G
1 chr1_84218837 0 84218837 A A A A A A A A G G A G A A A A A A A A
1 chr1_84220795 0 84220795 A A A G A A A A A A A A A A A A A A A A
1 chr1_84221801 0 84221801 G G A A A A G G A A A A A A A A A A A A
1 chr1_84223361 0 84223361 T T T T T T T T C T T T T T T T T T C C
1 chr1_84228207 0 84228207 A A A G G G A A G G G G G G G G G G G G
1 chr1_84230428 0 84230428 C C C C C C C C A A A A C C C C C C A A
1 chr1_84235977 0 84235977 C C C C C C C C C C C C C C A C C C C C
1 chr1_84237749 0 84237749 G G G G G G G G A A A A G G G G G G A A
1 chr1_84241300 0 84241300 C C C C C T C C C C C C C C C C C C C C
1 chr1_84243107 0 84243107 G G A G A G G G G G G G G G G G G G G G
1 chr1_84243353 0 84243353 G G C G G G G G G G G G G G G G G G G G
1 chr1_84245944 0 84245944 A A A A A A A A T T T T A A A A A A T T
1 chr1_84246355 0 84246355 T T T T T T T T C C C C T T T T T T C C
1 chr1_84247327 0 84247327 A A A A A A A A A A A A A A A A A C A A
1 chr1_84251103 0 84251103 G G G G C G G G G G G G G G G G G G G G
1 chr1_84252421 0 84252421 C T C C C C C C C C C C C C C C C C C C
1 chr1_84253530 0 84253530 A A A A A A A A A A A G A A A A A A A A
1 chr1_84255899 0 84255899 C C C C C C C C T T T T C C C C C C T T
1 chr1_84257895 0 84257895 A A A A A A G G A A A A A A A A A A A A
1 chr1_84258090 0 84258090 C C C C C C C C C T C C C C C C C C C C
1 chr1_84258858 0 84258858 G G G G G G A A G G G G G G G G G G G G
1 chr1_84259389 0 84259389 G G A G G G G G G G G G G G G G G G G G
1 chr1_84260743 0 84260743 C C C C C C C C C C C C C C C C T T C C
1 chr1_84262287 0 84262287 C C A C A A C C C C C C C C C C C C C C
1 chr1_84267153 0 84267153 G G G G G G G G A G A A G G G G G G A A
1 chr1_84269550 0 84269550 C C C C C C T T C C C C C C C C C C C C
1 chr1_84270894 0 84270894 A A A A A A A A G G G G A A A A A A G G
1 chr1_84270971 0 84270971 A A A A A A A A G G G G A A A A A A G G
1 chr1_84273589 0 84273589 C C C C C T C C C C C C C C C C C C C C
1 chr1_84279156 0 84279156 G G G G G G G G G G G G T T G G T T G G
1 chr1_84280404 0 84280404 T T T T T T T T G G G G T T T T T T G G
1 chr1_84292074 0 84292074 G G A A A G G G G G G G A A A A A A G G
1 chr1_84292256 0 84292256 T T A A A T T T T T T T A A A A A A T T
1 chr1_84293326 0 84293326 A A G G G G A A G G G G G G G G G G A A
1 chr1_84295047 0 84295047 A A A A A A A A G G G G G G A A G G G G
1 chr1_84295968 0 84295968 C C C C C C C C C C C T C C C C C C C C
1 chr1_84296145 0 84296145 G G G G G G G G G G G G A A A A A A G G
1 chr1_84298460 0 84298460 G G G G G G G G G G C G G G G G G G G G
1 chr1_84307796 0 84307796 G G A G G G G G G G G G G G G G G G G G
1 chr1_84308125 0 84308125 G G G G G G G G G G G G G G G G C C G G
1 chr1_84308350 0 84308350 T T T T T T T T C C C C T T T T T T C C
1 chr1_84308579 0 84308579 T T T T T T T T T T C T T T T T T T T T
1 chr1_84309419 0 84309419 G G G G G G G G A A A A G G G G G G A A
1 chr1_84309770 0 84309770 C C C C C C C C T T T T C C C C C C T T
1 chr1_84314105 0 84314105 G G G G G G G G A A A A G G G G G G A A
1 chr1_84314331 0 84314331 G G G G G G G G G G G G G G G G A A G G
1 chr1_84317670 0 84317670 A A A A A A A A G G G G A A A A A A G G
1 chr1_84318363 0 84318363 A A A A A A A A A A A A A G A A A A A A
1 chr1_84318379 0 84318379 T T T T A T T T T T T T T T T T T T T T
1 chr1_84321276 0 84321276 C C C C C C G G C C C C C C C C C C C C
1 chr1_84335656 0 84335656 G G G G G G G G C C C C G G G G G G C C
1 chr1_84344613 0 84344613 G G G G G G G G A G G G G G G G G G G G
1 chr1_84345307 0 84345307 A A T T T T A A A A A A T T A A T T A A
1 chr1_84349889 0 84349889 A A A A A A A A G G G G A A A A A A G G
1 chr1_84350355 0 84350355 C C C C C C C C C C T T C C C C C C C C
1 chr1_84353721 0 84353721 C C C C C C C C C C C C C C C C T T C C
1 chr1_84354702 0 84354702 C T T T T T T T T T T T T T T T T T T T
1 chr1_84355310 0 84355310 T T C C C T T T C C C C C C C C C C C C
1 chr1_84358068 0 84358068 G G G G G G G G A A A A G G G G G G A A
1 chr1_84365842 0 84365842 C C C C C C C C C C C C C T C C C C C C
1 chr1_84365883 0 84365883 G G G G G G G G G G G G G G A G G G G G
1 chr1_84368297 0 84368297 C C C C C C C C C C C C C T C C C C C C
1 chr1_84370262 0 84370262 G G G G G G G G A A A A G G G G G G A A
1 chr1_84372363 0 84372363 A A A A A A G G G G G G A A A A A A G G
1 chr1_84373642 0 84373642 A A A A A A A A A A A A A A A A G G A A
1 chr1_84374583 0 84374583 A A A A A A A A A A A A A G A A A A A A
1 chr1_84376702 0 84376702 C C C C C C C C A A A A C C C C C C A A
1 chr1_84377831 0 84377831 A A G G G G G G G G G G A A A A A A G G
1 chr1_84379483 0 84379483 A A A A A A A A A A A A A G A A A A A A
1 chr1_84386833 0 84386833 G G G G G G G G G G G G G T G G G G G G
1 chr1_84391450 0 84391450 C C C C C C C C T T T T C C C C C C T T
1 chr1_84395608 0 84395608 A A A A A A A A G G G G G G G G G G G G
1 chr1_84397515 0 84397515 C C C C C C C C C C C C C C C C T T C C
1 chr1_84399529 0 84399529 G G G G G G G G A A A A A A A A A A A A
1 chr1_84408445 0 84408445 A A A A A A A A A A A A A G A A A A A A
1 chr1_84413211 0 84413211 C C C C C C C C C C C C C T C C C C C C
1 chr1_84416843 0 84416843 A A A C A C A A A A A A A A A A A A A A
1 chr1_84422907 0 84422907 C C C C C C C C C C C C C T C C C C C C
1 chr1_84422988 0 84422988 C C T T C C C C C C C C C C C C C C C C
1 chr1_84423745 0 84423745 A A A A A A A A A A A A A A G G A A A A
1 chr1_84431818 0 84431818 A A A A A A A A A A A A A A A A T T A A
1 chr1_84435902 0 84435902 C C C C C C C C C C C C C C T T C C C C
1 chr1_84437122 0 84437122 G G G G G G G G G G G G A A A A A A G G
1 chr1_84437301 0 84437301 C C C C C C C C C C C C C C C T C C C C
1 chr1_84438103 0 84438103 A A A A A A A A A A A A A A A A G G A A
1 chr1_84441341 0 84441341 G T T T T T G G G G G G G G G G G G G G
1 chr1_84441771 0 84441771 C T C C C T T T C C C C T T T T T T C C
1 chr1_84442496 0 84442496 G G G G G G G G G G G G A G G G G G G G
1 chr1_84452777 0 84452777 C C C C C C C C T T T T C C C C C C T T
1 chr1_84459484 0 84459484 A G G G A G G G G G G G A G G G G G G G
1 chr1_84461477 0 84461477 G G G G G G G G G G A A G G G G G G G G
1 chr1_84467229 0 84467229 G G G G G G G G A A A A G G G G G G A A
1 chr1_84467416 0 84467416 G G A A A A G G G G G G A A G G A A G G
1 chr1_84467731 0 84467731 A A A A A A A A G G G G A A A A A A G G
1 chr1_84471289 0 84471289 T T T T T T T T C C C C T T T T T T C C
1 chr1_84471513 0 84471513 C C C C C T C C C C C C C C C C C C T T
1 chr1_84471530 0 84471530 C C C C C C C C T T T T C C C C C C T T
1 chr1_84475827 0 84475827 G G G G G G G G T T T T G G G G G G T T
1 chr1_84477785 0 84477785 C C C C C C C C C C C C C G C C C C C C
1 chr1_84479679 0 84479679 A A A A A A A A G G G G A A A A A A G G
1 chr1_84482481 0 84482481 G G A A A A G G A A A A A A A A A A A A
1 chr1_84494308 0 84494308 T T T T T T T T C C C C T T T T T T C C
1 chr1_84497688 0 84497688 T T T T T T T T G T T T T T T T T T T T
1 chr1_84523570 0 84523570 G G G G G G G G G G G G G G G G A A G G
1 chr1_84524784 0 84524784 G G G G G G G G A A A A G G G G G G A A
1 chr1_84527000 0 84527000 T T C C C C T T C C C C C C C C C C C C
1 chr1_84530134 0 84530134 G G G G G G G G A A A A A A A A A A A A
1 chr1_84531084 0 84531084 G G G G G G G G G G G G A G G G G G G G
1 chr1_84534291 0 84534291 C C C C C C C C C C C C C C C C T T C C
1 chr1_84540632 0 84540632 T T G G G G T T G G G G G G G G G G G G
1 chr1_84557554 0 84557554 A A A A A T A A A A A A A A A A A A A A
1 chr1_84561865 0 84561865 T T T T T T T T A A A A T T T T T T A A
1 chr1_84563798 0 84563798 G G G G G G G G G G G G C G G G G G G G
1 chr1_84566507 0 84566507 C C C C C C C C A A A A C C C C C C A A
1 chr1_84567681 0 84567681 G T G G G G G G G G G G G G G G G G G G
1 chr1_84573084 0 84573084 C C C C C T C C C C C C C C C C C C C C
1 chr1_84576472 0 84576472 C C C C C C C C C C C C C C C C T T C C
1 chr1_84576572 0 84576572 A A A A A A A A A G A A A A A A A A A A
1 chr1_84584473 0 84584473 G G C C C C C C C C C C C C C C C C C C
1 chr1_84585296 0 84585296 A A A A A A A A A A A A A A A G A A A A
1 chr1_84587280 0 84587280 T T T T T T T T G G G G T T T T T T G G
1 chr1_84590123 0 84590123 G G G G G G G G G T G G G G G G G G G G
1 chr1_84592255 0 84592255 G G G G G G G G A A A A G G G G G G A A
1 chr1_84592354 0 84592354 G G G G G G G G T T T T G G G G G G T T
1 chr1_84603252 0 84603252 G G G G G G A A G G G G G G G G G G G G
1 chr1_84608727 0 84608727 C C C C C C C C C C C C C C C C T T C C
1 chr1_84612887 0 84612887 G G A A G G G G G G G G G G G G G G G G
1 chr1_84615107 0 84615107 G G G G G G G G A A A A G G G G G G A A
1 chr1_84622893 0 84622893 C T C C C C C C C C C C C C C C C C C C
1 chr1_84629374 0 84629374 C C C C C C C C T T T T C C C C C C T T
1 chr1_84630035 0 84630035 C C C C C T C C C C C C C C T T C C C C
1 chr1_84630309 0 84630309 C C C C C C C C T T T T C C C C C C T T
1 chr1_84636118 0 84636118 C C C C C C C C G G G G C C C C C C G G
1 chr1_84642484 0 84642484 G G G G G G G G A A A A G G G G G G A A
1 chr1_84642860 0 84642860 A A A A A A A A A A A A G G A A A A A A
1 chr1_84650254 0 84650254 A G A A A A G G A A A A A A A A A A A A
1 chr1_84650964 0 84650964 A A G G G G A A A A A A A A A A A A A A
1 chr1_84657950 0 84657950 T T T T T T T T A A T T T T T T T T T T
1 chr1_84658571 0 84658571 C C C C C C T T C C C C C C C C C C C C
1 chr1_84658956 0 84658956 A A A A A A A A C C C C A A A A A A C C
1 chr1_84660343 0 84660343 C C C C C C C C C C T T C C C C C C C C
1 chr1_84661597 0 84661597 G G G G G G G G A A G G G G G G G G A A
1 chr1_84662996 0 84662996 G G G T G G G G G G G G G G G G G G G G
1 chr1_84663407 0 84663407 T T C T C T T T T T T T T T T T T T T T
1 chr1_84664494 0 84664494 G T T T T T T T T T T T T T T T T T T T
1 chr1_84667255 0 84667255 G G G G G G G G G G G G G G A A G G G G
1 chr1_84669554 0 84669554 C C C T C C C C C C C C C C C C C C C C
1 chr1_84672792 0 84672792 A A A A A A A A G G G G A A A A A A G G
1 chr1_84672868 0 84672868 G G G G G G G G T T T T G G G G G G T T
1 chr1_84677510 0 84677510 C C C C C T C C C C C C C C C C C C C C
1 chr1_84683383 0 84683383 C T C C C C C C C C C C C C C C C C C C
1 chr1_84691480 0 84691480 T T T T T T T T C C C C T T T T T T C C
1 chr1_84692463 0 84692463 T T A A A A T T A A A A A A A A A A A A
1 chr1_84692734 0 84692734 C C G G G G C C G G G G G G G G G G G G
1 chr1_84694702 0 84694702 T T T T T T T T C C C C T T T T T T C C
1 chr1_84696245 0 84696245 C T C C C C C C C C C C C C C C C C C C
1 chr1_84696388 0 84696388 A A A A A A A A G G G G A A A A A A G G
1 chr1_84704390 0 84704390 G G A A G G G G G G G G G G G G G G G G
1 chr1_84707558 0 84707558 T T T T T T T T G G G G T T T T T T G G
1 chr1_84714551 0 84714551 A A A A A A A A A G A A A A A A A A G G
1 chr1_84721370 0 84721370 C C C C C T C C C C C C C C C C C C C C
1 chr1_84721805 0 84721805 G G G G G G G G G G G G G G G G T T G G
1 chr1_84722628 0 84722628 C C T T C T C C C C C C C C C C C T C C
1 chr1_84727132 0 84727132 A G A A A A A A A A A A A A A A A A A A
1 chr1_84727245 0 84727245 G G G G G G G G C G G G G G G G G G G G
1 chr1_84738319 0 84738319 T T C C C C T T C C C C T T T T T T C C
1 chr1_84740760 0 84740760 G G G G G G G G G G G G G G G T G G G G
1 chr1_84740978 0 84740978 C C C C C C C C C C C C C T C C C C C C
1 chr1_84741304 0 84741304 G T G G G G G G G G G G G G G G G G G G
1 chr1_84742104 0 84742104 C T C C C C C C C C C C C C C C C C C C
1 chr1_84744306 0 84744306 A A A A A A A A C C C C A A A A A A C C
1 chr1_84746545 0 84746545 C C C C C C C C T T T T C C C C C C T T
1 chr1_84746627 0 84746627 A T T T T T T T T T T T T T T T T T T T
1 chr1_84749935 0 84749935 T T T T T T T T G G G G T T T T T T G G
1 chr1_84754742 0 84754742 T T T T T T T T T T T T T T C T T T T T
1 chr1_84755905 0 84755905 C C C C T T C C C C C C C C C C C C C C
1 chr1_84756175 0 84756175 C T C C C C C C C C C C C C C C C C C C
1 chr1_84758171 0 84758171 A A A A A A A A A A A A A A A G A A A A
1 chr1_84760678 0 84760678 G G G G G G G G G G G G G G A A G G G G
1 chr1_84763690 0 84763690 A A A A A A A A G G G G A A A A A A G G
1 chr1_84764067 0 84764067 T T T T T T T T T T T T T T C C T T T T
1 chr1_84770676 0 84770676 C C C C C C C C C C C C C C T T C C C C
1 chr1_84774664 0 84774664 C T C C C C C C C C C C C T C C C C C C
1 chr1_84784171 0 84784171 A A A A A A A A C C A C A A A A A A C C
1 chr1_84787722 0 84787722 A A A A A A A A A A A A A A A G A A A A
1 chr1_84792466 0 84792466 C C C C C C C C C T C C C C C C C C C C
1 chr1_84792986 0 84792986 T T T T T T T T A T T T T T T T T T A A
1 chr1_84804175 0 84804175 C C C C C C C C C C C C C C C T C C C C
1 chr1_84806048 0 84806048 A A A A A A A A A A A A A A A A C C A A
1 chr1_84810277 0 84810277 A G G G G G G G G G G G G G G G G G G G
1 chr1_84814224 0 84814224 C C C C C C C C C C C C C C C T C C C C
1 chr1_84814776 0 84814776 T T C T T T T T T T T T T T T T T T T T
1 chr1_84815923 0 84815923 T T T T T T T T T T T T C T T T T T T T
1 chr1_84818203 0 84818203 C C T T T T C C T T T T T T T T T T T T
1 chr1_84819990 0 84819990 C C C C C C C C C T C C C C C C C C C C
1 chr1_84821657 0 84821657 A A A A A T A A A A A A A A A A A A A A
1 chr1_84827852 0 84827852 C C C T C C C C C C C C C C C C C C C C
1 chr1_84828835 0 84828835 G G A G G G G G A A A G G G G G G G A A
1 chr1_84829207 0 84829207 C C C C C C C C C C C C C C A C C C C C
1 chr1_84829300 0 84829300 G G G G G T G G G G G G G G G G G G G G
1 chr1_84829466 0 84829466 A A A A A A A A A A A G A A A A A A A A
1 chr1_84830549 0 84830549 G G G G G G G G T T T T G G G G G G T T
1 chr1_84834587 0 84834587 T T T T T T T T T T C T T T T T T T T T
1 chr1_84839949 0 84839949 A A A A A A A A G G G G A A A A A A G G
1 chr1_84842151 0 84842151 C C C C C T C C C C C C C C C C C C C C
1 chr1_84843169 0 84843169 T T A T T T T T T T T T T T T T T T T T
1 chr1_84846777 0 84846777 G G G G G G A A G G G G G G G G G G G G
1 chr1_84861694 0 84861694 A A A A A A A A G G G G A A A A A A G G
1 chr1_84862097 0 84862097 C C C C C C C C A A A A C C C C C C A A
1 chr1_84862548 0 84862548 A A A A A A A A C C C C A A A A A A C C
1 chr1_84870552 0 84870552 G G G G G G G G G G G G G G G G A A G G
1 chr1_84872219 0 84872219 T T T T T T T T T T T T T T C T T T T T
1 chr1_84874857 0 84874857 T T T T T T T T T T T T C T T T T T T T
1 chr1_84885547 0 84885547 T T T T T T T T G G G G T T T T T T G G
1 chr1_84894592 0 84894592 G G G G G G G G A A A A G G G G G G A A
1 chr1_84897851 0 84897851 A A G G G G A A G G G G G G G G G G G G
1 chr1_84898020 0 84898020 A A A A A A A A G G G G A A A A A A G G
1 chr1_84899965 0 84899965 C C C C T T C C C T C T C C C C C C T T
1 chr1_84902080 0 84902080 T T C C T T T T C C C C T T T T T T C C
1 chr1_84903081 0 84903081 G G G G G G G G G G G G A G G G G G G G
1 chr1_84908252 0 84908252 T T T T A T T T T T T T T T T T T T T T
1 chr1_84908796 0 84908796 T T G G G G T T G G G G G G G G G G G G
1 chr1_84910246 0 84910246 C C C C C C C C A A A A C C C C C C A A
1 chr1_84923197 0 84923197 G G G G G G G G G G G G A G G G G G G G
1 chr1_84923934 0 84923934 G G G G A G G G G G G G G G G G G G G G
1 chr1_84929147 0 84929147 C C T T T T C C T T T T T T T T T T T T
1 chr1_84931754 0 84931754 G G G G G G G G G G G G A A G G G G G G
1 chr1_84933391 0 84933391 A A A A A A A A A A A A A G A A A A A A
1 chr1_84936351 0 84936351 T T T T C T T T T T T T T T T T T T T T
1 chr1_84940368 0 84940368 G G A G G G G G G G G G G G G G G G G G
1 chr1_84941100 0 84941100 T T C C C C T T C C C C C C C C C C C C
1 chr1_84941691 0 84941691 G G G G G G G G A A A G G G G G G G A A
1 chr1_84954857 0 84954857 C C A C C C C C A A A A A C A A A A A A
1 chr1_84958574 0 84958574 C C T T C C C C C C C C C T T T C C C C
1 chr1_84961427 0 84961427 T T T T T T T T T T T T T T C C T T T T
1 chr1_84961465 0 84961465 G G G G G G G G G G A G G G G G G G G G
1 chr1_84964334 0 84964334 G G G G A G G G G G G G G G G G G G G G
1 chr1_84971787 0 84971787 A A A A A A A A A A A A A C A A A A A A
1 chr1_84972735 0 84972735 A A A G A A A A A A A A A A A A A A A A
1 chr1_84976996 0 84976996 G G A G G G G G G G G G G G G G G G G G
1 chr1_84981359 0 84981359 T T T T T T T T C C C C T T T T T T C C
1 chr1_84982363 0 84982363 G G G G G G G G A A A A G G G G G G A A
1 chr1_84984388 0 84984388 G G G G G G G G G G G G A A G G G G G G
1 chr1_84988040 0 84988040 A A A A A A A A G G G G A A A A A A G G
1 chr1_84988803 0 84988803 T T T T T T T T C T C T T T T T T T T T
1 chr1_84992833 0 84992833 T T T T T T T T C C C C T T T T T T C C
1 chr1_84995473 0 84995473 G G G G G G A A G G G G G G G G G G G G
1 chr1_85002612 0 85002612 C C C C C C C C T T T T C C C C C C T T
1 chr1_85019485 0 85019485 C C C C C C C C C C C C C C T T C C C C
1 chr1_85022111 0 85022111 A A A A A T A A A A A A A A A A A A A A
1 chr1_85023441 0 85023441 G G G G G G G G G G G G A G G G G G G G
1 chr1_85025535 0 85025535 G G G G A G G G G G G G G G G G G G G G
1 chr1_85026336 0 85026336 G G G G G G G G A G G G G G G G G G G G
1 chr1_85029095 0 85029095 G G G G G G G G G G G G G G G G A A G G
1 chr1_85039138 0 85039138 C C C C C C C C G G G G C C C C C C G G
1 chr1_85039889 0 85039889 G G A A A A G G G G G G G G G G G G G G
1 chr1_85050368 0 85050368 G G G G A G G G G G G G G G G G G G G G
1 chr1_85054855 0 85054855 T T T T T T T T C C C C T T T T T T C C
1 chr1_85060078 0 85060078 T T C C C C C C C C C C C C C C C C C C
1 chr1_85060251 0 85060251 C C C C C C C C A A A C C C C C C C C C
1 chr1_85061136 0 85061136 T T T T T T T T C T C T T T T T T T T T
1 chr1_85062386 0 85062386 A A G G G G A A G G G G A A A A A A G G
1 chr1_85081804 0 85081804 G G G G G G G G C C C C G G G G G G C C
1 chr1_85082660 0 85082660 T T G G G G T T G G G G G G G G G G G G
1 chr1_85086332 0 85086332 T T T T A T T T T T T T T T T T T T T T
1 chr1_85090766 0 85090766 G G G G A G G G G G G G G G G G G G G G
1 chr1_85092948 0 85092948 C C C C C C C C C C C T C C C C C C C C
1 chr1_85095858 0 85095858 G G G G A G G G G G G G G G G G G G G G
1 chr1_85103217 0 85103217 G G G G G G G G A A A A G G G G G G A A
1 chr1_85116973 0 85116973 C C T T C T C C T T T T T T T T T T T T
1 chr1_85129286 0 85129286 T T T T T T T T G G G G T T T T T T G G
1 chr1_85144739 0 85144739 A A A A A A A A A A A A A G A A A A A A
1 chr1_85145280 0 85145280 T T T T T T T T T T T T T T T T C C T T
1 chr1_85147083 0 85147083 A G G G G G G G G G G G G G G G G G G G
1 chr1_85151228 0 85151228 A A G G G G A A G G G G G G G G G G G G
1 chr1_85151973 0 85151973 G G G G G G G G G G G G G G A G G G G G
1 chr1_85173777 0 85173777 T T T T C T T T T T T T T T T T T T T T
1 chr1_85176159 0 85176159 T T T T T T T T T T T T C T T T T T T T
1 chr1_85176745 0 85176745 A A G G G G G G G G G G G G G G G G G G
1 chr1_85177573 0 85177573 T T T T T T T T C T T T T T T T T T T T
1 chr1_85180096 0 85180096 G G G G G G G G G G G G A G A A A A G G
1 chr1_85186119 0 85186119 C C C C C C C C C C C C C T T T C C C C
1 chr1_85194972 0 85194972 A A A A A A A A A A A A G G G G G G A A
1 chr1_85196568 0 85196568 A A A A A A A A G G G G A A A A A A G G
1 chr1_85196694 0 85196694 A A A A A A A A A A A A A A G G A A A A
1 chr1_85203417 0 85203417 T T T T C T T T T T T T T T T T T T T T
1 chr1_85205013 0 85205013 A A A A A A A A A G A G A A A A A A G G
1 chr1_85206320 0 85206320 C C C C C C C C T T T T C C C C C C T T
1 chr1_85223060 0 85223060 A A A A A A A A A A A A A A A G A A A A
1 chr1_85224345 0 85224345 G G A A G G G G G G G G G G G G G G G G
1 chr1_85227151 0 85227151 G G A A G G G G G G G G G G G G G G G G
1 chr1_85227951 0 85227951 T T T T T T T T C T T T T T T T T T T T
1 chr1_85229420 0 85229420 G G G G G G G G G G G G A G G G G G G G
1 chr1_85231064 0 85231064 C T T T T T T T T T T T T T T T C C T T
1 chr1_85232181 0 85232181 A G G G G G G G G G G G G G G G A A G G
1 chr1_85239064 0 85239064 G G G G G G G G G G G G A G G G G G G G
1 chr1_85239215 0 85239215 A A A A A A A A G G G G A A A A A A G G
1 chr1_85241287 0 85241287 G G G G G G G G G G G G G G G G C C G G
1 chr1_85243303 0 85243303 T T T T C T T T T T T T T T T T T T T T
1 chr1_85259066 0 85259066 G G A A A A G G G G G G G G G G G G G G
1 chr1_85266112 0 85266112 C C C C C C C C C T C C C C C C C C C C
1 chr1_85274566 0 85274566 G G G G G G G G A A A A A A A A A A A A
1 chr1_85278123 0 85278123 G G G G G G G G G G C G G G G G G G G G
1 chr1_85286882 0 85286882 A A A A A A A A A A A A A A A A G G A A
1 chr1_85294368 0 85294368 A A G G G G G G G G G G G G G G G G G G
1 chr1_85295322 0 85295322 G G G G G G G G G G G G G G A G G G G G
1 chr1_85295623 0 85295623 G G G G G G G G G G G G G G A G G G G G
1 chr1_85296452 0 85296452 C C C C C C C C T T T T C C C C C C T T
1 chr1_85297112 0 85297112 T T T T T T T T T T T T T T A T T T T T
1 chr1_85298704 0 85298704 C C C C C C T T C C C C C C C C C C C C
1 chr1_85304313 0 85304313 G G G G A G G G G G G G G G G G G G G G
1 chr1_85307327 0 85307327 A A A A A G A A A A A A A A A A A A A A
1 chr1_85313375 0 85313375 C C C C C T C C C C C C C C C C C C C C
1 chr1_85314325 0 85314325 T T T T C C T T C C C C T T T T T T C C
1 chr1_85332092 0 85332092 T T C C T T T T T T T T T T T T T T T T
1 chr1_85333963 0 85333963 C C C C C C C C C C C T C C C C C C C C
1 chr1_85341312 0 85341312 G G G G G G A A G G G G G G G G G G G G
1 chr1_85346670 0 85346670 T T C C T T T T C C C C T T T T T T C C
1 chr1_85348048 0 85348048 G G A A G G G G G G G G G G G G G G G G
1 chr1_85349943 0 85349943 T T T T T T T T C C C C T T C C T T C C
1 chr1_85352629 0 85352629 C C C C C T C C C C C C C C C C C C C C
1 chr1_85359843 0 85359843 G G G G A G G G G G G G G G G G G G G G
1 chr1_85362241 0 85362241 G G G G G G G G G G C G G G G G G G G G
1 chr1_85369493 0 85369493 T T C C T T T T T T T T T T T T T T T T
1 chr1_85374184 0 85374184 G G G G G G G G A A A A G G G G G G A A
1 chr1_85374401 0 85374401 G G G G G G G G G G G G G G G G A A G G
1 chr1_85375343 0 85375343 T T T T T T T T C T C C T T T T T T T T
1 chr1_85376759 0 85376759 C C C C C C C C C T C C C C C C C C C C
1 chr1_85383173 0 85383173 C C C C C C C C C C C C C T T T T T C C
1 chr1_85389887 0 85389887 C C C C C C C C T T T T C C C C C C T T
1 chr1_85390652 0 85390652 A A A A A A A A A A A A A G A A A A A A
1 chr1_85394547 0 85394547 C C C C C C C C T T C T C C C C C C C C
1 chr1_85396495 0 85396495 T T T T T T T T T T T T C T T T T T T T
1 chr1_85403992 0 85403992 A A A A A A A A G G G G A A A A A A G G
1 chr1_85404202 0 85404202 T T C C C C T T C C C C C C C C C C C C
1 chr1_85409337 0 85409337 A A A A A A A A T T A T A A A A A A A A
1 chr1_85412783 0 85412783 T T T T T T T T C C C C T T T T T T C C
1 chr1_85413587 0 85413587 G G G G G G G G G G G G G G G G A A G G
1 chr1_85414302 0 85414302 G G G G G G G G G G G G G G A A G G G G
1 chr1_85428436 0 85428436 A A A A A A A A A A A A A G A A A A A A
1 chr1_85437994 0 85437994 A A A A A A A A T T T T A A A A A A T T
1 chr1_85439587 0 85439587 T T T T T T T T C C C C T T T T T T C C
1 chr1_85439674 0 85439674 C C C C C C C C C C C C T T C C C C C C
1 chr1_85439718 0 85439718 G G G G G G G G G G A G G G G G G G G G
1 chr1_85441278 0 85441278 A A A A A A A A G G G G A A A A A A G G
1 chr1_85442387 0 85442387 A A A A A A A A G G G G A A A A A A G G
1 chr1_85444784 0 85444784 G G G G G G G G A A A A G G G G G G A A
1 chr1_85449365 0 85449365 A A A A A A A A C C C C A A A A A A C C
1 chr1_85449504 0 85449504 C C C C C C C C C C C C C C C C T T C C
1 chr1_85454233 0 85454233 G G G G G G G G C C C C G G G G G G C C
1 chr1_85459129 0 85459129 C C T T T T C C C C C C C C C C C C C C
1 chr1_85471357 0 85471357 C C C C C C C C C C C T C C C C C C C C
1 chr1_85480334 0 85480334 A A A A A A A A A A A A A G A A A A A A
1 chr1_85480867 0 85480867 C C C C C C C C C C C C A C C C C C C C
1 chr1_85481984 0 85481984 C C C C C C C C C C C C C T C C C C C C
1 chr1_85483248 0 85483248 G G G G G G G G G G A G G G G G G G G G
1 chr1_85485773 0 85485773 G G G G G G G G G G G G A G G G G G G G
1 chr1_85486999 0 85486999 G G G G G G G G G G G G G G G T G G G G
1 chr1_85488161 0 85488161 G G G G G G G G G G G G C C G G G G G G
1 chr1_85496968 0 85496968 G G G G G G G G A A A A G G G G G G A A
1 chr1_85501693 0 85501693 G G G G G G G G G G G G G G G G A A G G
1 chr1_85502701 0 85502701 C C C C C C C C C C C C C T C C C C C C
1 chr1_85512539 0 85512539 C C C C C C C C C C C C T T C C C C C C
1 chr1_85527428 0 85527428 C C C C C C C C C C C C C C C T C C C C
1 chr1_85527562 0 85527562 C C C C C C C C C C C C C C C C G G C C
1 chr1_85544283 0 85544283 C C C C C C C C T T T T C C C C C C T T
1 chr1_85544381 0 85544381 A A A A A A A A A A A A C C A C A A A A
1 chr1_85562495 0 85562495 T T T T T T G G T T T T T T T T T T T T
1 chr1_85572436 0 85572436 A A A A A A A A G G G G A A A A A A G G
1 chr1_85575994 0 85575994 C C C C C C C C C C C C C C C C T T C C
1 chr1_85576808 0 85576808 C C C C C C C C C C C G C C C C C C C C
1 chr1_85593132 0 85593132 C C C C C C C C T T T T C C C C C C T T
1 chr1_85595945 0 85595945 C C C C C C C C T T T T C C C C C C T T
1 chr1_85596029 0 85596029 C C C C C C C C A C A A C C C C C C C C
1 chr1_85606788 0 85606788 A A A A A A A A G G G G A A A A A A G G
1 chr1_85609338 0 85609338 C C C C C C C C C T C C C C C C C C T T
1 chr1_85609429 0 85609429 C C C C C C C C T T T T C C C C C C T T
1 chr1_85624909 0 85624909 G G G G G G G G G G A G G G G G G G G G
1 chr1_85632254 0 85632254 G G G G G G G G A A A A G G G G G G A A
1 chr1_85633810 0 85633810 C T C C C C C C C C C C C C C C C C C C
1 chr1_85646042 0 85646042 T T T T C T T T C C C C C C C C C C C C
1 chr1_85648397 0 85648397 G G G G G G G G G G G G G G G G C G G G
1 chr1_85648859 0 85648859 G G G G G G G G A A A A G G G G G G A A
1 chr1_85659085 0 85659085 G G C C C G G G G G G G G G G G G G G G
1 chr1_85661536 0 85661536 C C C C C C C C T T T T C C C C C C T T
1 chr1_85661583 0 85661583 G G G G G G G G G G G G G G G G A A G G
1 chr1_85666944 0 85666944 G G A A A A A A A A A A A A A A A A A A
1 chr1_85668898 0 85668898 G G G G G G G G A A A A G G G G G G A A
1 chr1_85673221 0 85673221 G G G G G G G G G G G G A G G G G G G G
1 chr1_85688074 0 85688074 T T T T T T T T C T C T T T T T T T T T
1 chr1_85688638 0 85688638 C C C C C C C C C C C C C C G G C C C C
1 chr1_85689454 0 85689454 C C T T T T C C C C C C C C C C C C C C
1 chr1_85697978 0 85697978 G G G G A G G G G G G G G G G G G G G G
1 chr1_85698196 0 85698196 T T C C C C T T C C C C C C C C C C C C
1 chr1_85709861 0 85709861 C C C C C C C C C C C C C G C C C C C C
1 chr1_85717030 0 85717030 T T C C C T T T T T T T T T T T T T T T
1 chr1_85719430 0 85719430 C C C C C C C C T T T T C C C C C C T T
1 chr1_85720494 0 85720494 C C C C C C C C C C C C C C A C C C C C
1 chr1_85721795 0 85721795 T T T T T T T T T T T T T T G G T T T T
1 chr1_85723298 0 85723298 A A G G G G G G G G G G A G G G G G G G
1 chr1_85723385 0 85723385 A A A A A A A A G G G G A A A A A A G G
1 chr1_85723778 0 85723778 G G G G G G G G A A A A G G G G G G A A
1 chr1_85729744 0 85729744 C C C C C C C C T T T T C C C C C C T T
1 chr1_85731965 0 85731965 T T T T T T T T C C C C T T T T T T C C
1 chr1_85735294 0 85735294 C C C C C C C C T T T T C C C C C C T T
1 chr1_85736591 0 85736591 G G G G G G G G A A A A G G G G G G A A
1 chr1_85739072 0 85739072 A A A A A A A A G G G G A A A A A A G G
1 chr1_85743840 0 85743840 A A A A A A A A A A A A G G G G G G A A
1 chr1_85744064 0 85744064 A A A A A A A A A A A A G G G G G G A A
1 chr1_85747130 0 85747130 G G A G G G G G G G G G G G G G G G G G
1 chr1_85753091 0 85753091 C C A A A A C C C C C C C C C C C C C C
1 chr1_85754170 0 85754170 C C C C C T C C C C C C C C C C C C C C
1 chr1_85755698 0 85755698 A A A A A A A A G G G G A A A A A A G G
1 chr1_85763823 0 85763823 C C C C C C C C C C C T C C C C C C C C
1 chr1_85764986 0 85764986 C C C C C C C C T T C T C C C C C C T T
1 chr1_85766296 0 85766296 G G G G G G G G A A A A G G G G G G A A
1 chr1_85768742 0 85768742 C C C C C C C C T T T T C C C C C C T T
1 chr1_85769643 0 85769643 A A A A A A A A A G G G A A A A A A G G
1 chr1_85770037 0 85770037 C C A A C C C C C C C C C C C C C C C C
1 chr1_85772419 0 85772419 T T T T T T T T T T G T T T T T T T G G
1 chr1_85777721 0 85777721 T T T T T T T T T T T T T T T T C C T T
1 chr1_85784126 0 85784126 C C G G G G C C C C C C C C C C C C C C
1 chr1_85785096 0 85785096 G G G G G G G G A A A A G G G G G G A A
1 chr1_85789559 0 85789559 G G A A A A G G G G G G G G G G G G G G
1 chr1_85792494 0 85792494 T T T T T T T T G G G G T T T T T T G G
1 chr1_85799379 0 85799379 C C C C C C C C C C C C C C C C A A C C
1 chr1_85802357 0 85802357 T T T T T T T T T T T T T T C C T T T T
1 chr1_85802846 0 85802846 T T C C C C T T C C C C C C C C C C C C
1 chr1_85807777 0 85807777 G G G G G G G G C C C C G G G G G G C C
1 chr1_85834244 0 85834244 C C C C C C C C T T T T T T T T T T T T
1 chr1_85836822 0 85836822 T T T T T T T T C C C C C C C C C C C C
1 chr1_85837508 0 85837508 A A A A A A A A C C A C A A A A A A C C
1 chr1_85843961 0 85843961 T T T T T T T T C C C C T T T T C C C C
1 chr1_85847987 0 85847987 C C C C C C C C C C C C C C C C T T C C
1 chr1_85849296 0 85849296 G G G G G G G G G G G G A G G G G G G G
1 chr1_85850665 0 85850665 G G A A G G G G G G G G G G G G G G G G
1 chr1_85851518 0 85851518 G G G G A G G G G G G G G G G G G G G G
1 chr1_85855646 0 85855646 G G G G G G G G G G G T G G G G G G G G
1 chr1_85855663 0 85855663 C C C C C C C C C C C C C C A A C C C C
1 chr1_85868272 0 85868272 T T T T T T T T C C C C T T T T T T C C
1 chr1_85868383 0 85868383 A A G G G G A A G G G G G G G G G G G G
1 chr1_85869065 0 85869065 A A A A G G A A G G G G G G G G G G G G
1 chr1_85873859 0 85873859 T T T T T T T T T T A T T T T T T T T T
1 chr1_85882237 0 85882237 A A A A G G A A A A A A A A A A A A A A
1 chr1_85890276 0 85890276 A A A A G G A A A A A A A A A A A A A A
1 chr1_85895826 0 85895826 A G G G G G G G G G G G G G G G G G G G
1 chr1_85896751 0 85896751 A A A A A A A A G G G G A A A A A A G G
1 chr1_85897866 0 85897866 C C C C C C C C C T C C C C C C C C C C
1 chr1_85899781 0 85899781 T T T T A T T T T T T T T T T T T T T T
1 chr1_85901962 0 85901962 A A A A A A A A A A A A A A A A A C A A
1 chr1_85907283 0 85907283 A A A A A A A A A A A A A C A A A A A A
1 chr1_85915719 0 85915719 C C C C C C C C C C C C C C C C T T C C
1 chr1_85916415 0 85916415 C C C C C T C C C C C C C C C C C C C C
1 chr1_85917805 0 85917805 G G G G G G G G A A A A G G G G G G A A
1 chr1_85930945 0 85930945 T T T T T T T T G G G G T T T T T T G G
1 chr1_85932084 0 85932084 T T T T T T T T T T T T G T T T T T T T
1 chr1_85933569 0 85933569 T T C C C C T T T T T T T T T T T T T T
1 chr1_85936412 0 85936412 C C C C C C C C C C C C C C C C T T C C
1 chr1_85936618 0 85936618 A A A A A A A A C C C C A A A A A A C C
1 chr1_85939957 0 85939957 T T C C C C T T T T T T T T T T T T T T
1 chr1_85944703 0 85944703 G G G G G G G G A G A G G G G G G G A A
1 chr1_85945188 0 85945188 T T T T G G T T G G G G G G G G G G G G
1 chr1_85946773 0 85946773 C C C C C C C C C C C C C T C C C C C C
1 chr1_85953234 0 85953234 C C C C C C C C C G C G C C C C C C C C
1 chr1_85954504 0 85954504 C C C C C C C C C T C T C C C C C C C C
1 chr1_85961188 0 85961188 A A G G G G A A G G G G A G G G G G G G
1 chr1_85961358 0 85961358 C C C C C C C C C C C C C C C C T T C C
1 chr1_85962466 0 85962466 T T T T T T T T T T T T T T C T T T T T
1 chr1_85967042 0 85967042 C C C C C C C C T T C T C C C C C C T T
1 chr1_85969538 0 85969538 G G G G G G G G G G G G A G A G G G G G
1 chr1_85972336 0 85972336 G G G G A G G G G G G G G G G G G G G G
1 chr1_85978812 0 85978812 T T C C C C T T T T T T C C C C C C T T
1 chr1_85982794 0 85982794 G G G G G G G G A A A A G G G G G G A A
1 chr1_85989445 0 85989445 A A A A A A A A A A A A A G A A A A A A
1 chr1_85993175 0 85993175 T T T T C C T T C C C C C C C C C C C C
1 chr1_86002874 0 86002874 C C C C C C C C C C C C C C C C C T C C
1 chr1_86004068 0 86004068 T T T T T T T T C C C C T T T T T T C C
1 chr1_86018079 0 86018079 T T T T T T T T G T T T T T T T T T T T
1 chr1_86026166 0 86026166 G G G G G G G G C G G G G G G G G G G G
1 chr1_86030354 0 86030354 A A A A A A A A G G G G A A A A A A G G
1 chr1_86030378 0 86030378 T T C C C C T T C C C C T T T T T T C C
1 chr1_86030713 0 86030713 C C C C C C C C T T T T C C C C C C T T
1 chr1_86033004 0 86033004 C C T T T T C C C C C C C C C C C C C C
1 chr1_86033919 0 86033919 A A A A A A A A G G G G A A A A A A G G
1 chr1_86035109 0 86035109 C C T T T T C C T T T T C C C C C C T T
1 chr1_86038169 0 86038169 T T T T T T T T C C C C T T T T T T C C
1 chr1_86040680 0 86040680 C C C C C C C C C C C C C C C T C C C C
1 chr1_86042679 0 86042679 C C C C C C C C C C C C C C C C C T C C
1 chr1_86043582 0 86043582 G G G G G G G G A A A A A G A A G G A A
1 chr1_86056967 0 86056967 C C C C C C C C T T T T C C C C C C T T
1 chr1_86059555 0 86059555 C T C C C C T T C C C C C C C C C C C C
1 chr1_86060731 0 86060731 A C C C C C C C C C C C C C C C C C C C
1 chr1_86061510 0 86061510 C C C C C C C C C C C C C C C T C C C C
1 chr1_86070107 0 86070107 G G G G G G G G A A A A G G G G G G A A
1 chr1_86072831 0 86072831 C C C C C C C C C C C C C T C C C C C C
1 chr1_86075066 0 86075066 C C C C C C C C C C C C C T C C C C C C
1 chr1_86078644 0 86078644 G G A A A G G G G G G G G G G G G G G G
1 chr1_86079371 0 86079371 G G A A G G G G G G G G G G G G G G G G
1 chr1_86080808 0 86080808 T T A A A A T T A A A A A A A A A A A A
1 chr1_86080952 0 86080952 C C C C C C C C C T C C C C C C C C C C
1 chr1_86086735 0 86086735 G G G G A G G G G G G G G G G G G G G G
1 chr1_86088373 0 86088373 T T T T T T T T A A A A T T T T T T A A
1 chr1_86091417 0 86091417 C C C C C C C C C C C C C C A C C C C C
1 chr1_86091823 0 86091823 A A A A A A A A G G G G G G A A A A G G
1 chr1_86096245 0 86096245 A G G G G G A A G G G G G G G G G G G G
1 chr1_86117916 0 86117916 C T C C C C T T C C C C C C C C C C C C
1 chr1_86119554 0 86119554 C C T T T T C C C C C C T T T T T T C C
1 chr1_86121555 0 86121555 T T T T T T T T C C C C T T T T T T C C
1 chr1_86130646 0 86130646 C C C C C C C C T T T T C C C C C C T T
1 chr1_86134922 0 86134922 A A G G G G A A G G G G G G G G G G G G
1 chr1_86135258 0 86135258 G T T T G G G G T T T T G G G G G G T T
1 chr1_86135741 0 86135741 C C C C C C C C A A A A C C C C C C A A
1 chr1_86137589 0 86137589 A A A A C C A A A A A A A A A A A A A A
1 chr1_86137597 0 86137597 C C C C C T C C C C C C C C C C C C C C
1 chr1_86139586 0 86139586 G G G G G G G G G G G G G T G G G G G G
1 chr1_86140433 0 86140433 G G G G G G G G T T T T G G G G G G T T
1 chr1_86141484 0 86141484 T T G G G T T T G G G G G G G G G G G G
1 chr1_86141620 0 86141620 A A G G A G A A G G G G G G G G G G G G
1 chr1_86142501 0 86142501 C C T T C T C C T T T T T T T T T T T T
1 chr1_86150862 0 86150862 G G G G T T G G G G G G T T T T T T G G
1 chr1_86152786 0 86152786 A G A A A A A A A A A A A A A A A A A A
1 chr1_86154482 0 86154482 A A A A A A A A G G G G A A A A A A G G
1 chr1_86154786 0 86154786 C C C C C C C C C C C C C C C C T T C C
1 chr1_86161016 0 86161016 T T T T T T T T T T T T T T A A T T T T
1 chr1_86165832 0 86165832 T T T T T T T T T T T T G T T T T T T T
1 chr1_86170670 0 86170670 A A A A A A A A G G G G A A A A A A G G
1 chr1_86183656 0 86183656 T T T T T T T T T T T T G T T T T T T T
1 chr1_86184178 0 86184178 A A A A C C A A C C C C A A A A A A C C
1 chr1_86191240 0 86191240 A A C C C C A A C C C C C C C C C C C C
1 chr1_86200460 0 86200460 C C C C C C C C T T T T C C C C C C T T
1 chr1_86206292 0 86206292 C C C C C C C C C C C C C C A A C C C C
1 chr1_86206766 0 86206766 G G G G G G G G G G G G G G A G G G G G
1 chr1_86206996 0 86206996 T T C C T T T T T T T T T T T T T T T T
1 chr1_86207791 0 86207791 C C C C C C C C C T C C C C C C C C C C
1 chr1_86211111 0 86211111 C C T T T T C C C C C C C C C C C C C C
1 chr1_86214038 0 86214038 A A A A A A A A C C C C A A A A A A C C
1 chr1_86216554 0 86216554 G G G G G G G G G G G G A G G G G G G G
1 chr1_86219762 0 86219762 T T T T T T T T T T T T T T A A T T T T
1 chr1_86221813 0 86221813 G G A A A A G G G G G G G G G G G G G G
1 chr1_86222332 0 86222332 G T G G G G T T G G G G G G G G G G G G
1 chr1_86224323 0 86224323 A A A A A A A A G G G G A A A A A A A A
1 chr1_86230467 0 86230467 C C T T T T C C C C C C C C C C C C C C
1 chr1_86234745 0 86234745 G G G G G G G G A A A A G G G G G G G G
1 chr1_86236622 0 86236622 G G G G G G G G A A A A G G G G G G A A
1 chr1_86237843 0 86237843 A A A A A A A A G G G G A A A A A A G G
1 chr1_86248044 0 86248044 G G G G G G G G G G G G A A A A A A G G
1 chr1_86248259 0 86248259 T T T T T T T T A A A A T T T T T T A A
1 chr1_86254688 0 86254688 A A A A A A A A A A A A A A A C A A A A
1 chr1_86262391 0 86262391 T T C C C T T T T T T T T T T T T T T T
1 chr1_86266346 0 86266346 G G G G G G G G G G G G G G G G A A G G
1 chr1_86269875 0 86269875 C C C C C T C C C C C C C C C C C C C C
1 chr1_86275965 0 86275965 C C C C C C C C C C C C C C C C C T C C
1 chr1_86282383 0 86282383 G G G G G G G G G G G G A G G G G G G G
1 chr1_86285746 0 86285746 A A A A A A A A A C C C A A A A A A A A
1 chr1_86291325 0 86291325 C C C C C C C C C C C C C C T T C C C C
1 chr1_86300059 0 86300059 A A A A G G A A A A A A A A A A A A A A
1 chr1_86304882 0 86304882 C C C C C C C C C C C C C C C C T T C C
1 chr1_86316205 0 86316205 A A A A A A A A T T T T A A A A A A T T
1 chr1_86316731 0 86316731 A A G G A A A A G G G G A A A A A A G G
1 chr1_86325648 0 86325648 C C C C C C C C C C C C C C T T C C C C
1 chr1_86326635 0 86326635 A A A A A A A A C C C C A A A A A A C C
1 chr1_86334035 0 86334035 T T T T T T T T C C C C T T T T T T C C
1 chr1_86366968 0 86366968 T T C C C C T T C C C C C C C C C C C C
1 chr1_86367285 0 86367285 T T T T T T T T C C C C T T T T T T C C
1 chr1_86377871 0 86377871 C C C C C C C C C C C C C C C C A A C C
1 chr1_86396769 0 86396769 G T G G G G T T G G G G G G G G G G G G
1 chr1_86403252 0 86403252 G G G G G G G G G G G G A A G G G G G G
1 chr1_86405082 0 86405082 C C C C C C C C T T T T C C C C C C T T
1 chr1_86409504 0 86409504 A A A A A A A A C C A A A A A A A A A A
1 chr1_86419213 0 86419213 C C C C C C C C A A A A C C C C C C A A
1 chr1_86419758 0 86419758 T T T T G T T T T T T T T T T T T T T T
1 chr1_86426355 0 86426355 G G G G G G G G T T T T G G G G G G T T
1 chr1_86429843 0 86429843 T T T T T T T T C C C C T T T T T T C C
1 chr1_86439632 0 86439632 A G A A A A A A A A A A A A A A A A A A
1 chr1_86448302 0 86448302 A A A A A A A A A A A A A A G G A A A A
1 chr1_86448806 0 86448806 C C C C C C C C T T T T C C C C C C T T
1 chr1_86453737 0 86453737 T T T T T T T T C C C C T T T T T T C C
1 chr1_86455218 0 86455218 C C C C C C C C T T T T C C C C C C T T
1 chr1_86459511 0 86459511 G G A A G G G G G G G G G G G G G G G G
1 chr1_86463486 0 86463486 C C C C C C C C C C C C C C C C G G C C
1 chr1_86463912 0 86463912 A A A A A A A A G G G G A A A A A A G G
1 chr1_86468841 0 86468841 G G G G G G G G A A A A G G G G G G A A
1 chr1_86468871 0 86468871 A A A A T T A A A A A A A A A A A A A A
1 chr1_86469672 0 86469672 C C C C C C C C T T T T C C C C C C T T
1 chr1_86474850 0 86474850 A A A A A A A A A A A A A A A A C C A A
1 chr1_86485022 0 86485022 T T C C C C C C C C C C C C C C C C C C
1 chr1_86485421 0 86485421 A A A A A A A A A A A A G G A A A A A A
1 chr1_86490158 0 86490158 A A A A A A A A G G G G A A A A A A G G
1 chr1_86496668 0 86496668 G G G G G G G G G G G G G G C C G G G G
1 chr1_86504857 0 86504857 A A A A A A A A G G G G A A A A A A G G
1 chr1_86521797 0 86521797 A A A A A G A A A A A A A A A A A A A A
1 chr1_86524162 0 86524162 C C T T C T C C C C C C C C C C C C C C
1 chr1_86533868 0 86533868 G G G G G G G G G G G G A G G G G G G G
1 chr1_86537180 0 86537180 G G G G G G C C G G G G G G G G G G G G
1 chr1_86542558 0 86542558 G G G G G G G G A A A A G G G G G G A A
1 chr1_86543450 0 86543450 C C C C T T C C C C C C C C C C C C C C
1 chr1_86546814 0 86546814 G G G G G G G G A A A A G G G G G G A A
1 chr1_86557809 0 86557809 C C C C C C C C T T T T C C C C C C T T
1 chr1_86561477 0 86561477 A A A A A A A A G G G G A A A A A A G G
1 chr1_86561987 0 86561987 T T T T T T T T C C C C T T T T T T C C
1 chr1_86563683 0 86563683 A A G G G G A A A A A A G G G G G G A A
1 chr1_86564044 0 86564044 T T T T T T T T T T C T T T T T T T T T
1 chr1_86564506 0 86564506 C C T T T T C C C C C C T T T T T T C C
1 chr1_86564978 0 86564978 C C T T C T C C C C C C T T T T T T C C
1 chr1_86566015 0 86566015 G G A A A G G G G G G G A A A A A A G G
1 chr1_86575583 0 86575583 A A A A A A A A A A A A A G A A A A A A
1 chr1_86581725 0 86581725 T T C C C C C C C C C C C C C C C C C C
1 chr1_86592288 0 86592288 G G G G G G G G G G G G G G G G T T G G
1 chr1_86594399 0 86594399 A A A A A A A A A A A A A T A A A A A A
1 chr1_86594533 0 86594533 A A A A A A A A A A A A A G A A A A A A
1 chr1_86594597 0 86594597 C C C C C C C C A A A A C C C C C C A A
1 chr1_86604058 0 86604058 G G G G A G G G A G G G G G G G G G G G
1 chr1_86609961 0 86609961 G G G G G G G G G G C G G G G G G G G G
1 chr1_86612536 0 86612536 T T T T T T T T T T T T T T C C T T T T
1 chr1_86614182 0 86614182 T T T T T T T T C C C C T T T T T T C C
1 chr1_86621687 0 86621687 T T T T C T T T T T T T T T T T T T T T
1 chr1_86624911 0 86624911 A A A G A A A A A A A A A A A A A A A A
1 chr1_86626217 0 86626217 C C A A A A A A A A A A A A A A A A A A
1 chr1_86629379 0 86629379 T T T T T T T T C C C C T T T T T T C C
1 chr1_86630052 0 86630052 C C C C C C C C C C C C C C C C T T C C
1 chr1_86634176 0 86634176 T T T T C T T T T T T T T T T T T T T T
1 chr1_86636903 0 86636903 T T T T T T T T C C C C T T T T T T C C
1 chr1_86639150 0 86639150 T T C C C C T T C C C C C C C C C C C C
1 chr1_86653428 0 86653428 A A A A A A A A A A A A A A G G A A A A
1 chr1_86661075 0 86661075 A A A A A A A A G G G G A A A A A A A A
1 chr1_86662972 0 86662972 G G G G G G G G G G G G A G G G G G G G
1 chr1_86665910 0 86665910 A A A A A A A A T T T T A A A A A A T T
1 chr1_86669920 0 86669920 T T T T T T T T G G G G T T T T T T G G
1 chr1_86705248 0 86705248 T T T T T T T T C C C C T T T T T T C C
1 chr1_86707684 0 86707684 A A A A A A A A T T T T A A A A A A T T
1 chr1_86711875 0 86711875 G G G G G G G G A A A A G G G G G G A A
1 chr1_86713905 0 86713905 T T T T T T T T C C C C T T T T T T C C
1 chr1_86730029 0 86730029 G G G G A G G G G G G G G G G G G G G G
1 chr1_86736975 0 86736975 T T T T T T T T T T T T C T T T T T T T
1 chr1_86738250 0 86738250 A A G G A G A A G G G G G G A G G G G G
1 chr1_86744734 0 86744734 C C C C C C C C T T T T C C C C C C T T
1 chr1_86751693 0 86751693 G G G G G G G G G G G G G G A A G G G G
1 chr1_86758573 0 86758573 T T T T T T T T C C C C T T T T T T C C
1 chr1_86769709 0 86769709 A A A A A A A A A A A A A C A A A A A A
1 chr1_86777370 0 86777370 T T T T T T T T C C C C T T T T T T C C
1 chr1_86783259 0 86783259 G G G G A G G G G G G G G G G G G G G G
1 chr1_86798885 0 86798885 G G G G A G G G G G G G G G G G G G G G
1 chr1_86799616 0 86799616 G G G G G G G G A A A A G G G G G G A A
1 chr1_86801805 0 86801805 C C C C C C T T C C C C C C C C T T C C
1 chr1_86802777 0 86802777 T T G G G T T T T T T T T T T T T T T T
1 chr1_86804912 0 86804912 G G G G G G G G A A A A G G G G G G A A
1 chr1_86806784 0 86806784 T T T T T T T T C C C C T T T T T T C C
1 chr1_86813091 0 86813091 G G G G G G G G C C C C G G G G G G C C
1 chr1_86816100 0 86816100 A A A A A A A A G G G G A A A A A A G G
1 chr1_86816260 0 86816260 G G G G G G G G G G G G T T G G G G G G
1 chr1_86816468 0 86816468 G G G G A A G G G G G G G G G G G G G G
1 chr1_86820145 0 86820145 T T T T A A T T T T T T T T T T T T T T
1 chr1_86832177 0 86832177 G G C C G G G G G G G G G G G G G G G G
1 chr1_86836244 0 86836244 T T T T T T T T C C C C T T T T T T C C
1 chr1_86843449 0 86843449 G G G G G G G G G G A G G G G G G G G G
1 chr1_86844977 0 86844977 A A G G A A A A A A A A A A A A A A A A
1 chr1_86845895 0 86845895 G G A A G G G G G G G G G G G G G G G G
1 chr1_86848191 0 86848191 G G G G G T G G G G G G G G G G G G G G
1 chr1_86860671 0 86860671 A A A A A G A A A A A A A A A A A A A A
1 chr1_86861310 0 86861310 C C C C C C C C C C C C C C C T C C C C
1 chr1_86869219 0 86869219 T T T T T T T T T T T T T T T T C C T T
1 chr1_86876265 0 86876265 T T T T T T T T A A A A T T T T T T A A
1 chr1_86888772 0 86888772 C C C C C C C C C C C C C T C C C C T T
1 chr1_86888873 0 86888873 A A A A A A A A G G G G A A A A A A G G
1 chr1_86889811 0 86889811 G G A G G G G G G G G G G G G G G G G G
1 chr1_86896671 0 86896671 G G G G G G G G G G G G A G G G G G G G
1 chr1_86900152 0 86900152 G G G G G G G G G G A G G G G G G G G G
1 chr1_86904261 0 86904261 T T T T C T T T T T T T C C C C T T T T
1 chr1_86917832 0 86917832 G G G G G G G G T T T T G G G G G G T T
1 chr1_86920639 0 86920639 C T C C C C C C C C C C C C C C C C C C
1 chr1_86927892 0 86927892 T T T T T T T T C C C C T T T T T T C C
1 chr1_86935024 0 86935024 C C C C C C C C T T T T C C C C C C T T
1 chr1_86937525 0 86937525 G G G G G G G G G G G G G G A A G G G G
1 chr1_86939150 0 86939150 T T T T T T T T G G G G T T T T T T G G
1 chr1_86940471 0 86940471 C C C C C C C C C C C C C T T T C C C C
1 chr1_86951756 0 86951756 G G G G G G G G G G A G G G G G G G G G
1 chr1_86959019 0 86959019 C C T T C T C C C C C C C C C C C C C C
1 chr1_86961973 0 86961973 G G G G G G G G A A A A G G G G A A A A
1 chr1_86961983 0 86961983 T T C T T T T T T T T T T T T T T T T T
1 chr1_86962535 0 86962535 T T C T T T T T T T T T T T T T T T T T
1 chr1_86982652 0 86982652 G G G G G G G G G G G G G G G G A A G G
1 chr1_86984852 0 86984852 A A A A A A A A G G G G A A A A A A G G
1 chr1_86987609 0 86987609 T T T T T T T T A A A A T T T T T T A A
1 chr1_86989462 0 86989462 A A A A A A A A A G A A A A A A A A A A
1 chr1_86989541 0 86989541 C C C C C T C C C C C C C C C C C C C C
1 chr1_86992082 0 86992082 T T T T T T T T A A A A T T T T T T A A
1 chr1_86998051 0 86998051 G G G G G G G G G G C G G G G G G G G G
1 chr1_87001247 0 87001247 T T T T T T T T C T T T T T T T T T T T
1 chr1_87002347 0 87002347 G G G G G G G G T T T T G G G G G G T T
1 chr1_87008691 0 87008691 C T C C C C T T C C C C C C C C C C C C
1 chr1_87012310 0 87012310 C C T T T T C C T T T T T T T T T T T T
1 chr1_87018204 0 87018204 T T T T T T T T T T T T T T C C T T T T
1 chr1_87020721 0 87020721 C T T T T T T T T T T T T T T T T T T T
1 chr1_87023610 0 87023610 C C C C C C C C C G C C C C C C C C C C
1 chr1_87027673 0 87027673 G G G G C G G G G G G G G G G G G G G G
1 chr1_87027898 0 87027898 G G G G G G G G G G G G G G G G A A G G
1 chr1_87030779 0 87030779 C C C C C C C C A C C C C C C C C C C C
1 chr1_87031777 0 87031777 T T T T T T T T T T C T T T T T T T T T
1 chr1_87035549 0 87035549 C C C C C C C C A A A A C C C C C C A A
1 chr1_87036944 0 87036944 T T T T T T T T C C C C T T T T T T C C
1 chr1_87037052 0 87037052 T T T T C T T T T T T T T T T T T T T T
1 chr1_87041978 0 87041978 G G G G G G G G G G G G G G A G G G G G
1 chr1_87048265 0 87048265 C C C C C C C C C C C C C T C C C C C C
1 chr1_87050666 0 87050666 T T T T T T C C T T T T T T T T T T T T
1 chr1_87051610 0 87051610 A A A A A A A A A A A A A A A A G G A A
1 chr1_87056754 0 87056754 G G G G G G G G T T T T G G G G G G T T
1 chr1_87058311 0 87058311 C C T T T T C C C C C C C C C C C C C C
1 chr1_87058467 0 87058467 C C G G G G C C G G G G G G G G G G G G
1 chr1_87058696 0 87058696 G G G G G T G G G G G G G G G G G G G G
1 chr1_87080793 0 87080793 G G G G G G G G A A A A G G G G G G A A
1 chr1_87085654 0 87085654 G G G G G G G G A A A A G G G G G G A A
1 chr1_87085683 0 87085683 T T T T G T T T T T T T T T T T T T T T
1 chr1_87097162 0 87097162 C C C C C C C C C C C G C C C C C C C C
1 chr1_87104655 0 87104655 C C C C C C C C C C C C C C A A C C C C
1 chr1_87107064 0 87107064 T T T T T T T T G T T T T T T T T T T T
1 chr1_87108619 0 87108619 A A A A A A A A G G A G A A A A A A G G
1 chr1_87112722 0 87112722 C C C C C C C C T T T T C C C C C C T T
1 chr1_87113336 0 87113336 A A A A A A A A A G G G A A A A A A G G
1 chr1_87114583 0 87114583 G G G G G G G G G G G G G G C G G G G G
1 chr1_87114774 0 87114774 T T T T T T T T C T C T T T T T T T T T
1 chr1_87116538 0 87116538 G G G G G G G G A G A G G G G G G G A A
1 chr1_87120664 0 87120664 A A A A A A A A G G G G A A A A A A G G
1 chr1_87123759 0 87123759 A A A A A A A A C C C C A A A A A A C C
1 chr1_87124922 0 87124922 C C A A C C C C C C C C C C C C C C C C
1 chr1_87126402 0 87126402 G G G G G G G G A A A A G G G G G G A A
1 chr1_87134042 0 87134042 T T T T T T T T T T T T T T C C T T T T
1 chr1_87135370 0 87135370 T T T T T T T T T T T T C T T T T T T T
1 chr1_87135857 0 87135857 T T T T T T T T T T T T T T C T T T T T
1 chr1_87143776 0 87143776 T T G G G G T T T T T T T T T T T T T T
1 chr1_87144952 0 87144952 A A A A A T A A A A A A A A A A A A A A
1 chr1_87145852 0 87145852 T T T T T T T T C C C C T T T T T T C C
1 chr1_87155595 0 87155595 C C C C C C T T C C C C C C C C C C C C
1 chr1_87166307 0 87166307 C C C C C C C C A A A A C C C C C C A A
1 chr1_87167001 0 87167001 C C C C C C C C T T T T C C C C C C T T
1 chr1_87172531 0 87172531 C C C C A C C C C C C C C C C C C C C C
1 chr1_87180087 0 87180087 A A G G A G A A A A A A A A A A A A A A
1 chr1_87180875 0 87180875 A A A A A A A A G G G G A A A A A A G G
1 chr1_87183279 0 87183279 C C C C C C C C C C C C C C C T C C C C
1 chr1_87184498 0 87184498 T T T T T T T T T T T T T T T T C T T T
1 chr1_87185172 0 87185172 G G G G G G G G A A A A G G G G G G A A
1 chr1_87185969 0 87185969 C C C C C C C C C C C C C C C G C C C C
1 chr1_87214876 0 87214876 T T T T T T T T C C C T T T T T T T T T
1 chr1_87219983 0 87219983 T T T T T T T T C C C C T T T T T T C C
1 chr1_87220596 0 87220596 A A A G A A A A A A A A A A A A A A A A
1 chr1_87223456 0 87223456 T T T T T T T T G G G T T T T T T T G G
1 chr1_87223723 0 87223723 A A A A A A A A G G G G A A A A A A G G
1 chr1_87224800 0 87224800 A A A A A A A A T T T T A A A A A A T T
1 chr1_87227531 0 87227531 A A A A A G A A A A A A A A A A A A A A
1 chr1_87237974 0 87237974 G G G G G G G G T T G T G G G G G G T T
1 chr1_87240374 0 87240374 A A A A A T A A A A A A A A A A A A A A
1 chr1_87244058 0 87244058 A A A A A A A A A A A A A A G G A A A A
1 chr1_87246105 0 87246105 C C C T C C C C C C C C C C C C C C C C
1 chr1_87247372 0 87247372 C C C C C C C C T T T T C C C C C C T T
1 chr1_87259936 0 87259936 T T C T C T T T T T T T T T T T T T T T
1 chr1_87264803 0 87264803 A T A A A A A A A A A A A A A A A A A A
1 chr1_87265609 0 87265609 T T T T T T T T C T T T T T T T T T T T
1 chr1_87278826 0 87278826 T T T T T T T T T T T T G G T T G G T T
1 chr1_87281740 0 87281740 C C G G G G C C G G G G G G G G G G G G
1 chr1_87283287 0 87283287 A G G G G G G G G G G G G G G G G G G G
1 chr1_87295295 0 87295295 G G G G G G A A G G G G G G G G G G G G
1 chr1_87299135 0 87299135 T T T T T T T T C C C C T T T T T T C C
1 chr1_87301564 0 87301564 A A A A A A A A G G G G A A A A A A G G
1 chr1_87301628 0 87301628 G G G G G G G G G G G G A G G G G G G G
1 chr1_87306007 0 87306007 T T G G G T T T T T T T T T T T T T T T
1 chr1_87325273 0 87325273 C C C C C C C C C C C C C G C C C C C C
1 chr1_87327729 0 87327729 T T T T T T T T C C C C T T T T T T C C
1 chr1_87328148 0 87328148 C C C T C C C C C C C C C C C C C C C C
1 chr1_87332116 0 87332116 T T T T T T T T T T T T T T T T C C T T
1 chr1_87333922 0 87333922 C C C C C C C C T T T T C C C C C C T T
1 chr1_87338838 0 87338838 C C C C C C C C C C C C C G C C C C C C
1 chr1_87341988 0 87341988 C C C C C C C C G G G G C C C C C C G G
1 chr1_87345441 0 87345441 C C C C C C C C C C C C C C A A C C C C
1 chr1_87348301 0 87348301 G G G G G G G G C C C C G G G G G G C C
1 chr1_87349091 0 87349091 A A A A A A A A A A A A A A A A A C A A
1 chr1_87353659 0 87353659 T T T T T T T T A A A A T T T T T T A A
1 chr1_87354713 0 87354713 A A A A A A A A A A A A A A A A A G A A
1 chr1_87356080 0 87356080 T T T T C T T T T T T T T T T T T T T T
1 chr1_87361733 0 87361733 G G G G G G G G A A A A G G G G G G A A
1 chr1_87362777 0 87362777 A A A A A A A A G G G G A A A A A A G G
1 chr1_87365242 0 87365242 A A A A A A A A G G G G A A A A A A G G
1 chr1_87365401 0 87365401 T T T T T T T T T T T T C C C T T T T T
1 chr1_87369884 0 87369884 G G C G G G G G G G G G G G G G G G G G
1 chr1_87374609 0 87374609 G G G G G G G G G G G G G G G G T T G G
1 chr1_87378530 0 87378530 T T T T T T T T C C C C T T T T T T C C
1 chr1_87378635 0 87378635 C C C C A C C C C C C C C C C C C C C C
1 chr1_87380788 0 87380788 G G G G G G G G A A A G G G G G G G A A
1 chr1_87385485 0 87385485 G G G G G G G G G G G G A G G G G G G G
1 chr1_87386052 0 87386052 A A A A A A A A C C A C A A A A A A C C
1 chr1_87386078 0 87386078 A A A A A A A A G G A G A A A A A A G G
1 chr1_87389338 0 87389338 A A A A A A A A A A A A A C A A A A A A
1 chr1_87391903 0 87391903 A A A A A A A A A A A G A A A A A A A A
1 chr1_87412154 0 87412154 C C C C C C C C C C C C C C T T C C C C
1 chr1_87413209 0 87413209 T T T T T T T T A A A A T T T T T T A A
1 chr1_87415365 0 87415365 C C C C C C C C T T T T C C C C C C T T
1 chr1_87417352 0 87417352 G G G G G G G G A A A A G G G G G G A A
1 chr1_87417736 0 87417736 T T T T T T T T G G G G T T T T T T G G
1 chr1_87425001 0 87425001 G G G G G G G G A G G G G G G G G G G G
1 chr1_87425014 0 87425014 A A A A A A A A G G G G A A A A A A G G
1 chr1_87431160 0 87431160 C C C C C C C C T T T T C C C C C C T T
1 chr1_87434359 0 87434359 C C C C C C A A C C C C C C C C C C C C
1 chr1_87442157 0 87442157 T T C T T T T T T T T T T T T T T T T T
1 chr1_87443771 0 87443771 A A A A A A A A C C A A A A A A A A C C
1 chr1_87443789 0 87443789 A A A A A A A A G G G G A A A A A A G G
1 chr1_87451243 0 87451243 C C C C C C C C A A A A C C C C C C A A
1 chr1_87454192 0 87454192 A A A A A A A A A A A A G G G G G G A A
1 chr1_87461061 0 87461061 G G A G G G G G G G G G G G G G G G G G
1 chr1_87470664 0 87470664 G G G G G G G G G G G G A G G G G G G G
1 chr1_87478856 0 87478856 C C C C C C C C C C C C C C C C A A C C
1 chr1_87484990 0 87484990 C C C C C C C C C C C C C C T T C C C C
1 chr1_87486146 0 87486146 T T T T T T T T C T C C T T T T T T T T
1 chr1_87487249 0 87487249 A A A A A A A A A G G G A A A A A A A A
1 chr1_87487496 0 87487496 A A A A A A A A A G A A A A A A A A G G
1 chr1_87488427 0 87488427 C C C C C C C C T T T T C C C C C C T T
1 chr1_87489698 0 87489698 G G G G G G G G A A A A G G G G G G A A
1 chr1_87493260 0 87493260 T T T T T T T T C T T T T T T T T T C C
1 chr1_87494680 0 87494680 G G G G G G G G G G G G G G A G G G A A
1 chr1_87494937 0 87494937 A A A A A A A A G G G G A A A A A A G G
1 chr1_87496153 0 87496153 T T T T T T T T G G G G T T T T T T G G
1 chr1_87496552 0 87496552 G G G G G G G G G G G G A G G G G G G G
1 chr1_87505310 0 87505310 T T T T T T T T T T T T T T T T C C T T
1 chr1_87508105 0 87508105 C C C C C C C C C C C T C C C C C C C C
1 chr1_87509053 0 87509053 C C C C C C C C C C C C C T C C C C C C
1 chr1_87510151 0 87510151 C C G G C G C C C C C C C C C C C C C C
1 chr1_87512800 0 87512800 G G G G G G G G G G G G G G G G C G G G
1 chr1_87512946 0 87512946 C C C C C C C C C C C C C C C T C C C C
1 chr1_87519061 0 87519061 G G G G G G G G G G G G G G A G G G G G
1 chr1_87520115 0 87520115 T T T T T T T T A A A A T T T T T T A A
1 chr1_87526679 0 87526679 T T T T T T T T C C C C T T T T T T C C
1 chr1_87528989 0 87528989 C C G G G G C C G G G G G G G G G G G G
1 chr1_87529652 0 87529652 G G A G G G G G G G G G G G G G G G G G
1 chr1_87543320 0 87543320 C C C T T T C C C C C C C C C C C C C C
1 chr1_87553539 0 87553539 C C C C C T C C C C C C C C C C C C C C
1 chr1_87553739 0 87553739 T T T T T T T T T T C C T T T T T T T T
1 chr1_87555742 0 87555742 T T C C C C T T T T T T T T T T T T T T
1 chr1_87556313 0 87556313 C T C C C C C C C C C C C C C C C C C C
1 chr1_87556990 0 87556990 A A A A A A A A A T A A A A A A A A A A
1 chr1_87557119 0 87557119 C C G G G G C C C C C C C C C C C C C C
1 chr1_87557170 0 87557170 A A A A A A A A A G A A A A A A A A A A
1 chr1_87567272 0 87567272 A A A A A A A A T T T T A A A A A A T T
1 chr1_87574287 0 87574287 T T T T T T T T T T T T T T T T C C T T
1 chr1_87582785 0 87582785 C C G G G G C C G G G G G G G G G G G G
1 chr1_87587139 0 87587139 G G G G A G G G G G G G G G G G G G G G
1 chr1_87591466 0 87591466 A A G G G G A A G G G G G G G G G G G G
1 chr1_87591777 0 87591777 T T T T T T T T G G G G T T T T T T G G
1 chr1_87592186 0 87592186 A A A A A A A A G G G G A A A A A A A A
1 chr1_87592724 0 87592724 A A A A A A A A A A G G A A A A A A G G
1 chr1_87593129 0 87593129 G G G G G G G G A A G G G G G G G G A A
1 chr1_87615745 0 87615745 A A A A A A A A A A A G A A A A A A A A
1 chr1_87616059 0 87616059 G G G G G G G G G G G G G G G G A A G G
1 chr1_87617708 0 87617708 G G G G A G G G G G G G G G G G G G G G
1 chr1_87619770 0 87619770 C C C C C C C C A A A A C C C C C C A A
1 chr1_87622243 0 87622243 C C C C C C C C C C C C C C C T C C C C
1 chr1_87630573 0 87630573 C C C C C C C C C C C C T T C C C C C C
1 chr1_87631324 0 87631324 C C C C C T C C C C C C C C C C C C C C
1 chr1_87632092 0 87632092 G G G G G G G G C C C G G G G G G G G G
1 chr1_87634993 0 87634993 G G G G G G G G G G G G G G T T G G G G
1 chr1_87641425 0 87641425 T T T T T T T T A T T T T T T T T T T T
1 chr1_87642978 0 87642978 C C C C C C C C T T T T C C C C C C T T
1 chr1_87643515 0 87643515 C C C C C C C C C C C C A C C C C C C C
1 chr1_87657486 0 87657486 T T T T T T T T T T T T C T T T T T T T
1 chr1_87660878 0 87660878 C C C C C T C C C C C C C C C C C C C C
1 chr1_87665035 0 87665035 C C T T C T C C C C C C C C C C C C C C
1 chr1_87669760 0 87669760 T T T T C T T T T T T T T T T T T T T T
1 chr1_87676071 0 87676071 G G G G G G G G G G G G G G G G A A G G
1 chr1_87682905 0 87682905 G G G G A G G G G G G G G G G G G G G G
1 chr1_87685173 0 87685173 T T T T T T T T C C C C T T T T T T C C
1 chr1_87687178 0 87687178 G G G G G G G G A A A A G G G G G G A A
1 chr1_87688993 0 87688993 G G G G G G G G A A A A G G G G G G A A
1 chr1_87694393 0 87694393 A A A A A A A A A G A A A A A A A A A A
1 chr1_87696390 0 87696390 G G G G G G G G G G G G G T G G G G G G
1 chr1_87697278 0 87697278 C C C C C C C C C C C C C T C C C C C C
1 chr1_87697958 0 87697958 G G G G G G G G G G G G A G G G G G G G
1 chr1_87708078 0 87708078 A A A G A A A A A A A A A A A A A A A A
1 chr1_87708593 0 87708593 C C C C C T C C C C C C C C C C C C C C
1 chr1_87709546 0 87709546 G G G G G G G G A G G G G G G G G G G G
1 chr1_87712581 0 87712581 G G G G G G G G C C C C G G G G G G C C
1 chr1_87720525 0 87720525 G G G G G G G G G G G G T T G G G G G G
1 chr1_87725103 0 87725103 T T T T T T T T C T T T T T T T T T T T
1 chr1_87727070 0 87727070 A A A G A A A A A A A A A A A A A A A A
1 chr1_87732644 0 87732644 A A A A A A A A G G G G A A A A A A G G
1 chr1_87732684 0 87732684 G G A G G G G G G G G G G G G G G G G G
1 chr1_87736183 0 87736183 A A A A A A A A A A A A A A A A G G A A
1 chr1_87738310 0 87738310 C C C C C C C C C C C C C C T T C C C C
1 chr1_87738491 0 87738491 A A A A A A A A G G G G A A A A A A G G
1 chr1_87744153 0 87744153 A A G G G G A A G G G G G G G G G G G G
1 chr1_87744298 0 87744298 C C C C C C C C C C C C C C A C C C C C
1 chr1_87745894 0 87745894 G G G G G G G G A A A A G G G G G G A A
1 chr1_87746414 0 87746414 C C C C C C C C T T T T C C C C C C T T
1 chr1_87746888 0 87746888 T T T T T T T T T T A A T T T T T T A A
1 chr1_87754670 0 87754670 G G G G G G G G C C C C G G G G G G C C
1 chr1_87761573 0 87761573 A A A A A A A A A A A A C C A A A A A A
1 chr1_87762648 0 87762648 T T T T T T T T T T T T T T C C T T T T
1 chr1_87763848 0 87763848 C C C C C C T T C C C C C C C C C C C C
1 chr1_87767099 0 87767099 G G G G G G G G G G G G G G A G G G G G
1 chr1_87768938 0 87768938 T T T T T T T T T T T T T T T T C T T T
1 chr1_87779828 0 87779828 G G C C C C C C C C C C C C C C C C C C
1 chr1_87779988 0 87779988 T T T T T T T T T T T T T T C T T T T T
1 chr1_87785912 0 87785912 G G G G G G G G C C C C G G G G G G C C
1 chr1_87786749 0 87786749 G G A G G G G G G G G G G G G G G G G G
1 chr1_87794381 0 87794381 C C C C C C C C T T T T C C C C C C T T
1 chr1_87801283 0 87801283 C C C C C C C C A A A A C C C C C C A A
1 chr1_87801544 0 87801544 T T T T T T C C T T T T T T T T T T T T
1 chr1_87802115 0 87802115 C C C C C C C C C C C C C T C C C C C C
1 chr1_87806216 0 87806216 G G G G G G G G T T T T G G G G G G T T
1 chr1_87809167 0 87809167 G G T T T T G G T T T T T T T T T T T T
1 chr1_87818257 0 87818257 G G G G G G T T G G G G G G G G G G G G
1 chr1_87820064 0 87820064 G G G G G G G G G G G G G T G G G G G G
1 chr1_87820467 0 87820467 A A A G A A A A A A A A A A A A A A A A
1 chr1_87825832 0 87825832 A A A A A A A A A A A A C C A C C C A A
1 chr1_87827034 0 87827034 C C C C C C C C T T T T C C C C C C T T
1 chr1_87830307 0 87830307 G G G G G G G G A A A A A G G G G G A A
1 chr1_87845064 0 87845064 A A C C C C C C C C C C C C C C C C C C
1 chr1_87864222 0 87864222 C C C C C C C C C C C C C C C T C C C C
1 chr1_87875979 0 87875979 G G G G G G G G G G G G G G G G T T G G
1 chr1_87877928 0 87877928 A A A A A C A A A A A A A A A A A A A A
1 chr1_87879945 0 87879945 C C C C C C C C C C C C C C C T C C C C
1 chr1_87880504 0 87880504 G G G G A G G G G G G G G G G G G G G G
1 chr1_87891140 0 87891140 A A A A A C A A A A A A A A A A A A A A
1 chr1_87891452 0 87891452 C C C C C C C C G G G G C C C C C C G G
1 chr1_87897021 0 87897021 C C C C C C C C T T T T C C C C C C T T
1 chr1_87900127 0 87900127 A A A A A A A A G G G G G G G G G G G G
1 chr1_87901212 0 87901212 C C C C C C C C T T T T T T T T T T T T
1 chr1_87902166 0 87902166 G G G G A G G G G G G G G G G G G G G G
1 chr1_87907840 0 87907840 A A A A A T A A A A A A A A A A A A A A
1 chr1_87907918 0 87907918 T T T T T T T T C C T T T T T T T T T T
1 chr1_87932648 0 87932648 G G G G G G G G A A A A G G G G G G A A
1 chr1_87941224 0 87941224 T T C C C T T T C C C C T T T T T T C C
1 chr1_87941863 0 87941863 G G G G G G G G G G G G G G G G C G G G
1 chr1_87960796 0 87960796 C C C C A C C C C C C C C C C C C C C C
1 chr1_87967378 0 87967378 T T T T T T T T T T T T G T T T T T T T
1 chr1_87973311 0 87973311 A A A A A A A A A A A A G G A A A A A A
1 chr1_87976220 0 87976220 T T T T C T T T T T T T T T T T T T T T
1 chr1_87977210 0 87977210 A A A A T T A A A A A A A A A A A A A A
1 chr1_87992989 0 87992989 C C C C C C C C C C C T C C C C C C C C
1 chr1_87995927 0 87995927 G G G G G G G G T T T T G G G G G G T T
1 chr1_87998038 0 87998038 A A A A A A A A A A A A A A A A G G A A
1 chr1_88004825 0 88004825 C C A A C C C C C C C C C C C C C C C C
1 chr1_88009411 0 88009411 A A A A G G A A A A A A A A A A A A A A
1 chr1_88022436 0 88022436 A A A A A G A A A A A A A A A A A A A A
1 chr1_88022479 0 88022479 T T T T C C T T C C C C T T T T T T C C
1 chr1_88024647 0 88024647 G G G G A G G G G G G G G G G G G G G G
1 chr1_88030360 0 88030360 C C T T T T C C C C C C C C C C C C C C
1 chr1_88038558 0 88038558 A A A A A A A A G G G G A A A A A A G G
1 chr1_88039507 0 88039507 C C C C C C C C C C C C C C T T C C C C
1 chr1_88042920 0 88042920 G G G T G G G G G G G G G G G G G G G G
1 chr1_88054567 0 88054567 C C T T T T T T T T T T T T T T T T T T
1 chr1_88057780 0 88057780 A A A A A A A A A A A A A A A A G G A A
1 chr1_88060113 0 88060113 C C C C C C C C C C C C A C C C C C C C
1 chr1_88096723 0 88096723 C T C C C C C C C C C C C C C C C C C C
1 chr1_88100300 0 88100300 G G G G G G G G G G G G C G G G G G G G
1 chr1_88122268 0 88122268 G G G G G G G G G G A G G G A A G G G G
1 chr1_88130455 0 88130455 T T T T T T T T T T T T C T T T T T T T
1 chr1_88130756 0 88130756 A G G G G G G G G G G G G G G G G G G G
1 chr1_88131135 0 88131135 T T T T T T T T T T T T T T G G T T T T
1 chr1_88136971 0 88136971 G G A A G G G G G G G G G G G G G G G G
1 chr1_88146204 0 88146204 G G G G G G A A G G G G G G G G G G G G
1 chr1_88157162 0 88157162 G G T T G G G G G G G G G G G G G G G G
1 chr1_88157991 0 88157991 C C C C C C C C G G G G C C C C C C G G
1 chr1_88166743 0 88166743 G G G G G G G G G G G G A A A A A A G G
1 chr1_88166832 0 88166832 G G A A G G G G G G G G G G G G G G G G
1 chr1_88167669 0 88167669 C C C C C C C C C C C C T T T T C C C C
1 chr1_88169611 0 88169611 T T T T T T T T C C C C T T T T T T C C
1 chr1_88176799 0 88176799 C C C C C C C C C C C T C C C C C C C C
1 chr1_88204088 0 88204088 T T T T T T T T C C C C T T T T T T C C
1 chr1_88205140 0 88205140 C T C C C C C C C C C C C C C C C C C C
1 chr1_88205931 0 88205931 T T T T T T T T C C C C T T T T T T C C
1 chr1_88206215 0 88206215 G G G G G G G G G G G G A G G G G G G G
1 chr1_88207982 0 88207982 C C C C C C C C A A A A C C C C C C A A
1 chr1_88208217 0 88208217 G G G G G G G G A G A G G G G G G G A A
1 chr1_88209669 0 88209669 C C C C C C C C C C A C C C C C C C C C
1 chr1_88211598 0 88211598 G G G G G G G G C C C C G G G G G G C C
1 chr1_88215276 0 88215276 T T A T T T T T T T T T T T T T T T T T
1 chr1_88220225 0 88220225 C C C C C C C C C C C C T T C C C C C C
1 chr1_88228351 0 88228351 A A A A A A A A C C C C A A A A A A C C
1 chr1_88234348 0 88234348 C C C C C C C C C T C T C C C C C C T T
1 chr1_88235422 0 88235422 T T T T C T T T C C C C T T T T T T C C
1 chr1_88238877 0 88238877 A A A A A A A A G G A G A A A A A A G G
1 chr1_88242245 0 88242245 T T T T T T T T G G G G T T T T T T G G
1 chr1_88244229 0 88244229 T T T T T T G G T T T T T T T T T T T T
1 chr1_88245989 0 88245989 C C C C C T C C C C C C C C C C C C C C
1 chr1_88247624 0 88247624 G G G G G G G G G T G G G T G G G G G G
1 chr1_88248146 0 88248146 C C C C C C C C G G G G G G G G G G G G
1 chr1_88263940 0 88263940 C C C C C C C C T T T T T T T T T T T T
1 chr1_88283611 0 88283611 A A A A A A A A A A A A A A A A A G A A
1 chr1_88284972 0 88284972 G G G G G G G G A A A A G G G G G G A A
1 chr1_88291630 0 88291630 A A A A A A A A G G G G A A A A A A G G
1 chr1_88299534 0 88299534 A A A A A A A A G G G G A A A A A A G G
1 chr1_88301176 0 88301176 T T T T T T T T C C C C T T T T T T C C
1 chr1_88303346 0 88303346 A A A A A A A A C C C C A A A A A A C C
1 chr1_88303383 0 88303383 C C C C T T C C T T T T T T T T T T T T
1 chr1_88303508 0 88303508 A A G G G G A A G G G G G G G G G G G G
1 chr1_88310585 0 88310585 T T T T T T T T C C C C T T T T T T C C
1 chr1_88311468 0 88311468 G G G G G G A A G G G G A G G G G G G G
1 chr1_88313786 0 88313786 T T T T T T T T T T T T G T T T T T T T
1 chr1_88315596 0 88315596 A A A A A A A A G G G G A A A A A A G G
1 chr1_88325828 0 88325828 G G G G A G G G G G G G G G G G G G G G
1 chr1_88326275 0 88326275 T T T T C T T T T T T T T T T T T T T T
1 chr1_88326279 0 88326279 T T T T T T T T C C C C T T T T T T C C
1 chr1_88329680 0 88329680 A A A A A G A A A A A A A A A A A A A A
1 chr1_88331932 0 88331932 G G G G G G G G G G G G T T G G G G G G
1 chr1_88336491 0 88336491 G G G G G G G G G G G G G G A A G G G G
1 chr1_88336869 0 88336869 T T C C C C T T C C C C C C C C C C C C
1 chr1_88340014 0 88340014 C C C C C C C C C C C C C C C C T T C C
1 chr1_88341218 0 88341218 C C C C C C C C G G G G C C C C C C G G
1 chr1_88348849 0 88348849 G G G G G G G G A A A A G G G G G G A A
1 chr1_88351947 0 88351947 A A A G A A A A A A A A A A A A A A A A
1 chr1_88354289 0 88354289 T T T T T T T T A A A A T T T T T T A A
1 chr1_88355380 0 88355380 G G A G G G G G G G G G G G G G G G G G
1 chr1_88357654 0 88357654 C C C C C C C C C C C C C C T T C C C C
1 chr1_88359588 0 88359588 G G G G G G G G G G G G A G G G G G G G
1 chr1_88360168 0 88360168 A T A A A A T T A A A A A A A A A A A A
1 chr1_88362169 0 88362169 A A A A A A G G A A A A A A A A A A A A
1 chr1_88368728 0 88368728 T T T T T T T T G G G G T T T T T T G G
1 chr1_88369801 0 88369801 C C C C C C C C T T T T C C C C C C T T
1 chr1_88375050 0 88375050 T T T T T T T T C T C T T T T T T T C C
1 chr1_88382898 0 88382898 C C C C C C C C A A A A C C C C C C A A
1 chr1_88392227 0 88392227 C C C C C T C C C C C C C C C C C C C C
1 chr1_88393121 0 88393121 G G G G G G G G G G G G A G G G G G G G
1 chr1_88394663 0 88394663 C C C C C C C C T T T T C C C C C C T T
1 chr1_88404619 0 88404619 A A A A A A A A G G G G A A A A A A G G
1 chr1_88407590 0 88407590 C C C T C C C C C C C C C C C C C C C C
1 chr1_88409521 0 88409521 T T C C C C T T C C C C C C C C C C C C
1 chr1_88412215 0 88412215 T T C C C C C C C C C C C C C C C C C C
1 chr1_88418481 0 88418481 C C C C C C C C T T T T C C C C C C T T
1 chr1_88418489 0 88418489 G G G G G G G G C G G G G G G G G G G G
1 chr1_88420695 0 88420695 G G T T T T G G T T T T T T T T T T T T
1 chr1_88437932 0 88437932 C C C C C C C C T T T T C C C C C C T T
1 chr1_88442271 0 88442271 G G G G A G G G A A A A G G G G G G A A
1 chr1_88447798 0 88447798 T T T T T T T T C C T T T T T T T T C C
1 chr1_88448741 0 88448741 T T T T T T T T T T T T T T T T C C T T
1 chr1_88452486 0 88452486 G G G G G G G G T T T T G G G G G G T T
1 chr1_88460490 0 88460490 C C C C C T C C C C C C C C C C C C C C
1 chr1_88472871 0 88472871 C C A A C C C C C C C C C C C C C C C C
1 chr1_88480789 0 88480789 G G G G G G G G A G G G G G G G G G G G
1 chr1_88481212 0 88481212 C C C C C G C C C C C C C C C C C C C C
1 chr1_88481991 0 88481991 A G G G G G A A G G G G G G G G G G G G
1 chr1_88485161 0 88485161 G G G G G G G G A A A A G G G G G G A A
1 chr1_88496038 0 88496038 T T T T T T T T T T T T T T G G T T T T
1 chr1_88498477 0 88498477 A C C C C C C C C C C C C C C C C C C C
1 chr1_88503831 0 88503831 A A A A A A A A C C C C A A A A A A C C
1 chr1_88509451 0 88509451 A A G G A A A A A A A A A A A A A A A A
1 chr1_88511777 0 88511777 C C C C C C C C T T T T C C C C C C T T
1 chr1_88523265 0 88523265 G G G G G G G G A A A A G G G G G G A A
1 chr1_88526406 0 88526406 A A A A A A A A G G A G A A A A A A G G
1 chr1_88526656 0 88526656 G G G T G T G G G G G G G G G G G G G G
1 chr1_88532025 0 88532025 G G G G A G G G G G G G G G G G G G G G
1 chr1_88532420 0 88532420 C C C C C T C C C C C C C C C C C C C C
1 chr1_88534455 0 88534455 A A A A A A A A G G G G A A A A A A G G
1 chr1_88535095 0 88535095 C C C C C C C C G G G G C C C C C C G G
1 chr1_88537770 0 88537770 C C C C C C C C C C C C C T C C C C C C
1 chr1_88539251 0 88539251 G G G G G G G G A A A A G G G G G G A A
1 chr1_88540490 0 88540490 G G G G G G G G A A A G G G G G G G G G
1 chr1_88546334 0 88546334 A A A A A A A A A A A A A A A A A G A A
1 chr1_88551720 0 88551720 A A T T T T T T T T T T T T T T T T T T
1 chr1_88552481 0 88552481 T T T T T T T T T T T T T T T T A A T T
1 chr1_88558190 0 88558190 T T C C C T T T T T T T T T T T T T T T
1 chr1_88558762 0 88558762 A A A A A A A A G G G G A A A A A A G G
1 chr1_88559535 0 88559535 T T T T T T T T C C C C T T T T T T C C
1 chr1_88559752 0 88559752 T T T T T T T T C C C C T T T T T T C C
1 chr1_88560014 0 88560014 T T C C C C C C C C C C C C C C C C C C
1 chr1_88563863 0 88563863 A A G G G G G G G G G G G G G G G G G G
1 chr1_88573210 0 88573210 A A A A A A A A T T T T A A A A A A T T
1 chr1_88577947 0 88577947 C C C C C C C C G G G G C C C C C C G G
1 chr1_88578179 0 88578179 G G G G G G G G C C C C G G G G G G C C
1 chr1_88584026 0 88584026 C C C C C T C C C C C C C C C C C C C C
1 chr1_88584226 0 88584226 G G G G G G G G G G G G G G G G T T G G
1 chr1_88590465 0 88590465 C C C C C C C C T T C T C C C C T T T T
1 chr1_88592028 0 88592028 A A A A A C A A C C C C A A A A A A C C
1 chr1_88592340 0 88592340 T T T T T T T T T T T T C T T T T T T T
1 chr1_88596899 0 88596899 A G G G G G G G G G G G G G G G G G G G
1 chr1_88608339 0 88608339 T T G T T T T T T T T T T T T T T T T T
1 chr1_88609816 0 88609816 C T C C C C C C C C C C C C C C C C C C
1 chr1_88615096 0 88615096 T T T T T T T T C C C C T T T T T T C C
1 chr1_88620451 0 88620451 T T T T T T T T C C C C T T T T T T C C
1 chr1_88626657 0 88626657 T T T T C T T T T T T T T T T T T T T T
1 chr1_88632733 0 88632733 C C C C C C C C T T T T C C C C C C T T
1 chr1_88636146 0 88636146 A G G G G G G G G G G G G G G G G G G G
1 chr1_88637841 0 88637841 C C C C C C C C T T T T C C C C C C T T
1 chr1_88639509 0 88639509 C C C C C C C C G G G G C C C C C C G G
1 chr1_88645880 0 88645880 C C C C C C T T C C C C C C C C C C C C
1 chr1_88652360 0 88652360 G G A G A G G G A A A A G G G G G G A A
1 chr1_88655373 0 88655373 C C C G C G C C C C C C C C C C C C C C
1 chr1_88662660 0 88662660 T T T T T T T T G G G G T T T T T T G G
1 chr1_88666006 0 88666006 G G G G G G G G G G C G G G G G G G G G
1 chr1_88668834 0 88668834 G G G G G G G G C C C C G G G G G G C C
1 chr1_88671568 0 88671568 C C C C C C C C C C C C A C C C C C C C
1 chr1_88672044 0 88672044 G G G G G G G G A A A A G G G G G G A A
1 chr1_88673482 0 88673482 T T C C C C C C C C C C C C C C C C C C
1 chr1_88675407 0 88675407 G G G G G G A A G G G G G G G G G G G G
1 chr1_88675626 0 88675626 C T C C C C C C C C C C C C C C C C C C
1 chr1_88682562 0 88682562 C C C C C T C C C C C C C C C C C C C C
1 chr1_88684327 0 88684327 G G G G A G G G G G G G G G G G G G G G
1 chr1_88686312 0 88686312 A A A G A G A A G G G G A A A A A A G G
1 chr1_88690537 0 88690537 C C C C C C C C C C C T C C C C C C C C
1 chr1_88691407 0 88691407 G G G G A G G G G G G G G G G G G G G G
1 chr1_88694898 0 88694898 T T C T C T T T T T T T T T T T T T T T
1 chr1_88702337 0 88702337 G G G G G G G G G G G G A G G G G G G G
1 chr1_88704851 0 88704851 T T C C C C T T C C C C C C C C C C C C
1 chr1_88704982 0 88704982 G G G G G G G G G G G G A G G G G G G G
1 chr1_88712421 0 88712421 T T C C C C T T C C C C C C C C C C C C
1 chr1_88712545 0 88712545 G G G G G G G G G G G G G G G G A G G G
1 chr1_88713845 0 88713845 T T T T T T T T T T T T T T T T C T T T
1 chr1_88721236 0 88721236 C C C C C C C C C C C C C C C C C G C C
1 chr1_88737925 0 88737925 T T C C C C T T C C C C C C C C C C C C
1 chr1_88745807 0 88745807 G G G G G G G G A A A A G G G G G G A A
1 chr1_88749501 0 88749501 C C C C C C C C C C C C T T C C T T C C
1 chr1_88753200 0 88753200 C C C C C C C C C C A C C C C C C C C C
1 chr1_88759249 0 88759249 G G G G G G G G G G G G G G G G A G G G
1 chr1_88759275 0 88759275 C C C C C C C C T T T T C C C C C C T T
1 chr1_88763924 0 88763924 G G G G G G A A G G G G G G G G G G G G
1 chr1_88764467 0 88764467 T T T T T T T T C C C C T T T T T T C C
1 chr1_88768773 0 88768773 A A G G G G A A A A A A A A A A A A A A
1 chr1_88770570 0 88770570 T T T T T T T T T T T T T T C C T T T T
1 chr1_88772549 0 88772549 T T T T T T T T T T T T T T G T T T T T
1 chr1_88775483 0 88775483 C C T T C C C C C C C C C C C C C C C C
1 chr1_88777945 0 88777945 A G A A A A A A A A A A A A A A A A A A
1 chr1_88788436 0 88788436 C C C C C C C C C C C C C C A C C C C C
1 chr1_88789277 0 88789277 T T C C C C C C C C C C C C C C C C C C
1 chr1_88792583 0 88792583 C C C C C C C C C C C C C G C C C C C C
1 chr1_88794670 0 88794670 C C T T C T C C C C C C C C C C C C C C
1 chr1_88798165 0 88798165 C C C C C C C C C C C T C C C C C C C C
1 chr1_88799793 0 88799793 T T C T T T T T T T T T T T T T T T T T
1 chr1_88803851 0 88803851 C C C C C C C C C C C C C C C C C T C C
1 chr1_88804883 0 88804883 G G G G G G G G A G G G G G G G G G G G
1 chr1_88807879 0 88807879 G G G G G G G G G G G G C G G G G G G G
1 chr1_88811170 0 88811170 T T A A A A T T A A A A A A A A A A A A
1 chr1_88814778 0 88814778 G G G G G G A A G G G G G G G G G G G G
1 chr1_88828615 0 88828615 C C G G C C C C C C C C C C C C C C C C
1 chr1_88829350 0 88829350 C C C C C C C C C C C C C C C C C T C C
1 chr1_88829696 0 88829696 T T C C C C T T C C C C C C C C C C C C
1 chr1_88833469 0 88833469 C C C C C C C C C C C C C T C C C C C C
1 chr1_88842532 0 88842532 G G G G G G G G G G G G G G A G G G G G
1 chr1_88848514 0 88848514 C C C C C C C C C C C C C C C T C C C C
1 chr1_88850133 0 88850133 G G G G G G G G A A A A G G G G G G A A
1 chr1_88850718 0 88850718 C T T T T T T T T T T T T T T T T T T T
1 chr1_88856324 0 88856324 G G A A A A A A A A A A A A A A A A A A
1 chr1_88860414 0 88860414 A A A A A A A A A A A A A C A A A A A A
1 chr1_88863063 0 88863063 G G G G G G G G G G G G G G A G G G G G
1 chr1_88868265 0 88868265 G G G G G G G G C G G G G G G G G G G G
1 chr1_88871655 0 88871655 G G G G G G G G G G G G G G G G A G G G
1 chr1_88871920 0 88871920 A A A A A A A A G G G G A A A A A A G G
1 chr1_88881430 0 88881430 G G A A A A G G A A A A A A A A A A A A
1 chr1_88882899 0 88882899 T T T T T T T T C C C C T T T T T T C C
1 chr1_88884174 0 88884174 G G G G G G G G G G G G G G G G G T G G
1 chr1_88884307 0 88884307 A A G G G G G G G G G G G G G G G G G G
1 chr1_88885818 0 88885818 G G A G G G G G G G G G G G G G G G G G
1 chr1_88888906 0 88888906 A A A A A A G G G G G G G G G G G G G G
1 chr1_88888961 0 88888961 G G G G G G C C C C C C C C C C C C C C
1 chr1_88890394 0 88890394 G G A G G G G G A A A A G G G G G G A A
1 chr1_88892862 0 88892862 T T C C C C C C C C C C T T T T T T C C
1 chr1_88899990 0 88899990 T T T T T T T T C C C C T T T T T T C C
1 chr1_88902611 0 88902611 C C C C C C C C C C C C C C C C C T C C
1 chr1_88906373 0 88906373 G G G G G G G G T T T T G G G G G G T T
1 chr1_88909445 0 88909445 T T T T T T T T C C C C T T T T T T C C
1 chr1_88918712 0 88918712 C C C C C C C C C T C C C C C C C C C C
1 chr1_88920740 0 88920740 T T T T T T T T C C C C T T T T T T C C
1 chr1_88921655 0 88921655 T T C T T T T T T T T T T T T T T T T T
1 chr1_88923676 0 88923676 A A G G G G A A G G G G G G G G G G G G
1 chr1_88924938 0 88924938 G G G G A G G G G G G G G G G G G G G G
1 chr1_88936193 0 88936193 C C C C C C C C C C C G C C C C C C C C
1 chr1_88938189 0 88938189 C C C C T T C C C C C C C T C C C C C C
1 chr1_88939719 0 88939719 C C C C C C C C C C C C C T C C C C C C
1 chr1_88940537 0 88940537 T T C T T T T T T T T T T T T T T T T T
1 chr1_88940877 0 88940877 G G G G G G G G A G G G G G G G G G G G
1 chr1_88941383 0 88941383 C C C T C C C C C C C C C C C C C C C C
1 chr1_88943916 0 88943916 C C C C C C C C G G G G C C C C C C G G
1 chr1_88945652 0 88945652 A A A A A A A A A A A A G G G G A A A A
1 chr1_88947673 0 88947673 C C C C C T C C C C C C C C C C C C C C
1 chr1_88947920 0 88947920 G G G G G G G G A A A A G G G G G G A A
1 chr1_88964839 0 88964839 G G A G G G G G G G G G G G G G G G G G
1 chr1_88979558 0 88979558 C C C T C T C C C C C C C C C C C C C C
1 chr1_88998302 0 88998302 T T T T T T T T T T T T T T T T C C T T
1 chr1_88998615 0 88998615 G G G G G G G G G G G G G G G G C G G G
1 chr1_89000787 0 89000787 A A A A A A A A A A A A A A A A A T A A
1 chr1_89001327 0 89001327 G G G G G G G G A A A A G G G G G G A A
1 chr1_89008682 0 89008682 G G A G G G G G G G G G G G G G G G G G
1 chr1_89012723 0 89012723 A A A A A A A A C C C C A A A A A A C C
1 chr1_89012811 0 89012811 C C C T C C C C C C C C C C C C C C C C
1 chr1_89013910 0 89013910 A A A A A A A A G G G G A A A A A A G G
1 chr1_89018792 0 89018792 C C C C C C C C C C C C C C C C C T C C
1 chr1_89018893 0 89018893 C C A A A A C C A A A A C C C C C C A A
1 chr1_89022800 0 89022800 T T T T T T T T C C C C T T T T T T C C
1 chr1_89030703 0 89030703 T T T T T T T T C T C C T T T T T T C C
1 chr1_89037285 0 89037285 G G G G G G G G A A A A G G G G G G A A
1 chr1_89041426 0 89041426 G G G G G G G G G G G G G G G G A G G G
1 chr1_89043047 0 89043047 C T C C C C T T C C C C C C C C C C C C
1 chr1_89043666 0 89043666 T T T T T T T T T T T T T T T T C T T T
1 chr1_89053298 0 89053298 A A A A A A A A A A A A A G A A A A A A
1 chr1_89055672 0 89055672 A A A A A A A A A A A A A A G G A A A A
1 chr1_89079763 0 89079763 A G G G G G G G G G G G G G G G G G G G
1 chr1_89081464 0 89081464 A A A A A A A A A C A A A A A A A A A A
1 chr1_89082546 0 89082546 C C C C C C C C G G G G C C C C C C G G
1 chr1_89084522 0 89084522 G G G G T T G G T T T T T T T T T T T T
1 chr1_89085837 0 89085837 A A A A G G A A G G G G G G G G G G G G
1 chr1_89126915 0 89126915 G G G G A G G G G G G G G G G G G G G G
1 chr1_89143268 0 89143268 C C C C C C C C C C C C C C C C T T C C
1 chr1_89145460 0 89145460 T T T T T T T T T T C T T T T T T T C C
1 chr1_89146700 0 89146700 G G G G G G G G G G G G G G G G A G G G
1 chr1_89149303 0 89149303 G G G G G G A A A A A A G G G G G G A A
1 chr1_89153410 0 89153410 C T C C C C C C C C C C C C C C C C C C
1 chr1_89156809 0 89156809 T T T T T T G G T T T T T T T T T T T T
1 chr1_89161199 0 89161199 G G G G G G G G G G G G G G T T G G G G
1 chr1_89173731 0 89173731 T T T T T T T T T T T T T T G T T T T T
1 chr1_89181484 0 89181484 C C C C C C C C C C C C C C C G C C C C
1 chr1_89202106 0 89202106 T T T T T T T T G G G G T T T T T T G G
1 chr1_89212683 0 89212683 G G G G G G G G G G G G G G G G A A G G
1 chr1_89214380 0 89214380 G G G G G G G G A A A A G G G G G G A A
1 chr1_89215251 0 89215251 T T C C C C T T C C C C C C C C C C C C
1 chr1_89216707 0 89216707 A A A A A A A A G G G G A A A A A A G G
1 chr1_89220324 0 89220324 C C C G C C C C C C C C C C C C C C C C
1 chr1_89222195 0 89222195 A A A A A C A A A A A A A A A A A A A A
1 chr1_89223946 0 89223946 G G A A A A G G A A A A A A A A A A A A
1 chr1_89224621 0 89224621 C C C T C C C C C C C C C C C C C C C C
1 chr1_89226322 0 89226322 T T T T G T T T T T T T T T T T T T T T
1 chr1_89228012 0 89228012 C C C C C C A A C C C C C C C C C C C C
1 chr1_89229449 0 89229449 A A A A A A A A G G G G A A A A A A G G
1 chr1_89230308 0 89230308 G G G G G G G G A A A A G G G G G G A A
1 chr1_89239500 0 89239500 C C C C C C C C C C C C C C C T C C C C
1 chr1_89251724 0 89251724 G G G G G G G G T T T T G G G G G G T T
1 chr1_89276757 0 89276757 G G G G G G G G A A A A G G G G G G A A
1 chr1_89283244 0 89283244 G G G G G G G G G G G G G G C G G G G G
1 chr1_89283523 0 89283523 A A A T A A A A A A A A A A A A A A A A
1 chr1_89286382 0 89286382 G G G G C G G G G G G G G G G G G G G G
1 chr1_89291408 0 89291408 A A A A A A A A G G G G A A A A A A G G
1 chr1_89292626 0 89292626 T T T T T T T T C C C C T T T T T T C C
1 chr1_89293061 0 89293061 C C C T C C C C C C C C C C C C C C C C
1 chr1_89300308 0 89300308 G G G G G G G G G G G G G G G G A A G G
1 chr1_89300311 0 89300311 A G G G G G G G G G G G G G G G G G G G
1 chr1_89303893 0 89303893 C C C G C C C C C C C C C C C C C C C C
1 chr1_89304549 0 89304549 G G G G G G G G G G G G G G A G G G G G
1 chr1_89305540 0 89305540 G G G G G G G G G G G G G G G G C G G G
1 chr1_89305934 0 89305934 G G G G G G G G G G G G G G G G A A G G
1 chr1_89308160 0 89308160 C G C C C C C C C C C C C C C C C C C C
1 chr1_89310899 0 89310899 G G G G G G G G G G G G A G G G G G G G
1 chr1_89312246 0 89312246 G G G G G G G G A A A A G G G G G G A A
1 chr1_89313271 0 89313271 C C C C C C C C T T T T C C C C C C T T
1 chr1_89316018 0 89316018 T T T T T T T T C C C C T T T T T T C C
1 chr1_89317545 0 89317545 A A A A A A A A A A A A A A A A A G A A
1 chr1_89319778 0 89319778 A G A A A A A A A A A A A A A A A A A A
1 chr1_89321625 0 89321625 T T T T T T T T A A A A T T T T T T A A
1 chr1_89329401 0 89329401 G G T T T T G G T T T T T T T T T T T T
1 chr1_89329634 0 89329634 G G G G G G G G G G G G G G A G G G G G
1 chr1_89329764 0 89329764 G G G G G G G G G G G G G G A G G G G G
1 chr1_89343521 0 89343521 C C C C C T C C C C C C C C C C C C C C
1 chr1_89344963 0 89344963 G G G G G G G G G G A G G G G G G G G G
1 chr1_89346063 0 89346063 G G G G G G G G G G G G A G A A G G G G
1 chr1_89349347 0 89349347 G G G G A A G G G G G G G G G G G G G G
1 chr1_89350703 0 89350703 G G G G G G G G A A A A G G G G G G A A
1 chr1_89353303 0 89353303 G G G G G G G G G G G G G G G G A A G G
1 chr1_89359277 0 89359277 C C C C C C C C C C C C C T C C C C C C
1 chr1_89365378 0 89365378 T T T T T T T T C C C C T T T T T T C C
1 chr1_89374387 0 89374387 T T A A A A T T T T T T T T T T T T T T
1 chr1_89380935 0 89380935 T T C T C T T T T T T T T T T T T T T T
1 chr1_89384052 0 89384052 C T C C C C C C C C C C C C C C C C C C
1 chr1_89389195 0 89389195 C C A A A A C C A A A A A A A A A A A A
1 chr1_89389522 0 89389522 C C C C C C C C C C C C C C C G C C C C
1 chr1_89390602 0 89390602 T T T T T T T T C C C C T T T T T T C C
1 chr1_89390850 0 89390850 A A A A A A A A G G G G A A A A A A G G
1 chr1_89392044 0 89392044 T T T T T T T T A A A A T T T T T T A A
1 chr1_89392355 0 89392355 C C C C C C C C C C C C C C C C C T C C
1 chr1_89392673 0 89392673 A A A A A A A A G G G G A A A A A A G G
1 chr1_89393694 0 89393694 G G G G G G G G A A A A G G G G G G A A
1 chr1_89394099 0 89394099 C C C C C C C C C C C C C T C C C C C C
1 chr1_89395907 0 89395907 A A A A A A A A G G G G A A A A A A G G
1 chr1_89396402 0 89396402 G G G G G G G G A G G G G G G G G G G G
1 chr1_89399361 0 89399361 A A A A A A G G A A A A A A A A A A A A
1 chr1_89402683 0 89402683 T T T T T T T T C C C C T T T T T T C C
1 chr1_89405157 0 89405157 G G G G G G G G G G G G A A G G G G G G
1 chr1_89407338 0 89407338 G G T T G G G G G G G G G G G G G G G G
1 chr1_89408131 0 89408131 T T T T T T T T T T T T C C T T T T T T
1 chr1_89413268 0 89413268 A A A A A A A A G G G G A A A A A A G G
1 chr1_89419427 0 89419427 C C C C C C C C T T T T C C C C C C T T
1 chr1_89420421 0 89420421 C C C C C C T T C C C C C C C C T T C C
1 chr1_89429687 0 89429687 T T T T T T T T T T T T C T T T T T T T
1 chr1_89430295 0 89430295 C C C C C C C C C T C C C C C C C C C C
1 chr1_89436025 0 89436025 C T C C C C T T C T C C C C C C C C C C
1 chr1_89436058 0 89436058 G G G G G G A A G G G G G G G G G G G G
1 chr1_89441149 0 89441149 G G G G G G G G A G A A G G G G G G A A
1 chr1_89444460 0 89444460 A A A A A G A A A A A A A A A A A A A A
1 chr1_89447178 0 89447178 G G A G A G G G G G G G G G G G G G G G
1 chr1_89449780 0 89449780 G G G G G G G G G G G G G G A G G G G G
1 chr1_89450680 0 89450680 C C C C C C C C C C C C C T C C C C C C
1 chr1_89452581 0 89452581 T T T T T T T T C C C C T T T T T T C C
1 chr1_89453005 0 89453005 A A A A A A A A G G G G A A A A A A G G
1 chr1_89470364 0 89470364 C C C C C T C C C C C C C C C C C C C C
1 chr1_89473115 0 89473115 A A A A A A A A G G G G A A A A A A G G
1 chr1_89474621 0 89474621 T T T T T T T T G G G G T T T T T T G G
1 chr1_89477416 0 89477416 T T T T T T T T C C C C T T T T T T C C
1 chr1_89486481 0 89486481 G G G G G G G G A G G G G G G G G G G G
1 chr1_89487562 0 89487562 T T C C C C T T C C C C C C C C C C C C
1 chr1_89487783 0 89487783 G G G G G G G G G G G G G G A A G G G G
1 chr1_89491787 0 89491787 A A A A A A A A C C C C A A A A A A C C
1 chr1_89497566 0 89497566 C C C C C C C C T T T T C C C C C C T T
1 chr1_89502238 0 89502238 C C C C C C C C G G G G C C C C C C G G
1 chr1_89511963 0 89511963 A A A A A A A A G G G G A A A A A A G G
1 chr1_89527512 0 89527512 A A A A A A A A G G G G A A A A A A G G
1 chr1_89537841 0 89537841 G G G G G G G G A A A A G G G G G G A A
1 chr1_89547799 0 89547799 G G G G G G G G G G G G A G G G G G G G
1 chr1_89550319 0 89550319 C C C G G G C C C C C C C C C C C C C C
1 chr1_89551137 0 89551137 G G G G G G G G G G G G A G G G G G G G
1 chr1_89552045 0 89552045 G G G G G G G G A A A A G G G G G G A A
1 chr1_89554706 0 89554706 C C C C C C C C T T T T C C C C C C T T
1 chr1_89556009 0 89556009 C C C C C C C C G G G G C C C C C C G G
1 chr1_89558340 0 89558340 A A G G G G G G G G G G G G G G G G G G
1 chr1_89567547 0 89567547 T T T T T T T T C C C C T T T T T T C C
1 chr1_89573456 0 89573456 G G A G G G G G G G G G G G G G G G G G
1 chr1_89576590 0 89576590 T T C C C C T T C C C C C C C C C C C C
1 chr1_89577272 0 89577272 C C C C C C C C C C C C C T C C C C C C
1 chr1_89580204 0 89580204 C C C C C C C C T T T T C C C C C C T T
1 chr1_89581055 0 89581055 T T C T T T T T T T T T T T T T T T T T
1 chr1_89582310 0 89582310 C C C T C C C C C C C C C C C C C C C C
1 chr1_89583659 0 89583659 C C C T C C C C C C C C C C C C C C C C
1 chr1_89586263 0 89586263 T T T T T T T T T T C T T T T T T T T T
1 chr1_89589487 0 89589487 G G G G A G G G G G G G G G G G G G G G
1 chr1_89592802 0 89592802 C C C C C C C C C C C C C T C C C C C C
1 chr1_89593297 0 89593297 A A A A A A A A A A A G A A A A A A A A
1 chr1_89595381 0 89595381 C C G G G G C C G G G G G G G G G G G G
1 chr1_89597220 0 89597220 G G C C C C G G C G C C G G G G G G C C
1 chr1_89600377 0 89600377 C C C C C C C C A A A A C C C C C C C C
1 chr1_89601004 0 89601004 T T T T T T T T T T T T T T C T T T T T
1 chr1_89601609 0 89601609 G G G G A G G G G G G G G G G G G G G G
1 chr1_89610678 0 89610678 T T T T T T T T T T T T T T T T G T T T
1 chr1_89613475 0 89613475 A A G G A G A A G G G G G G G G G G G G
1 chr1_89614706 0 89614706 T T T T T T T T G G G G T T T T T T G G
1 chr1_89622284 0 89622284 A A A A A A A A T T T T A A A A A A T T
1 chr1_89623117 0 89623117 C C C C C C T T C C C C C C C C C C C C
1 chr1_89627398 0 89627398 C C C C C C C C T T T T C C C C T T C C
1 chr1_89636208 0 89636208 A A A A A A A A A G A G A A A A A A G G
1 chr1_89636230 0 89636230 A A G G A G A A G G G G A A A A A A G G
1 chr1_89638086 0 89638086 T T T T G T T T T T T T T T T T T T T T
1 chr1_89638233 0 89638233 A A A A A A A A C C C C A A A A A A C C
1 chr1_89638263 0 89638263 G G G G G G G G A A A A G G G G G G A A
1 chr1_89650733 0 89650733 T T T T T T T T G G G G T T T T T T G G
1 chr1_89654056 0 89654056 T T T T T T T T T T T T T T T T C C T T
1 chr1_89667361 0 89667361 C C T T T T C C C C C C T T T T T T C C
1 chr1_89669738 0 89669738 C C C C C C C C C C C C C T C C C C C C
1 chr1_89674609 0 89674609 G G G G G G G G T T T T G G G G G G T T
1 chr1_89678381 0 89678381 C C C C C C C C C C C C A C C C C C C C
1 chr1_89682489 0 89682489 A A A A A A A A G G G G A G G G G G G G
1 chr1_89683797 0 89683797 G G G G G G G G G G G G G G G G T T G G
1 chr1_89684525 0 89684525 T T C C C C T T T T T T C C C C C C T T
1 chr1_89688308 0 89688308 G G G G A G G G A A A A G G G G G G A A
1 chr1_89690206 0 89690206 A A A A A A A A A A A G A A A A A A G G
1 chr1_89694437 0 89694437 T T G G G G T T T T T T T T T T T T T T
1 chr1_89697742 0 89697742 C C C C C C C C T T T T C C C C C C T T
1 chr1_89698684 0 89698684 A A G G G G A A G G G G G G G G G G G G
1 chr1_89699666 0 89699666 C C C C C C C C A A A A C C C C C C A A
1 chr1_89705117 0 89705117 G G G G G G G G G G G G G G A A G G G G
1 chr1_89710693 0 89710693 A A A A A A A A A A A A A A G G A A A A
1 chr1_89712745 0 89712745 G G G G G G G G A G G G G G G G G G G G
1 chr1_89717575 0 89717575 C C C C C T C C C C C C C C C C C C C C
1 chr1_89718414 0 89718414 C C C C C C C C C C C C C T C C C C C C
1 chr1_89728377 0 89728377 C T T T T T T T T T T T T T T T T T T T
1 chr1_89729892 0 89729892 A A A A A C A A A A A A A A A A A A A A
1 chr1_89730408 0 89730408 G G G G G G G G G G G G A A G G G G G G
1 chr1_89732041 0 89732041 A G G G G G G G G G G G G G G G G G G G
1 chr1_89732594 0 89732594 C C C C C C C C C C C C T T C C C C C C
1 chr1_89737109 0 89737109 A G G G G G G G G G G G G G G G G G G G
1 chr1_89739691 0 89739691 C C C C C C C C T T T T C C C C C C T T
1 chr1_89756670 0 89756670 G G G G G G G G A A A A G G G G G G A A
1 chr1_89760588 0 89760588 C C C C C C C C C C C C C C C T C C T T
1 chr1_89772414 0 89772414 A A A A A A A A A A A C A A A A A A A A
1 chr1_89772610 0 89772610 A A A A A G A A A A A A A A A A A A A A
1 chr1_89773827 0 89773827 C C C C C C C C T T T T C C C C C C T T
1 chr1_89783028 0 89783028 G G G G G G G G A A A A A G A A A A A A
1 chr1_89783208 0 89783208 C C C C C C C C C C C C C C C C C T C C
1 chr1_89786554 0 89786554 G G G G G G G G G G G G A G A A G G G G
1 chr1_89794574 0 89794574 C C C C C C C C T T T T C C C C C C T T
1 chr1_89795332 0 89795332 C C C C C C C C C C C C C T C C C C C C
1 chr1_89797781 0 89797781 C C C C C C C C C C A C C C C C C C C C
1 chr1_89802257 0 89802257 T T G G G G G G G G G G G G G G G G G G
1 chr1_89803061 0 89803061 T T T T T T T T C C C C T T T T T T C C
1 chr1_89807429 0 89807429 G G A G G G G G G G G G G G G G G G G G
1 chr1_89808535 0 89808535 A A A C C C A A C C C C C C C C C C C C
1 chr1_89811685 0 89811685 C C C C C C C C T T T T C C C C C C T T
1 chr1_89811931 0 89811931 G G G G G G G G G G G G A G G G G G G G
1 chr1_89812779 0 89812779 G G G G G G G G G G G G G G G G A G G G
1 chr1_89813086 0 89813086 C C C C C C C C C C A C C C C C C C C C
1 chr1_89813991 0 89813991 G G G G G G G G G G G G G G A A G G G G
1 chr1_89825290 0 89825290 T T T T T T T T T T T T C T T T T T T T
1 chr1_89829099 0 89829099 C C C C C C C C A A A A C C C C C C A A
1 chr1_89829456 0 89829456 C C C C C C C C T T T T C C C C C C T T
1 chr1_89836679 0 89836679 G G G G G G G G G G G G G G A A G G G G
1 chr1_89840115 0 89840115 T T T T T T T T C C C C T T T T T T C C
1 chr1_89843350 0 89843350 C C C C C C C C C C C C A C C C C C C C
1 chr1_89844055 0 89844055 G G G G G G G G G G G G G G A A G G G G
1 chr1_89849087 0 89849087 G G G G G G G G C G G G G G G G G G G G
1 chr1_89852834 0 89852834 T T T T T T T T A A A A T T T T T T A A
1 chr1_89853549 0 89853549 G G G G G G G G C C C C G G G G G G C C
1 chr1_89858444 0 89858444 C C C C C C T T C C C C C C C C C C C C
1 chr1_89858908 0 89858908 A A A A A A A A A A A A G G A A A A A A
1 chr1_89859284 0 89859284 T T T T T T T T T T T T T T T T C T T T
1 chr1_89861474 0 89861474 T T T T T T C C T T T T T T T T T T T T
1 chr1_89863826 0 89863826 G G G G G G G G G G G G G G G G A G G G
1 chr1_89865066 0 89865066 A A A A A A A A A A A A A G A A A A A A
1 chr1_89874155 0 89874155 G G A G G G G G G G G G G G G G G G G G
1 chr1_89875478 0 89875478 G G G G G G G G G G G G G G A G G G G G
1 chr1_89877655 0 89877655 A A A A A A A A G G G G A A A A A A G G
1 chr1_89878696 0 89878696 G G G G G G G G G G G G G G G G C G G G
1 chr1_89880333 0 89880333 T T T T T T T T A T T T T T T T T T T T
1 chr1_89886678 0 89886678 G G G G G G G G G G G G G G G G A A G G
1 chr1_89890697 0 89890697 C C C C C C C C T T T T C C C C C C T T
1 chr1_89892170 0 89892170 A A A G A A A A A A A A A A A A A A A A
1 chr1_89895778 0 89895778 G G G G G G G G T T T T G G G G G G T T
1 chr1_89896650 0 89896650 C C C C C C C C C C C C C C C T C C C C
1 chr1_89897036 0 89897036 C C C C C C C C T T T T C C C C C C T T
1 chr1_89897814 0 89897814 A A A A A A A A T T T T A A A A A A T T
1 chr1_89900951 0 89900951 C C C C C C C C T T T T C C C C C C T T
1 chr1_89910416 0 89910416 C C C C C C C C T T T T C C T T C C T T
1 chr1_89912430 0 89912430 G G G G G G G G T T T T G G G G G G T T
1 chr1_89916213 0 89916213 G G G G G G G G G G G G A A A A A A G G
1 chr1_89918017 0 89918017 G G G G G G G G T T T T G G G G G G T T
1 chr1_89928139 0 89928139 C T C C C C C C C C C C C C C C C C C C
1 chr1_89928920 0 89928920 C C A C C C C C C C C C C C C C C C C C
1 chr1_89929002 0 89929002 T T T T T T T T T T T T C C T T T T T T
1 chr1_89930517 0 89930517 C C C C C C C C C C C C C C C T C C C C
1 chr1_89931072 0 89931072 A A A A A A A A C C C C A A A A A A C C
1 chr1_89933410 0 89933410 C C C C C C C C G G C C C C C C C C G G
1 chr1_89939258 0 89939258 C C C C C C C C C C C C C C G G C C C C
1 chr1_89939387 0 89939387 T T T T T T T T A A A A T T T T T T A A
1 chr1_89940214 0 89940214 C C C C C C C C T T T T C C C C C C T T
1 chr1_89940534 0 89940534 C C C T C C C C C C C C C C C C C C C C
1 chr1_89941706 0 89941706 C C C C C C C C C C C C C C C C T T C C
1 chr1_89945691 0 89945691 G G G G G G G G G G G G G G A G G G G G
1 chr1_89946424 0 89946424 C C C C C C C C A C C C C C C C C C C C
1 chr1_89949743 0 89949743 G G G G G G G G A G G G G G G G G G G G
1 chr1_89956560 0 89956560 C T C C C C C C C C C C C C C C C C C C
1 chr1_89959891 0 89959891 A A A A A A A A A A A A A A A C A A A A
1 chr1_89964013 0 89964013 A A A A A A A A A A A A A G A A A A A A
1 chr1_89964359 0 89964359 C C C C C C C C C C C C C C C T C C C C
1 chr1_89964743 0 89964743 A A A A A A A A G G G G A A A A A A G G
1 chr1_89965558 0 89965558 A G G G G G G G G G G G G G G G G G G G
1 chr1_89969712 0 89969712 A A A C A A A A A A A A A A A A A A A A
1 chr1_89969818 0 89969818 A A A A A A A A A A A G A A A A A A A A
1 chr1_89974492 0 89974492 T T T T T T T T T T T T T T C C T T T T
1 chr1_89977212 0 89977212 C C C C C C C C T T T T C C C C C C T T
1 chr1_89978076 0 89978076 A A G G G G A A G G G G G G G G G G G G
1 chr1_89978226 0 89978226 G G G G G G G G A A A A G G G G G G A A
1 chr1_89979849 0 89979849 C C C C C C C C C C C C C C C C G G C C
1 chr1_89980786 0 89980786 T T T T T T T T T T T T G G G G G G T T
1 chr1_89982524 0 89982524 G G G G G G G G A A A A G G G G G G A A
1 chr1_89983427 0 89983427 G G C C G G G G G G G G G G G G G G G G
1 chr1_89985421 0 89985421 T T T T T T T T G G G G T T T T T T G G
1 chr1_89985736 0 89985736 T T T T T T T T T T T T G T T T T T T T
1 chr1_89986295 0 89986295 C C C C C C C C C T C C C C C C C C C C
1 chr1_89992303 0 89992303 A A A A A A A A A A A A A G A A A A A A
1 chr1_89997319 0 89997319 A A A A A A A A A C C C A A A A A A C C
1 chr1_89998731 0 89998731 G G G G G G G G A G G G G G G G G G G G
1 chr1_89998872 0 89998872 G G G G G G G G G G G G T T G G G G G G
1 chr1_89999079 0 89999079 C C C C C C C C C C C C C C C T C C C C
1 chr1_90009842 0 90009842 T T T T T T T T C C C C T T T T T T C C
1 chr1_90010594 0 90010594 C C C C C C C C T T T T C C C C C C T T
1 chr1_90018558 0 90018558 C C C C C C C C G G G G C C C C C C G G
1 chr1_90034792 0 90034792 C C C C C C G G C C C C C C C C C C C C
1 chr1_90036108 0 90036108 C C C C C C C C C C C C C C C C T T C C
1 chr1_90038657 0 90038657 T T T T T T T T A A A A T T T T T T A A
1 chr1_90039546 0 90039546 G G C C C C G G G G G G G G G G G G G G
1 chr1_90041008 0 90041008 C C C C C C C C C C C C C G C C C C C C
1 chr1_90041880 0 90041880 G G G G G G C C G G G G G G G G G G G G
1 chr1_90042306 0 90042306 G G G G G G G G G G G G G G G G A A G G
1 chr1_90046383 0 90046383 T T C C C C T T T T T T T T T T T T T T
1 chr1_90046704 0 90046704 C C C C C T C C C C C C C C C C C C C C
1 chr1_90047368 0 90047368 A A A A A A A A G G G G A A A A A A G G
1 chr1_90048353 0 90048353 G G A G G G G G G G G G G G G G G G G G
1 chr1_90056676 0 90056676 T T C C C C T T C C C C T T T T T T C C
1 chr1_90057173 0 90057173 A A A A A A A A G G G G A A A A A A G G
1 chr1_90057748 0 90057748 G G G G G G G G G G G G A G G G G G G G
1 chr1_90062388 0 90062388 T T T T T T T T G G G G T T T T T T G G
1 chr1_90063587 0 90063587 A A A A A A A A G G G G A A A A A A G G
1 chr1_90063739 0 90063739 G G G G G G G G G G G G C G C C G G G G
1 chr1_90064543 0 90064543 T T T T T T T T A A A A T T T T T T A A
1 chr1_90069709 0 90069709 T T T T T T T T A A A A T T T T T T A A
1 chr1_90069803 0 90069803 G G G G G G G G A A A A G G G G G G A A
1 chr1_90077032 0 90077032 A A G G G G A A A A A A A A A A A A A A
1 chr1_90079398 0 90079398 C C C T C C C C C C C C C C C C C C C C
1 chr1_90079963 0 90079963 A A G G G G A A G G G G G G G G G G G G
1 chr1_90086041 0 90086041 T T T T T T T T C C C C T T T T T T C C
1 chr1_90086594 0 90086594 T T G G G T T T T T T T T T T T T T T T
1 chr1_90093853 0 90093853 A A A A A A A A A A A A A A A G A A A A
1 chr1_90094840 0 90094840 G G G G G G G G A A A A G G G G G G A A
1 chr1_90095634 0 90095634 A A A A A A A A A A A A A A G G A A A A
1 chr1_90095674 0 90095674 T T T T C T T T T T T T T T T T T T T T
1 chr1_90099065 0 90099065 G G G G G G G G A A A A G G G G G G A A
1 chr1_90100137 0 90100137 G G G G G G G G A A A A G G G G G G A A
1 chr1_90102894 0 90102894 G G A G A G G G G G G G G G G G G G G G
1 chr1_90105234 0 90105234 G G G G G G G G A A A A G G G G G G A A
1 chr1_90108689 0 90108689 C C C C C C T T C C C C C C C C C C C C
1 chr1_90108977 0 90108977 T T T T T T T T C C C C T T T T T T C C
1 chr1_90118479 0 90118479 C C T T T T T T T T T T T T T T T T T T
1 chr1_90123648 0 90123648 G G G G G G G G A A A A G G G G G G A A
1 chr1_90131892 0 90131892 A A A A A A A A A A A G A A A A A A A A
1 chr1_90133191 0 90133191 T T T T T T T T T T T T T T C T T T T T
1 chr1_90137510 0 90137510 C C C T C C C C C C C C C C C C C C C C
1 chr1_90137930 0 90137930 A A G G G G A A G G G G G G G G G G G G
1 chr1_90139930 0 90139930 T T C C C C T T C C C C C C C C C C C C
1 chr1_90141559 0 90141559 G G G G G G G G G G G G G G A G G G G G
1 chr1_90142664 0 90142664 C C C C C C T T C C C C C C C C C C C C
1 chr1_90150503 0 90150503 G G G G G G G G A A A A G G G G G G A A
1 chr1_90151054 0 90151054 A A A G A A A A G G G G A G A A G G G G
1 chr1_90151630 0 90151630 C C C C C C C C T T T T C C C C C C T T
1 chr1_90154589 0 90154589 C C C C C C C C T T T T C C C C C C T T
1 chr1_90154779 0 90154779 C C C T C C C C C C C C C C C C C C C C
1 chr1_90155025 0 90155025 G G G G G G G G A A A A G G G G G G A A
1 chr1_90155669 0 90155669 T T T T T T T T T T T T C T T T T T T T
1 chr1_90155958 0 90155958 G G G G G G G G A A A A G G G G G G A A
1 chr1_90161469 0 90161469 C C C C C C C C C C C C C C C C C T C C
1 chr1_90162507 0 90162507 G G G G G G G G G G G G T T G G G G G G
1 chr1_90170560 0 90170560 C C C C C C C C T T T T C C C C C C T T
1 chr1_90171833 0 90171833 G G G G G G G G T T T T G G G G G G T T
1 chr1_90183182 0 90183182 T T T T T T T T A T T T T T T T T T T T
1 chr1_90184507 0 90184507 G G A G G G G G G G G G G G G G G G G G
1 chr1_90188711 0 90188711 C C T T C C C C C C C C C C C C C C C C
1 chr1_90190433 0 90190433 T T T T T T T T C C C C T T T T T T C C
1 chr1_90193709 0 90193709 C C C C C C C C T T T T C C C C C C T T
1 chr1_90199570 0 90199570 G G G G G G G G G G G G G G G G A A G G
1 chr1_90200621 0 90200621 G G G G G G G G G G G G A G G G G G G G
1 chr1_90200719 0 90200719 C C T T C C C C C C C C C C C C C C C C
1 chr1_90202101 0 90202101 C C C C C T C C C C C C C C C C C C C C
1 chr1_90206097 0 90206097 G G G G G G G G G G C G G G G G G G C C
1 chr1_90210142 0 90210142 G G G G G G G G T T T T G G G G G G T T
1 chr1_90214821 0 90214821 T T C C T T T T C C C C C C C C C C C C
1 chr1_90215071 0 90215071 T T C C T T T T C C C C C C C C C C C C
1 chr1_90215117 0 90215117 A A A A A A A A A A A A A A A C A A A A
1 chr1_90219754 0 90219754 A A A A A A A A A A A A A C A A A A A A
1 chr1_90220317 0 90220317 T T T T T T T T C C C C T T T T T T C C
1 chr1_90225036 0 90225036 T T T T T T T T C C C C T T T T T T C C
1 chr1_90233020 0 90233020 G G A A G G G G G G G G G G G G G G G G
1 chr1_90237530 0 90237530 C C C C C C C C T T T T C C C C C C T T
1 chr1_90241377 0 90241377 C C C C C C C C C T C C C C C C C C C C
1 chr1_90243645 0 90243645 G G G G G G G G G G G G G G G G A G G G
1 chr1_90246496 0 90246496 A A A A A A A A G G G G A A A A A A G G
1 chr1_90249135 0 90249135 A A A A A A A A A A A A A A A T A A A A
1 chr1_90252521 0 90252521 A A A A A A G G G G G G A A A A A A G G
1 chr1_90255122 0 90255122 C C C C C T C C C C C C C C C C C C C C
1 chr1_90256713 0 90256713 A A A A A A A A A A A A G G G G G G A A
1 chr1_90260119 0 90260119 G G G G G G G G G G G G G G G G A G G G
1 chr1_90264264 0 90264264 A A A A A A A A G G G G A A A A A A A A
1 chr1_90266081 0 90266081 G G G G G G G G C C C C G G G G G G C C
1 chr1_90270526 0 90270526 G G G G G G G G G G G G G G G G A A G G
1 chr1_90274024 0 90274024 A A G G G G A A G G G G G G G G G G G G
1 chr1_90274443 0 90274443 G G G G G G G G G G G G G G G G A A G G
1 chr1_90274672 0 90274672 G G G G A G G G G G G G G G G G G G G G
1 chr1_90276871 0 90276871 G G G G G G G G A A A A G G G G G G A A
1 chr1_90278956 0 90278956 G G G G G G G G G G A G G G G G G G G G
1 chr1_90281119 0 90281119 C C C C C T C C C C C T C C C C C C T T
1 chr1_90282095 0 90282095 G G G G A G G G G G G G G G G G G G G G
1 chr1_90282270 0 90282270 G G G G G G G G G G G T G G G G G G T T
1 chr1_90284296 0 90284296 G G G G G G G G A A A G G G A G G G G G
1 chr1_90287738 0 90287738 A A A A A A A A G G G G A A A A A A G G
1 chr1_90290734 0 90290734 G G C C G G G G G G G G G G G G G G G G
1 chr1_90293618 0 90293618 A A G G G G A A A G A A G G G G G G G G
1 chr1_90294655 0 90294655 G G G G G G G G G G G G G G G G A G G G
1 chr1_90296220 0 90296220 G G G G G G G G G G A A G G G G G G G G
1 chr1_90298200 0 90298200 T T T T T T T T T T T T T T T T C T T T
1 chr1_90308164 0 90308164 G G G G G G G G A G G G G G G G G G G G
1 chr1_90312793 0 90312793 T T T T T T T T C C C C T T T T T T C C
1 chr1_90315933 0 90315933 G G G G G G G G C C C C G G G G G G C C
1 chr1_90318799 0 90318799 G G G G G G G G A A A A G G G G G G A A
1 chr1_90320210 0 90320210 G G G G G G A A G G G G G G G G G G G G
1 chr1_90321438 0 90321438 T T T T T T T T C C C C T T T T T T C C
1 chr1_90321863 0 90321863 C C C C C C C C C C C C C C A C C C C C
1 chr1_90324369 0 90324369 G G G G G G G G A G A A G G G G G G A A
1 chr1_90325419 0 90325419 C C C C C C C C C C C C C C C C C T C C
1 chr1_90325676 0 90325676 C C C C C T C C C C C C C C C C C C C C
1 chr1_90330477 0 90330477 C C C C C C C C C T T T C C C C C C C C
1 chr1_90330601 0 90330601 A A A A A A A A A G A A A A A A A A G G
1 chr1_90333281 0 90333281 T T T T T T T T T T T T T T T T A T T T
1 chr1_90348772 0 90348772 T T T T T T T T G G G G T T T T T T G G
1 chr1_90350212 0 90350212 T T T T T T T T T T T T T T T T C C T T
1 chr1_90354417 0 90354417 G G G G G G G G G G G G A G G G G G G G
1 chr1_90356804 0 90356804 T T G G G G G G G G G G G G G G G G G G
1 chr1_90358945 0 90358945 C C C C C C C C T T T T C C C C C C T T
1 chr1_90359153 0 90359153 T T T T T T T T A A A A T T T T T T A A
1 chr1_90359390 0 90359390 C C C T C C C C C C C C C C C C C C C C
1 chr1_90359436 0 90359436 C C C C C C C C C C C C C T C C C C C C
1 chr1_90375944 0 90375944 C C C C C C C C T T T T C C C C C C T T
1 chr1_90381291 0 90381291 G G A G G G G G A A A A G G G G G G A A
1 chr1_90385730 0 90385730 C C C C C C C C G G G G C C C C C C G G
1 chr1_90387367 0 90387367 G G G G G G G G G G C G G G G G G G G G
1 chr1_90391246 0 90391246 A A A A A A A A A A A A A A A A G G A A
1 chr1_90392697 0 90392697 C C T T C C C C C C C C C C C C C C C C
1 chr1_90395636 0 90395636 A A A A A A A A G G G G A A A A A A G G
1 chr1_90422934 0 90422934 G G G G G G G G G G G T G G G G G G G G
1 chr1_90425577 0 90425577 T T C C C T T T T T T T T T T T T T T T
1 chr1_90435741 0 90435741 C C T T C T C C C C C C C C C C C C C C
1 chr1_90440211 0 90440211 G G G G G G G G A A A A G G G G G G A A
1 chr1_90440971 0 90440971 G G G G G G G G T T T T G G G G G G T T
1 chr1_90442833 0 90442833 C C C C C C C C T T T T C C C C C C T T
1 chr1_90443441 0 90443441 G G G G G G G G G G A G G G G G G G G G
1 chr1_90443884 0 90443884 T T T T T T T T T T T T T T G T T T T T
1 chr1_90449015 0 90449015 G G G G G G G G G G G G G G G T G G G G
1 chr1_90459088 0 90459088 G G G G G G G G A A A G G G G G G G A A
1 chr1_90465154 0 90465154 C C C C C C C C C C C C C T C C C C C C
1 chr1_90468930 0 90468930 G G G G G G G G G G G G A G G G G G G G
1 chr1_90471277 0 90471277 T T T T T T T T C C C C T T T T T T C C
1 chr1_90472534 0 90472534 C C C C C G C C C C C C C C C C C C C C
1 chr1_90479002 0 90479002 T T T T T T T T T T C T T T T T T T T T
1 chr1_90486135 0 90486135 A A A A A A A A G G G G A A A A A A G G
1 chr1_90489975 0 90489975 G G G G G G G G G G G G G G G G A A G G
1 chr1_90493841 0 90493841 C C C C C C C C C C C C C C A A C C C C
1 chr1_90494203 0 90494203 G G G G G G G G A A A A G G G G G G A A
1 chr1_90496485 0 90496485 C C C C C C C C A A A A C C C C C C A A
1 chr1_90498803 0 90498803 G G G G G G G G A A A A G G G G G G A A
1 chr1_90499814 0 90499814 A A A A A A A A T T T T A A A A A A T T
1 chr1_90499937 0 90499937 C C C C C C C C C C C C C T C C C C C C
1 chr1_90502522 0 90502522 G G G G G G A A G G G G G G G G G G G G
1 chr1_90505053 0 90505053 C C C C C C C C C C C C C C C C T T C C
1 chr1_90506108 0 90506108 A A G G G G A A G G G G G G G G G G G G
1 chr1_90507977 0 90507977 C C C C C C C C C C C C C T C C C C C C
1 chr1_90512368 0 90512368 T T T T T T T T C C C C C C C C C C C C
1 chr1_90513966 0 90513966 C C C C G G C C C C C C C C C C C C C C
1 chr1_90517250 0 90517250 A A A A A A T T A A A A A A A A A A A A
1 chr1_90522496 0 90522496 T T T T T T T T T T T T C T T T T T T T
1 chr1_90524757 0 90524757 G G A A G G G G G G G G G G G G G G G G
1 chr1_90526257 0 90526257 C C C C C C C C T T T T C C C C C C T T
1 chr1_90526608 0 90526608 C C C C C G C C C C C C C C C C C C C C
1 chr1_90531334 0 90531334 A A A A A A A A G G G G A A A A A A G G
1 chr1_90532681 0 90532681 C G G G G G G G G G G G G G G G G G G G
1 chr1_90532833 0 90532833 A A A A A G A A A A A A G G G G G G A A
1 chr1_90536365 0 90536365 A A A A A G A A G G G G G G G G G G G G
1 chr1_90537600 0 90537600 A G G G G G G G G G G G G G G G G G G G
1 chr1_90539113 0 90539113 A A A A A A A A G G G G A A A A A A G G
1 chr1_90541187 0 90541187 A G A A A A A A A A A A A A A A A A A A
1 chr1_90541433 0 90541433 A G G G G G G G G G G G G G A G G G G G
1 chr1_90542785 0 90542785 G G G G G G G G C C C C G G G G G G C C
1 chr1_90543607 0 90543607 C G G G G G G G G G G G G G G G G G G G
1 chr1_90544689 0 90544689 G G G G G G G G G G G G G G G G A A G G
1 chr1_90553957 0 90553957 T T T T T T T T G G G G T T T T T T G G
1 chr1_90554008 0 90554008 C T C C C C C C C C C C C C C C C C C C
1 chr1_90559440 0 90559440 G G G G G G G G A A A A G G G G G G A A
1 chr1_90560845 0 90560845 G G G G G G G G G G G G G G G G A A G G
1 chr1_90561486 0 90561486 T T T T T T T T T T T T G G G G T T T T
1 chr1_90565756 0 90565756 A A A A A A A A A T A A A A A A A A A A
1 chr1_90565875 0 90565875 C C C C C C C C C C C C A C C C C C C C
1 chr1_90570584 0 90570584 T T T T T T T T C C C C T T T T T T C C
1 chr1_90574195 0 90574195 C C C C C C C C C T T T C C C C C C C C
1 chr1_90589590 0 90589590 C C C C C C C C C T C T C C C C C C C C
1 chr1_90589930 0 90589930 G G G G G G G G A A A A G G A A G G A A
1 chr1_90599719 0 90599719 A A A A A C A A A A A A A A A A A A A A
1 chr1_90601128 0 90601128 T T T T T T T T C C C C T T T T T T C C
1 chr1_90605061 0 90605061 G G G G G G G G G G G G G G A A G G G G
1 chr1_90610983 0 90610983 G G G G G G G G A A A A G G G G G G A A
1 chr1_90611370 0 90611370 C C C C C T C C C C C C C C C C C C C C
1 chr1_90615853 0 90615853 T T T T T T C C T T T T T T T T T T T T
1 chr1_90616031 0 90616031 A A A A A A A A A G A A A A A A A A A A
1 chr1_90623235 0 90623235 C C C C C C C C C C C C C T C C C C C C
1 chr1_90623873 0 90623873 A A A A A A A A A A A G A A A A A A G G
1 chr1_90632509 0 90632509 C C C C C C C C T T T T C C C C C C T T
1 chr1_90632611 0 90632611 G G A A A G G G G G G G G G G G G G G G
1 chr1_90633225 0 90633225 T T T T C T T T T T T T T T T T T T T T
1 chr1_90635027 0 90635027 T T G G G G T T G G G G G G G G G G G G
1 chr1_90636158 0 90636158 G G G G G G G G A A A A G G A A G G A A
1 chr1_90637493 0 90637493 C C C C C C C C C C C C C T C C C C T T
1 chr1_90638154 0 90638154 G G G G G G G G A A A A G G G G G G A A
1 chr1_90640207 0 90640207 T T T T T T T T C C C C T T T T T T C C
1 chr1_90654669 0 90654669 C C T T T T C C C C C C T T T T T T C C
1 chr1_90665061 0 90665061 A A A A A A A A A G A A A A A A A A A A
1 chr1_90667781 0 90667781 T T T T T T T T T T T T C C C C T T T T
1 chr1_90669402 0 90669402 C C C C C C C C C C C C C T C C C C C C
1 chr1_90669630 0 90669630 G G G G G G G G G G G G G G A G G G G G
1 chr1_90674927 0 90674927 A A A A A A A A G G G G A A A A A A G G
1 chr1_90675004 0 90675004 G G G G G G G G A A A A G G G G G G A A
1 chr1_90675172 0 90675172 A A A A A A A A G G G G A A A A A A G G
1 chr1_90676171 0 90676171 A A G G A A A A A A A A A A A A A A A A
1 chr1_90678031 0 90678031 C C G G G G C C G G G G G G G G G G G G
1 chr1_90683012 0 90683012 G G A G G G G G G G G G G G G G G G G G
1 chr1_90684247 0 90684247 T T C T T T T T T T T T T T T T T T T T
1 chr1_90687886 0 90687886 G G G G G G G G G G G G G G G G A A G G
1 chr1_90692779 0 90692779 A A A A A A A A A A A A G G G G A A A A
1 chr1_90695295 0 90695295 C C C C C C C C C C C C C T C C C C C C
1 chr1_90695389 0 90695389 C C C C C C C C T T T T C C C C T T T T
1 chr1_90695697 0 90695697 G G G G G G G G A A A A A G G G G G A A
1 chr1_90701577 0 90701577 C C C C A C C C C C C C C C C C C C C C
1 chr1_90702289 0 90702289 G G G G G G G G G G G G A A A A A A G G
1 chr1_90705893 0 90705893 G G G G G G G G G G G G G G G G A A G G
1 chr1_90710079 0 90710079 C C C C C C C C T T T T C C C C C C T T
1 chr1_90710366 0 90710366 C C C C C G C C C C C C C C C C C C C C
1 chr1_90710746 0 90710746 T T C C C C T T C C C C C C C C C C C C
1 chr1_90710977 0 90710977 C C C C C C C C C C C C C C C C C T C C
1 chr1_90716384 0 90716384 A A A A A A A A A A A A A A A A G G A A
1 chr1_90716709 0 90716709 T T C C C C T T C C C C C C C C C C C C
1 chr1_90721049 0 90721049 A A A A A A A A C C C C A A A A A A C C
1 chr1_90722694 0 90722694 A A G G A G A A A A A A G G G G G G A A
1 chr1_90723895 0 90723895 C C C C C C C C C C C C C C C C G G C C
1 chr1_90728640 0 90728640 T T C C C T T T T T T T C C C C C C T T
1 chr1_90733885 0 90733885 T T G G G T T T T T T T T T T T T T T T
1 chr1_90737519 0 90737519 G G A A A A G G A A A A A A A A A A A A
1 chr1_90738449 0 90738449 T T T T T T T T T T T T T T T T G G T T
1 chr1_90761071 0 90761071 T T T T T T T T G T T T T T T T T T T T
1 chr1_90762479 0 90762479 G G G G G G G G G G G G A G G G G G G G
1 chr1_90770489 0 90770489 G G G G G G G G G G G G G G A G G G G G
1 chr1_90777042 0 90777042 G G G G G G G G G G G G A G G G G G G G
1 chr1_90780045 0 90780045 G G G G G G G G G G G G A G G G G G G G
1 chr1_90781049 0 90781049 A A A A A A A A C C C C A A A A A A C C
1 chr1_90781740 0 90781740 G G G G G G G G G G A G G G G G G G G G
1 chr1_90783993 0 90783993 T T T T T T T T G G G G T T T T T T G G
1 chr1_90803830 0 90803830 C C C C C C C C T T T T C T C C C C T T
1 chr1_90805205 0 90805205 A A G G A G A A A A A A A A A A A A A A
1 chr1_90816041 0 90816041 G G G G G G G G C G G G G G G G G G G G
1 chr1_90816406 0 90816406 A A A A A A A A A A A A A G A A A A A A
1 chr1_90828082 0 90828082 G G G G G G G G A A A A G G G G G G A A
1 chr1_90839145 0 90839145 C C C C C C C C C C C C T T C C C C C C
1 chr1_90842143 0 90842143 A A A A A A A A A A A T A A A A A A A A
1 chr1_90851071 0 90851071 G G A A A A G G G G G G G G G G G G G G
1 chr1_90853266 0 90853266 G G T T T T G G T T T T T T T T T T T T
1 chr1_90862674 0 90862674 C C C C C C C C T T T T C C C C C C T T
1 chr1_90867939 0 90867939 T T T T T T T T C C C C T T T T T T C C
1 chr1_90868880 0 90868880 C C C C C C C C C C C C C T C C C C C C
1 chr1_90875746 0 90875746 C C C C C C C C G G G G C C C C C C G G
1 chr1_90876927 0 90876927 G G T T G G G G G G G G G G G G G G G G
1 chr1_90879957 0 90879957 T T T T T T T T C C C C T T T T T T C C
1 chr1_90880321 0 90880321 G G A A G G G G G G G G G G G G G G G G
1 chr1_90888547 0 90888547 T T T T T T T T C C C C T T T T T T C C
1 chr1_90892390 0 90892390 C C C C C C C C C C C C C C C C T T C C
1 chr1_90893635 0 90893635 G G G G G G G G G G G G A A A A G G G G
1 chr1_90893801 0 90893801 C C C C C C C C T T C C C C C C C C C C
1 chr1_90893923 0 90893923 C C C C C C C C T T T T C C C C C C T T
1 chr1_90896302 0 90896302 G G G G G G A A G G G G G G G G G G G G
1 chr1_90898170 0 90898170 G G G G G G G G A G G G G G G G G G G G
1 chr1_90900642 0 90900642 C C C C C C C C A A A A C C C C C C A A
1 chr1_90901363 0 90901363 G G G G G G G G G G G G A A G G G G G G
1 chr1_90905749 0 90905749 A A A A A A A A A A A A A A A G A A A A
1 chr1_90906504 0 90906504 C C C C C C C C T T T T C C C C C C T T
1 chr1_90908924 0 90908924 A A A A A A A A C C C C A A A A A A C C
1 chr1_90909827 0 90909827 G G G G G G G G A G A G A A G G G G G G
1 chr1_90911640 0 90911640 T T T T T T T T G T G G T T T T T T G G
1 chr1_90913272 0 90913272 T T T T T T T T C T C C T T T T T T C C
1 chr1_90916965 0 90916965 G G G G G G G G A A A A G G G G G G A A
1 chr1_90925255 0 90925255 T T T T T T T T T T C T T T T T T T T T
1 chr1_90925324 0 90925324 G G G G G G G G A A A A A A A A A A A A
1 chr1_90932945 0 90932945 C C C C C C C C T T T T C C C C C C T T
1 chr1_90932958 0 90932958 C C C C C C C C A A A A C C C C C C A A
1 chr1_90936436 0 90936436 C C C C C G C C C C C C C C C C C C C C
1 chr1_90938559 0 90938559 A A G G G G A A G G G G A A A A A A G G
1 chr1_90947087 0 90947087 G G G G G G G G G G C G G G G G G G G G
1 chr1_90957898 0 90957898 T T T T T T T T T T T T T T G G T T T T
1 chr1_90959088 0 90959088 C C C C C C C C T T T T C C C C C C T T
1 chr1_90962607 0 90962607 G G A A G G G G G G G G G G G G G G G G
1 chr1_90975909 0 90975909 A A A A A A A A A G A A A A A A A A A A
1 chr1_90983866 0 90983866 A A A A A A A A G G G G A A A A A A G G
1 chr1_90985032 0 90985032 T T C T T T T T T T T T T T T T T T T T
1 chr1_90986256 0 90986256 G G C C C C G G C C C C C C C C C C C C
1 chr1_90986280 0 90986280 C C C C C C C C C T C T C C C C C C T T
1 chr1_90989846 0 90989846 C C C C C C C C C C C C C T C C C C C C
1 chr1_90989901 0 90989901 T T T T T T T T C C C C T T T T T T C C
1 chr1_90990120 0 90990120 G G G G G G G G G G G G G G G G A A G G
1 chr1_90990346 0 90990346 G G G G A G G G G G G G G G G G G G G G
1 chr1_90998465 0 90998465 C C C C C C C C C C C C T T C C C C C C
1 chr1_91001045 0 91001045 G G G G G G G G G G G G G G G G C C G G
1 chr1_91007810 0 91007810 A A C C C C A A A A A A A A A A A A A A
1 chr1_91011060 0 91011060 A A A A A T A A A A A A A A A A A A A A
1 chr1_91013269 0 91013269 A A A A A A A A G G G G A A A A A A G G
1 chr1_91015341 0 91015341 A A A A A A A A A A A A A T A A A A A A
1 chr1_91021267 0 91021267 T T A T T T T T A A A A A A T T T T A A
1 chr1_91024435 0 91024435 C C C C C C C C C C C C T T T T T T C C
1 chr1_91026113 0 91026113 G G G G G G G G G G G G G G A A A A G G
1 chr1_91029930 0 91029930 G G G G G G G G G G G G C G G G G G G G
1 chr1_91032056 0 91032056 C G G G G G G G G G G G G G G G G G G G
1 chr1_91036456 0 91036456 C C C C C C C C C C C C A C C C C C C C
1 chr1_91038735 0 91038735 T T T T G T T T T T T T T T T T T T T T
1 chr1_91041876 0 91041876 T T T T T T T T T T T T T T C C T T T T
1 chr1_91042363 0 91042363 A A G G A A A A A A A A A A A A A A A A
1 chr1_91051755 0 91051755 G G G G A G G G G G G G G G G G G G G G
1 chr1_91055322 0 91055322 C C C C C C C C T T T T C C C C C C T T
1 chr1_91058900 0 91058900 A G G G G G G G G G G G G G G G G G G G
1 chr1_91060446 0 91060446 C C C C G G C C C C C C C C C C C C C C
1 chr1_91065559 0 91065559 T T T T T T T T T T T T G T T T T T T T
1 chr1_91065890 0 91065890 C C C C C C C C G G G G C C C C C C G G
1 chr1_91071441 0 91071441 T T T T T T T T T T T T T T C C T T T T
1 chr1_91099691 0 91099691 C C C C C C C C G G G G C C C C C C G G
1 chr1_91103710 0 91103710 C C C C C C C C C C C C G G C C C C C C
1 chr1_91105431 0 91105431 G G G G G G G G G G G G G G A G G G G G
1 chr1_91112334 0 91112334 G G G G G G G G G G G G G T G G G G G G
1 chr1_91119779 0 91119779 C C C C C C C C T T T T C C C C C C T T
1 chr1_91128335 0 91128335 G G G G G G G G G G G G A A G G G G G G
1 chr1_91128450 0 91128450 C C C C C C C C C C C C C T C C C C C C
1 chr1_91128765 0 91128765 C C A A C C C C C C C C C C C C C C C C
1 chr1_91135320 0 91135320 G G G G G G G G G T T T G G G G G G T T
1 chr1_91137534 0 91137534 G G G G G G G G G G G G G G A G G G G G
1 chr1_91140837 0 91140837 C C C C C C C C C C C C C C C C T T C C
1 chr1_91140924 0 91140924 G G G G G G G G G G G G G G G G A A G G
1 chr1_91144748 0 91144748 C C C C C C C C C C A C C C C C C C C C
1 chr1_91145776 0 91145776 T T T T C T T T C C C C T T C T T T C C
1 chr1_91150349 0 91150349 G G G G G G G G C C C C G G G G G G C C
1 chr1_91157546 0 91157546 C C C C C T C C T T T T C C C C C C T T
1 chr1_91160409 0 91160409 G G A A A G G G A A A A G G G G A A A A
1 chr1_91160435 0 91160435 A A A A A A A A C C C C A A A A A A C C
1 chr1_91162410 0 91162410 C C T T C T C C C C C C C C C C C C C C
1 chr1_91175893 0 91175893 G G C C C C G G C C C C C C C C C C C C
1 chr1_91179388 0 91179388 G G G G A G G G G G G G G G G G G G G G
1 chr1_91184211 0 91184211 T T C C C C T T C C C C C C C C C C C C
1 chr1_91184628 0 91184628 G G G G G G G G G G G G C G G G G G G G
1 chr1_91184747 0 91184747 T T T T T T T T G G G G T T T T T T G G
1 chr1_91187676 0 91187676 C C C C C C C C C T C T C C C C C C C C
1 chr1_91189189 0 91189189 C C C C C C C C C T C C C C C C C C C C
1 chr1_91189651 0 91189651 C C C C C C C C T T T T C C C C C C T T
1 chr1_91192731 0 91192731 A A A A A A A A G G G G A A A A A A G G
1 chr1_91193038 0 91193038 A A A A A A A A A C A C A A A A A A C C
1 chr1_91198280 0 91198280 C C C C C C C C C C C C C C A C C C C C
1 chr1_91200248 0 91200248 G G G G G G G G A G G G G G G G G G G G
1 chr1_91201435 0 91201435 G G G G A G G G G G G G G G G G G G G G
1 chr1_91203413 0 91203413 C C C C C C C C C G C G C C C C C C G G
1 chr1_91204532 0 91204532 C C C C C C G G C C C C C C C C C C C C
1 chr1_91205211 0 91205211 G G A A A A G G G G G G G G G G G G G G
1 chr1_91205985 0 91205985 A A A A A A A A A G A A A A A A A A A A
1 chr1_91207378 0 91207378 C C C C C C C C C T C T C C C C C C C C
1 chr1_91210810 0 91210810 G G A A A G G G G G G G G G G G G G G G
1 chr1_91212136 0 91212136 C C C C C C C C C C C T C C C C C C C C
1 chr1_91216853 0 91216853 T T T T T T A A T T T T T T T T T T T T
1 chr1_91218073 0 91218073 C C C C C C C C C C C C C C C C T T C C
1 chr1_91222710 0 91222710 A A A A A A A A A A A A A A A G A A A A
1 chr1_91223025 0 91223025 T T T T T T T T T T T T C T T T T T T T
1 chr1_91227616 0 91227616 C C T T T T C C C C C C T T T T T T C C
1 chr1_91227727 0 91227727 T T T T T T T T T T T T T T T T A A T T
1 chr1_91233288 0 91233288 G G T T T T G G G G G G T T G T G G G G
1 chr1_91234708 0 91234708 G G G G G G G G G G G G C G G G G G G G
1 chr1_91235784 0 91235784 A C C C C C C C C C C C C C C C C C C C
1 chr1_91247365 0 91247365 C C C C C C C C C C C C C C T T C C C C
1 chr1_91252693 0 91252693 G G G G G G G G A A A A G G G G G G A A
1 chr1_91256783 0 91256783 A A G G G G G G A A A A A A A A G G A A
1 chr1_91264661 0 91264661 T T T T T T T T G G G G T T T T T T G G
1 chr1_91266840 0 91266840 C C C C C C C C T T T T C C C C C C T T
1 chr1_91268160 0 91268160 C C C C C T C C C C C C C C C C C C C C
1 chr1_91268925 0 91268925 T T C T T T T T T T T T T T T T T T T T
1 chr1_91269053 0 91269053 C C C C C C C C T T T T C C C C C C T T
1 chr1_91269747 0 91269747 C C C C C C C C C C C C C C C T C C C C
1 chr1_91276529 0 91276529 T T T T C T T T T T T T T T T T T T T T
1 chr1_91285063 0 91285063 T T T T C T T T T T T T T T T T T T T T
1 chr1_91288007 0 91288007 T T T T T T T T C C C C T T T T T T C C
1 chr1_91297553 0 91297553 G G G G G G G G G G A G G G G G G G A A
1 chr1_91310146 0 91310146 T T T T C C T T T T T T T T T T T T T T
1 chr1_91311145 0 91311145 C C C C C C C C C C C C T T T T T T C C
1 chr1_91313413 0 91313413 A G G G A G G G G G G G G G G G G G G G
1 chr1_91316140 0 91316140 C C C C C C C C C C C C C C C C T T C C
1 chr1_91316265 0 91316265 C C C C C C C C T T T T C C C C C C T T
1 chr1_91317083 0 91317083 A A G G A A A A A A A A A A A A A A A A
1 chr1_91318781 0 91318781 G G G G G G G G G G G G A A G G G G G G
1 chr1_91320795 0 91320795 C C C C C C C C A C A C C C C C C C A A
1 chr1_91324625 0 91324625 G G G G G G G G G G G G G G G G A A G G
1 chr1_91334478 0 91334478 G G G G G G G G C C C C G G G G G G C C
1 chr1_91335466 0 91335466 C C C C C C C C C C C C C G C C C C C C
1 chr1_91335558 0 91335558 A A A A A A A A C C C C A A A A A A C C
1 chr1_91336605 0 91336605 G G A G G G G G G G G G G G G G G G G G
1 chr1_91337043 0 91337043 G G A A A A G G A A A A A A A A A A A A
1 chr1_91340702 0 91340702 G G G G G G G G G G G G G G A A G G G G
1 chr1_91343960 0 91343960 G G G G G G G G G G G G A G G G G G G G
1 chr1_91344333 0 91344333 C C C C C C C C G G G G C C C C C C G G
1 chr1_91348775 0 91348775 G G G G G G G G A A A A G G G G G G A A
1 chr1_91350341 0 91350341 C C C C A C C C C C C C C C C C C C C C
1 chr1_91350796 0 91350796 A A A A A A A A A A A A G G A A A A A A
1 chr1_91352030 0 91352030 A A A A A A A A G G G G A A A A A A G G
1 chr1_91355009 0 91355009 C C C C C C C C C C C C C C C C A A C C
1 chr1_91357249 0 91357249 G G A G A G G G G G G G G G G G G G G G
1 chr1_91359124 0 91359124 G G G G G G G G G G G G A G G G G G G G
1 chr1_91359902 0 91359902 C C C C C T C C C C C C C C C C C C C C
1 chr1_91360699 0 91360699 A A A A A A A A A A A A A A A A G G A A
1 chr1_91368820 0 91368820 T T T T T T T T C C C C T T T T T T C C
1 chr1_91370399 0 91370399 C C C C C C C C C C C C C C C C C G C C
1 chr1_91375607 0 91375607 C C C C C C C C T T T T C C C C C C T T
1 chr1_91377787 0 91377787 G G G G G G G G A G G G G G G G G G G G
1 chr1_91378084 0 91378084 C C T T T T C C T T T T T T T T T T T T
1 chr1_91381380 0 91381380 G G G G G G G G G G G G G G T T G G G G
1 chr1_91383938 0 91383938 G G G G G G G G G G G G A G G G G G G G
1 chr1_91388465 0 91388465 A A G G G G A A G G G G G G G G G G G G
1 chr1_91389303 0 91389303 T T T T T T T T T T T T C T T T T T T T
1 chr1_91389862 0 91389862 A A A A A A A A G G G G A A A A A A G G
1 chr1_91393342 0 91393342 G G G G G G A A G G G G G G G G G G G G
1 chr1_91395374 0 91395374 T T T T T T T T T T T T C T T T T T T T
1 chr1_91396975 0 91396975 G G G G G G G G A A A A G G G G G G A A
1 chr1_91398011 0 91398011 A A G G G G G G G G G G G G G G A A G G
1 chr1_91402531 0 91402531 C C C C C C C C C C C C C C G G C C C C
1 chr1_91403514 0 91403514 T T T T T T T T C C C C T T T T T T C C
1 chr1_91405190 0 91405190 A A A A A A A A G G G G A A A A A A G G
1 chr1_91415582 0 91415582 C C C C C C C C C C C C C C A C C C C C
1 chr1_91420711 0 91420711 A A A A A A A A A A A A A G A A A A A A
1 chr1_91423402 0 91423402 A A A A A A A A A A A A G G A A A A A A
1 chr1_91425673 0 91425673 C C C C C C C C C C C C A C C C C C C C
1 chr1_91427264 0 91427264 C C C C C C C C C T C C C C C C C C C C
1 chr1_91430337 0 91430337 G G G G G G G G G G G G G G C C G G G G
1 chr1_91436519 0 91436519 C C C C C C C C C C C C C C C T C C C C
1 chr1_91436766 0 91436766 T T T T C T T T T T T T T T T T T T T T
1 chr1_91440256 0 91440256 G G G G A G G G G G G G G G G G G G G G
1 chr1_91445773 0 91445773 T T T T T T T T C C C C T T T T T T C C
1 chr1_91454759 0 91454759 T T T T T T T T C T T T T T T T T T C C
1 chr1_91472694 0 91472694 A A G G G G A A G G G G G G G G G G G G
1 chr1_91477329 0 91477329 A A A A A A A A G G G G A A A A A A G G
1 chr1_91482581 0 91482581 A A A A A A A A G G G G A A A A A A G G
1 chr1_91491191 0 91491191 C C C C C C C C T T T T C C C C C C T T
1 chr1_91494275 0 91494275 A A A A A A A A A A A A A T A A A A A A
1 chr1_91500363 0 91500363 G G G G G G G G G G G G G G G G T T G G
1 chr1_91500567 0 91500567 G G G G G G A A G G G G G G G G G G G G
1 chr1_91504570 0 91504570 C C C C C C C C G G G G C C C C C C G G
1 chr1_91518135 0 91518135 A A G G G G A A G G G G G G G G G G G G
1 chr1_91518365 0 91518365 A A A A A A A A A C A C A A A A A A A A
1 chr1_91533408 0 91533408 A A A A A A A A C C C C A A A A A A C C
1 chr1_91535843 0 91535843 G G G G A G G G A G G G G G G G G G G G
1 chr1_91536104 0 91536104 G G A G G G G G G G G G G G G G G G G G
1 chr1_91536492 0 91536492 T T T T T T T T T T T T T T G T T T T T
1 chr1_91542101 0 91542101 C C C C C T C C C C C C C C C C C C C C
1 chr1_91543058 0 91543058 T T G T G T T T T T T T T T T T T T T T
1 chr1_91545583 0 91545583 G G G G G G G G G G G G A G G G G G G G
1 chr1_91546170 0 91546170 G G G G G G G G A A A A G G G G G G A A
1 chr1_91546514 0 91546514 A A A A A A A A A A A A A A G G A A A A
1 chr1_91546876 0 91546876 G G G T G T G G G G G G G G G G G G G G
1 chr1_91553259 0 91553259 G G G G G G G G G G G G G G G G A A G G
1 chr1_91553971 0 91553971 T T T T C T T T C C C C C C C C C C C C
1 chr1_91566494 0 91566494 C C C C C T C C C C C C C C C C C C C C
1 chr1_91575730 0 91575730 G G A G G G G G G G G G G G G G G G G G
1 chr1_91576149 0 91576149 A A A A A A A A G G G G A A A A A A G G
1 chr1_91578711 0 91578711 C C A A A A A A A A A A A A A A A A A A
1 chr1_91592061 0 91592061 A A A A A A A A A A A A A G A A A A A A
1 chr1_91593285 0 91593285 C C C C C C C C C T C T C C C C C C C C
1 chr1_91601514 0 91601514 A A A G A A A A A A A A A A A A A A A A
1 chr1_91603377 0 91603377 C C C T C T C C C C C C C C C C C C C C
1 chr1_91604088 0 91604088 C C C C T T C C C C C C C C C C C C C C
1 chr1_91605827 0 91605827 G G G G G G G G A A G G G G G G G G G G
1 chr1_91606805 0 91606805 C C C C C C C C C C C C A A C C C C C C
1 chr1_91610680 0 91610680 G G A G G G G G G G G G G G G G G G G G
1 chr1_91619999 0 91619999 A A A A G G A A A A A A A A A A A A A A
1 chr1_91622723 0 91622723 C C C C C T C C C C C C C C C C C C C C
1 chr1_91623121 0 91623121 C C C C C C C C G G G G C C C C C C G G
1 chr1_91626889 0 91626889 A A A A A A A A G G G G A A A A A A G G
1 chr1_91641152 0 91641152 C C C C C C C C C C C G C C C C C C C C
1 chr1_91644137 0 91644137 A A G G G G G G G G G G G G G G G G G G
1 chr1_91645596 0 91645596 A A G G G G A A G G G G G G G G G G G G
1 chr1_91652620 0 91652620 G G G G G G G G G G G G A G G G G G G G
1 chr1_91654755 0 91654755 A A A A A A A A A A A A A G A A A A A A
1 chr1_91661608 0 91661608 C C C C C G C C C C C C C C C C C C C C
1 chr1_91669710 0 91669710 C C C T C T C C C C C C C C C C C C C C
1 chr1_91672649 0 91672649 T T T T T T T T G G G G T T T T T T G G
1 chr1_91685508 0 91685508 C C T T C T C C C C C C C C C C C C C C
1 chr1_91687717 0 91687717 G G G G G G G G A A A A G G G G G G A A
1 chr1_91696246 0 91696246 A A A A A T A A A A A A A A A A A A A A
1 chr1_91699614 0 91699614 G G G G A A G G G G G G G G G G G G G G
1 chr1_91702294 0 91702294 G G A A G G G G G G G G G G G G G G G G
1 chr1_91715693 0 91715693 G G A A G G G G G G G G G G G G G G G G
1 chr1_91715883 0 91715883 C C C C C T C C C C C C C C C C C C C C
1 chr1_91729607 0 91729607 C C C C C C C C C C C C C C T T C C C C
1 chr1_91729805 0 91729805 G G G G G G G G G G G G A G G G G G G G
1 chr1_91732352 0 91732352 C C C C C C C C T T T T C C C C C C T T
1 chr1_91733159 0 91733159 G G G G G G G G G G G G G G A A G G G G
1 chr1_91734450 0 91734450 G G G G G G G G G G G G A A A A A A G G
1 chr1_91736439 0 91736439 G G G G G G A A G G G G G G G G G G G G
1 chr1_91740374 0 91740374 C C C C C C C C T T T T C C C C C C T T
1 chr1_91742570 0 91742570 C C C C C C C C T T T T C C C C C C T T
1 chr1_91747323 0 91747323 C C C C C C C C T T T T C C C C C C T T
1 chr1_91756764 0 91756764 T T T T T T T T T T T T T T G T T T T T
1 chr1_91760650 0 91760650 G G G G G G G G A A A A G G G G G G A A
1 chr1_91762546 0 91762546 G G A A A A G G A A A A A A A A A A A A
1 chr1_91764977 0 91764977 C C C C C C C C C C C C C T C C C C C C
1 chr1_91765459 0 91765459 C C T T T T C C C C C C C T T T C C C C
1 chr1_91766519 0 91766519 T T T T T T T T T T T T T T T T G G T T
1 chr1_91771296 0 91771296 C C G G G G C C C C C C C C C C C C C C
1 chr1_91771328 0 91771328 A A A A A A A A A A A A A G A A A A A A
1 chr1_91772853 0 91772853 G G G G G G G G G G G G G G G G A A G G
1 chr1_91772872 0 91772872 C C C C C C C C C C C C C C C C C T C C
1 chr1_91774381 0 91774381 T T T T T T T T T T T T T T T T C T T T
1 chr1_91778660 0 91778660 A A A A A A A A G G G G A A A A A A G G
1 chr1_91779656 0 91779656 C C C C C C C C C C C C C C C C C T C C
1 chr1_91781736 0 91781736 C C C C C T C C C C C C C C C C C C C C
1 chr1_91785547 0 91785547 C C C C C C C C C C C C C C T T C C C C
1 chr1_91791505 0 91791505 C C C C C C C C C C C T C C C C C C C C
1 chr1_91798500 0 91798500 A A A A A A A A G G G G A A A A A A G G
1 chr1_91800098 0 91800098 T T C T C T T T T T T T T T T T T T T T
1 chr1_91800614 0 91800614 G G A G A G G G G G G G G G G G G G G G
1 chr1_91802526 0 91802526 T T T T T T T T C C C C T T T T T T C C
1 chr1_91802739 0 91802739 A A A A A A A A G G G G A A A A A A G G
1 chr1_91805763 0 91805763 A A A A A A A A G G G G A A A A A A G G
1 chr1_91806073 0 91806073 C C C G C C C C C C C C C C C C C C C C
1 chr1_91819783 0 91819783 C C C C C C C C C C C C T T C C C T C C
1 chr1_91825632 0 91825632 G G A A A A G G A A A A A A A A A A A A
1 chr1_91840023 0 91840023 T T T T C T T T T T T T T T T T T T T T
1 chr1_91841030 0 91841030 A A A A A A A A A A A A A A C C A A A A
1 chr1_91842345 0 91842345 C C C C C C C C C C C C C C T T C C C C
1 chr1_91845382 0 91845382 C C C C C T C C C C C C C C C C C C C C
1 chr1_91846283 0 91846283 C C C C C C C C G G G G C C C C C C G G
1 chr1_91846909 0 91846909 G G G G G G G G C C C C G G G G G G C C
1 chr1_91854907 0 91854907 G G G G G G G G A G G G G G G G G G G G
1 chr1_91859353 0 91859353 A A G G G G G G G G G G G G G G G G G G
1 chr1_91863792 0 91863792 A A A A A A A A A A A A A A A G A A A A
1 chr1_91867549 0 91867549 C C C C C C C C C T C C C C C C C C C C
1 chr1_91867825 0 91867825 A A A A A A A A G G G G A A A A A A G G
1 chr1_91868465 0 91868465 G G G G G G G G G G A A G G G G G G G G
1 chr1_91869911 0 91869911 T T T T T T T T T T T T C T T T T T T T
1 chr1_91876695 0 91876695 A A A A A T A A A A A A A A A A A A A A
1 chr1_91883715 0 91883715 G G G G G G G G G G G G A G G G G G G G
1 chr1_91885423 0 91885423 A A A A A A A A G G G G A A A A A A G G
1 chr1_91887187 0 91887187 G G G G G G G G G G G G A G G G G G G G
1 chr1_91891482 0 91891482 A A A A A A A A G G G G A A A A A A G G
1 chr1_91892932 0 91892932 T T T T T T T T C C C C T T T T T T C C
1 chr1_91894870 0 91894870 C C C C C C T T C C C C C C C C C C C C
1 chr1_91895562 0 91895562 G T G G G G G G G G G G G G G G G G G G
1 chr1_91898208 0 91898208 G G G G G G G G C C C C G G G G G G C C
1 chr1_91904008 0 91904008 C C C C C C C C T T T T C C C C C C T T
1 chr1_91906852 0 91906852 T T T T C T T T C C C C C C C C C C C C
1 chr1_91911377 0 91911377 G G G G G G G G A A A A G G G G G G A A
1 chr1_91912485 0 91912485 C C C T T T C C C C C C C C C C C C C C
1 chr1_91920814 0 91920814 T T T T T T C C T T T T T T T T T T T T
1 chr1_91920885 0 91920885 G G G G G G G G G G G G C G G G G G G G
1 chr1_91921054 0 91921054 G G G G C G G G G G G G G G G G G G G G
1 chr1_91931208 0 91931208 A A A C A C A A C C C C C C C C C C C C
1 chr1_91934230 0 91934230 C C C C C C C C C C C C C C A A C C C C
1 chr1_91939268 0 91939268 T T C T T T T T T T T T T T T T T T T T
1 chr1_91939539 0 91939539 G G G G G G G G G G A A G G G G G G G G
1 chr1_91943427 0 91943427 T T C T C T T T T T T T T T T T T T T T
1 chr1_91950457 0 91950457 C C C C C C C C C C C C C T C C C C C C
1 chr1_91964256 0 91964256 C C C C C C C C C C C C C C T T C C C C
1 chr1_91966852 0 91966852 T T T T T T T T C C C C T T T T T T C C
1 chr1_91974551 0 91974551 C C C C C C T T C C C C C C C C C C C C
1 chr1_91976063 0 91976063 A A A A A A A A A G A G A A A A A A A A
1 chr1_91976139 0 91976139 G G A A G G G G G G G G G G G G G G A A
1 chr1_91976451 0 91976451 G G G G G G G G G G G G G G A A G G G G
1 chr1_91979688 0 91979688 A A G G G G A A G G G G G G G G G G G G
1 chr1_91980587 0 91980587 C C C C C C A A C C C C C C C C C C C C
1 chr1_91983043 0 91983043 C C C C C C C C T T T T C C C C C C T T
1 chr1_91984449 0 91984449 G G G G G G G G G G G G G G G G A A G G
1 chr1_91988485 0 91988485 G G G G G G G G G G G G A A G G G G G G
1 chr1_91993373 0 91993373 T T T T T T T T C C C C T T T T T T C C
1 chr1_91993744 0 91993744 C C C C C C T T C C C C C C C C C C C C
1 chr1_92003616 0 92003616 C C C C C C C C T T T T C C C C C C T T
1 chr1_92011057 0 92011057 T T T T C T T T C C C C C C C C C C C C
1 chr1_92017958 0 92017958 G G G G G G A A G G G G G G G G G G G G
1 chr1_92024731 0 92024731 G G G G G G T T G G G G G G G G G G G G
1 chr1_92043888 0 92043888 G G G G G G G G G G G G G G G G C C G G
1 chr1_92049639 0 92049639 A A A A A A A A G G G G A A A A A A G G
1 chr1_92064534 0 92064534 G T T T T T T T T T T T T T T T T T T T
1 chr1_92076659 0 92076659 C C C C C C C C C C C C T T T T C C C C
1 chr1_92078212 0 92078212 T T T T T T C C T T T T T T T T T T T T
1 chr1_92083742 0 92083742 A A A G A A A A A A A A A A A A A A A A
1 chr1_92086628 0 92086628 A A A A A A A A C C C C A A A A A A C C
1 chr1_92095690 0 92095690 C C C C C C C C C C C C T T C C C C C C
1 chr1_92095863 0 92095863 A A G G G G A A G G G G A G G G G G G G
1 chr1_92096848 0 92096848 T T T T T T T T T T T T G T T T T T T T
1 chr1_92099385 0 92099385 C C C C C G C C C C C C C C C C C C C C
1 chr1_92106143 0 92106143 T T C C C C T T C C C C C C C C C C C C
1 chr1_92108451 0 92108451 A A A A A A A A G G G G A A A A A A G G
1 chr1_92124372 0 92124372 A A A A A A G G A A A A A A A A A A A A
1 chr1_92128765 0 92128765 C C C C C C C C C C C G C C C C C C C C
1 chr1_92136260 0 92136260 G G G G G G G G G G G G G G G G A A G G
1 chr1_92137639 0 92137639 C T C C C C C C C C C C C C C C C C C C
1 chr1_92139239 0 92139239 T T T T T T T T A A A A T T T T T T A A
1 chr1_92144508 0 92144508 G G G G G G G G C C C C G G G G G G C C
1 chr1_92144846 0 92144846 A A A A A A A A G G G G A A A A A A G G
1 chr1_92147010 0 92147010 G G G G G G C C G G G G G G G G G G G G
1 chr1_92147744 0 92147744 C C C C C C C C T T T T C C C C C C T T
1 chr1_92153537 0 92153537 G G A A A G G G G G G G G G G G G G G G
1 chr1_92154413 0 92154413 G G G G A G G G G G G G G G G G G G G G
1 chr1_92156895 0 92156895 A A A A A A A A A A A A A A A A G G A A
1 chr1_92158928 0 92158928 C C C C C C C C T T T T C C C C C C T T
1 chr1_92160440 0 92160440 G G G G G G G G A A A A G G G G G G A A
1 chr1_92168152 0 92168152 C C C C C C C C T T T T C C C C C C T T
1 chr1_92169441 0 92169441 A A A A A A A A A A A A A A C C A A A A
1 chr1_92175431 0 92175431 C C C C C C C C T T T T C C C C C C T T
1 chr1_92180455 0 92180455 T T T T T T T T C C C C T T T T T T C C
1 chr1_92186266 0 92186266 A A A A A A A A A A A A A G A A A A A A
1 chr1_92193924 0 92193924 A A A A A A A A C C C C A A A A A A C C
1 chr1_92214695 0 92214695 G G G G G G G G G G G G C G G G G G G G
1 chr1_92218490 0 92218490 T T C C C C T T T T T T T T T T T T T T
1 chr1_92226688 0 92226688 T T T T T T T T T T T T T T T T C C T T
1 chr1_92233825 0 92233825 G G G G G G G G G G G G A A G G G G A A
1 chr1_92247245 0 92247245 A A A A A A A A T T T T A A A A A A T T
1 chr1_92248061 0 92248061 A A A A A A A A G G G G A A A A A A G G
1 chr1_92249111 0 92249111 G G G G G G G G A G G G G G G G G G G G
1 chr1_92261171 0 92261171 G G G G G G G G G G G G G G A A G G G G
1 chr1_92277526 0 92277526 C C C C C C C C G G G G C C C C C C G G
1 chr1_92278061 0 92278061 G G A A A G G G G G G G G G G G G G G G
1 chr1_92282560 0 92282560 T T T T G T T T T T T T T T T T T T T T
1 chr1_92283487 0 92283487 C T C C C C C C C C C C C C C C C C C C
1 chr1_92289393 0 92289393 T T T T T T T T T T T T C T T T T T T T
1 chr1_92292973 0 92292973 C C C C C T C C C C C C C C C C C C C C
1 chr1_92293853 0 92293853 A A A A A A A A G G G G A A A A A A G G
1 chr1_92294822 0 92294822 G G G G G G G G A A A A G G G G G G A A
1 chr1_92299421 0 92299421 T T T T T T T T C T C T T T T T T T T T
1 chr1_92301725 0 92301725 C C C C C C C C C T C T C C C C C C T T
1 chr1_92302545 0 92302545 C C C C C C C C C T C T C C C C C C T T
1 chr1_92302643 0 92302643 C C C C C C C C A C A C C C C C C C C C
1 chr1_92304048 0 92304048 C T C C C C C C C C C C C C C C C C C C
1 chr1_92304768 0 92304768 G G G G G G A A G G G G G G G G G G G G
1 chr1_92306456 0 92306456 G G G G G G A A G G G G G G G G G G G G
1 chr1_92306583 0 92306583 T T T T T T T T C T T T T T T T T T T T
1 chr1_92307372 0 92307372 A C C C C C C C C C C C C C C C C C C C
1 chr1_92307757 0 92307757 C G C C C C C C C C C C C C C C C C C C
1 chr1_92308947 0 92308947 A A A A A A A A C C C C A A A A A A C C
1 chr1_92312108 0 92312108 C C C C C C C C C C C C C C C T C C C C
1 chr1_92312271 0 92312271 A G G G G G G G G G G G G G G G G G G G
1 chr1_92312622 0 92312622 T T T T T T T T C C C C T T T T T T C C
1 chr1_92313906 0 92313906 T T T T T T T T C C C C T T T T T T C C
1 chr1_92315375 0 92315375 G G G T G G G G G G G G G G G G G G G G
1 chr1_92316649 0 92316649 C C C C C C C C C T C T C C C C C C C C
1 chr1_92317003 0 92317003 T T T T T T T T C C C C T T T T T T C C
1 chr1_92319916 0 92319916 G G G G G G G G G G G G G G G G A G G G
1 chr1_92323231 0 92323231 C C C C C C C C C C C T C C C C C C C C
1 chr1_92326270 0 92326270 C C C C C C C C C C C T C C C C C C T T
1 chr1_92328652 0 92328652 A A A A A A A A A A A A A A A G A A A A
1 chr1_92336757 0 92336757 G G G G G G A A G G G G G G G G G G G G
1 chr1_92338094 0 92338094 T T T T T T T T C C C C T T T T T T C C
1 chr1_92339230 0 92339230 G G G G G G G G A A A A G G G G G G G G
1 chr1_92346159 0 92346159 T T T T T T T T C C C C T T T T T T C C
1 chr1_92355481 0 92355481 C C C C C C C C C C C T C C C C C C C C
1 chr1_92367626 0 92367626 C C C T T T C C C C C C C C C C C C C C
1 chr1_92378485 0 92378485 T T C C C C T T C C C C C C C C C C C C
1 chr1_92383298 0 92383298 T T C C C C T T C C C C C C C C C C C C
1 chr1_92389179 0 92389179 C C C T C C C C C C C C C C C C C C C C
1 chr1_92395137 0 92395137 A A G G G G G G G G G G G G G G G G G G
1 chr1_92401849 0 92401849 C C C C C C C C T T T T C C C C C C T T
1 chr1_92404879 0 92404879 T T T T T T T T G G G G T T T T T T G G
1 chr1_92406038 0 92406038 T T T T T T T T C C C C T T T T T T C C
1 chr1_92407346 0 92407346 A A A A A A A A G G G G A A A A A A G G
1 chr1_92409980 0 92409980 A A A A A A A A A A A A A A A T A A A A
1 chr1_92411687 0 92411687 A A A A A A A A A A A A A T A A A A A A
1 chr1_92415234 0 92415234 T T T T T T T T C C C C T T T T T T C C
1 chr1_92424537 0 92424537 T T T T T T T T C C C C T T T T T T C C
1 chr1_92434052 0 92434052 G G G G G G G G G G C G G G G G G G G G
1 chr1_92434106 0 92434106 C C C C C C C C C C C C C C C C T T C C
1 chr1_92439239 0 92439239 G G G G G G G G G G A G G G G G G G A A
1 chr1_92439445 0 92439445 C C C T C C C C C C C C C C C C C C T T
1 chr1_92439907 0 92439907 T T T T T T T T C C C C T T T T T T C C
1 chr1_92440632 0 92440632 T T T T T T T T T T T T T T G G T T T T
1 chr1_92446754 0 92446754 G G G G G G G G G G G G A G G G G G G G
1 chr1_92454821 0 92454821 T T T T T T T T C C C C T T T T T T C C
1 chr1_92464464 0 92464464 G G G G G G G G G G G G G G G G A A G G
1 chr1_92472411 0 92472411 G G G G G G C C G G G G G G G G G G G G
1 chr1_92494477 0 92494477 C C C C C C C C T T T T C C C C C C T T
1 chr1_92501101 0 92501101 A A A A A A A A A A A A T T T T A A A A
1 chr1_92508798 0 92508798 A A A G A G A A A A A A A A A A A A A A
1 chr1_92509539 0 92509539 G G G G G G G G G G G G G G G G A A G G
1 chr1_92512341 0 92512341 A A A G A G A A A A A A A A A A A A A A
1 chr1_92522757 0 92522757 G G G G G G G G T T T T G G G G G G T T
1 chr1_92524463 0 92524463 A A A A A A A A G G G G A A A A A A G G
1 chr1_92525912 0 92525912 A A A A A A A A A A A A G G G G G G A A
1 chr1_92526603 0 92526603 T T T T T T T T T T T T T T T T G G T T
1 chr1_92527500 0 92527500 G G G G G G G G G G G G A G G G G G G G
1 chr1_92527740 0 92527740 C C C C C T C C C C C C C C C C C C C C
1 chr1_92528103 0 92528103 A G A A A A A A A A A A A A A A A A A A
1 chr1_92529033 0 92529033 C C C C C C C C C C C C C C C T C C C C
1 chr1_92538812 0 92538812 G G G G G G G G A A A G G G G G G G G G
1 chr1_92540465 0 92540465 C C C C C C C C C C C C A C C C C C C C
1 chr1_92546016 0 92546016 G G A G A G G G G G G G G G G G G G G G
1 chr1_92565902 0 92565902 C C C C C C C C C C C C C C T T C C C C
1 chr1_92572175 0 92572175 G G G G G G G G G G G G A G G G G G G G
1 chr1_92576958 0 92576958 T T T T T T T T C C C C T T T T T T C C
1 chr1_92586719 0 92586719 C C A C A C C C C C C C C C C C C C C C
1 chr1_92589881 0 92589881 A A A A A A A A G G G G A A A A A A G G
1 chr1_92591668 0 92591668 A A A A A A A A T T T T A A A A A A T T
1 chr1_92591693 0 92591693 A A A A A A A A A A A A A G A A A A A A
1 chr1_92591749 0 92591749 A A A A A A A A G G G G A A A A A A G G
1 chr1_92600836 0 92600836 G G G G A A G G G G G G G G G G G G G G
1 chr1_92604888 0 92604888 C C C C C C C C C C C C C G C C C C C C
1 chr1_92610830 0 92610830 C C G G C G C C C C C C C C C C C C C C
1 chr1_92614085 0 92614085 G G G G G G G G G G G G G G G G A G G G
1 chr1_92615767 0 92615767 G G G G G G G G C C C C G G G G G G C C
1 chr1_92615830 0 92615830 C C C C C C C C C C C C C C C C A A C C
1 chr1_92616177 0 92616177 T T T T T T T T G G G G T T T T T T G G
1 chr1_92621491 0 92621491 T T T T G T T T T T T T T T T T T T T T
1 chr1_92622318 0 92622318 A A A C A A A A A A A A A A A A A A A A
1 chr1_92624319 0 92624319 G G A G G G G G A A A A G G G G G G A A
1 chr1_92633831 0 92633831 C C C C C C C C T T T T C C C C C C T T
1 chr1_92654211 0 92654211 A A G G G G G G G G G G G G G G G G G G
1 chr1_92655817 0 92655817 T T T T T T T T C C C C T T T T T T C C
1 chr1_92662808 0 92662808 A A A A A A A A A A A A T T T T T T A A
1 chr1_92671797 0 92671797 T T T T T T T T T T T T T T T T A T T T
1 chr1_92673011 0 92673011 T T C C C T T T T T T T T T T T T T T T
1 chr1_92681215 0 92681215 C C C C C C C C T T T T C C C C C C T T
1 chr1_92683869 0 92683869 A A A A A A A A G G G G A A A A A A G G
1 chr1_92690219 0 92690219 C C C C C C C C C C C C T T C C C C C C
1 chr1_92693490 0 92693490 C C C C C C C C C C C C C C C C T T C C
1 chr1_92702614 0 92702614 G G G G G G G G A A A A G G G G G G A A
1 chr1_92703025 0 92703025 G G G G G G G G G G G G G G A G G G G G
1 chr1_92711648 0 92711648 T T T T T T T T G G G G T T T T T T G G
1 chr1_92722346 0 92722346 A A G G G G A A A A A A A A A A A A A A
1 chr1_92732024 0 92732024 G G G G G G G G G G G G G G G G A A G G
1 chr1_92739290 0 92739290 G G G G G G G G G G G G G G C G G G G G
1 chr1_92742370 0 92742370 A A A A A A A A A A A A A G A A A A A A
1 chr1_92759778 0 92759778 T T T T T T T T A A A A T T T T T T A A
1 chr1_92763667 0 92763667 C C C C C C C C G G G G C C C C C C G G
1 chr1_92767991 0 92767991 C C C C C C C C G G G G C C C C C C G G
1 chr1_92785622 0 92785622 C C T T T T C C C C C C C C C C C C C C
1 chr1_92788299 0 92788299 A A G G G G A A G G G G G G G G G G G G
1 chr1_92793770 0 92793770 A A A A A A A A A A A A C C C C C C A A
1 chr1_92803059 0 92803059 C C T T C C C C C C C C C C C C C C C C
1 chr1_92811637 0 92811637 G G G G G G G G A A G G G G G G G G G G
1 chr1_92823594 0 92823594 A A A A A A A A G G A A A A A A A A A A
1 chr1_92824870 0 92824870 G G G G G G G G G G G G G G A G G G G G
1 chr1_92831362 0 92831362 T T T T A T T T T T T T T T T T T T T T
1 chr1_92832192 0 92832192 T T T T T T T T G G G G T T T T T T G G
1 chr1_92836201 0 92836201 G G G G G G G G T T T T G G G G G G T T
1 chr1_92836630 0 92836630 A A A A A A A A A A A A A A A A G G A A
1 chr1_92844224 0 92844224 T T T T T T T T T T T T C T T T T T T T
1 chr1_92849954 0 92849954 G G G G G G G G G G G G G G C G G G G G
1 chr1_92850948 0 92850948 T T T T T T T T C C C C T T T T T T C C
1 chr1_92855001 0 92855001 C C C C C C C C G G G G C C C C C C G G
1 chr1_92856604 0 92856604 G G G G G G G G A A A A G G G G G G A A
1 chr1_92863263 0 92863263 C C C C C T C C C C C C C C C C C C C C
1 chr1_92868119 0 92868119 C C C C C C C C C C C C C C C C T T C C
1 chr1_92871092 0 92871092 T T T T T T T T T T T T T T A T T T T T
1 chr1_92875669 0 92875669 T T T T T T T T A A A A T T T T T T A A
1 chr1_92879577 0 92879577 T T T T T T T T C C C C T T T T T T C C
1 chr1_92881742 0 92881742 A A A A A A A A G G G G A A A A A A G G
1 chr1_92882785 0 92882785 G G G G G G A A G G G G G G G G G G G G
1 chr1_92883697 0 92883697 A A A A A A A A C C C C A A A A A A C C
1 chr1_92910106 0 92910106 G G G G G G G G G G G G G G G G C C G G
1 chr1_92919724 0 92919724 A A A A A A A A A A A A A A A G A A A A
1 chr1_92920467 0 92920467 G G A A A A G G G G G G G G G G G G G G
1 chr1_92932989 0 92932989 G G G G G G G G G G G G G G G G A A G G
1 chr1_92934235 0 92934235 C C C C C C C C C C C C T T C C C C C C
1 chr1_92936156 0 92936156 G G G G G G G G A A A A G G G G G G A A
1 chr1_92939288 0 92939288 G G G G G G G G G G G G G G G G A A G G
1 chr1_92943801 0 92943801 A A A A A A A A A A A A A T A A A A A A
1 chr1_92948355 0 92948355 G G G G C G G G G G G G G G G G G G G G
1 chr1_92954661 0 92954661 G G G G G G G G G G G G G G A G G G G G
1 chr1_92961771 0 92961771 A A A A A A A A G G G G A A A A A A G G
1 chr1_92963774 0 92963774 T T T T T T T T C C C C T T T T T T C C
1 chr1_92965503 0 92965503 A A A A A G A A A A A A A A A A A A A A
1 chr1_92973026 0 92973026 C C C C C C C C G G G G C C C C C C G G
1 chr1_92975256 0 92975256 C C C C C C C C C C C C C C T T C C C C
1 chr1_92982486 0 92982486 A A A A A A A A A A A A A A T T A A A A
1 chr1_92994318 0 92994318 G G G G G G G G C C C C G G G G G G C C
1 chr1_92999198 0 92999198 C C C T C T C C C C C C C C C C C C C C
1 chr1_93002359 0 93002359 T T T T T T T T C C C C T T T T T T C C
1 chr1_93007407 0 93007407 G G G G G G G G G G G G G G A G G G G G
1 chr1_93007698 0 93007698 G G G G G G A A G G G G G G G G G G G G
1 chr1_93012753 0 93012753 G G G G G G G G G G G G G T T T G G G G
1 chr1_93015691 0 93015691 G G G G G G G G T T T T G G G G G G T T
1 chr1_93019316 0 93019316 C C C C C C C C C C C C C C C T C C C C
1 chr1_93031899 0 93031899 G G A A A A G G G G G G G G G G G G G G
1 chr1_93036153 0 93036153 T T T T T T T T T T T T T T T T C C T T
1 chr1_93044947 0 93044947 G G G G G G G G G G G G C G G G G G G G
1 chr1_93047116 0 93047116 A A G G G G G G G G G G G G G G G G G G
1 chr1_93047248 0 93047248 G G G G G G G G G G G G G G G G A A G G
1 chr1_93054792 0 93054792 T T T T T T T T T T T T T T T T C T T T
1 chr1_93057179 0 93057179 G G G G G G G G G G G G G G G G T T G G
1 chr1_93063739 0 93063739 C C C C C C T T C C C C C C C C C C C C
1 chr1_93063876 0 93063876 G G G G G G G G G G G G A G G G G G G G
1 chr1_93069694 0 93069694 T T T T T T T T C C C C T T T T T T C C
1 chr1_93072093 0 93072093 G G G G G G G G G G G G A G G G G G G G
1 chr1_93072563 0 93072563 A G G G G G G G G G G G G G G G G G G G
1 chr1_93073495 0 93073495 G G G G G G G G A A A G G G G G G G A A
1 chr1_93074312 0 93074312 C C C C C C C C C C C C C T C C C C C C
1 chr1_93074761 0 93074761 A A G G G G A A A A A A A A A A A A A A
1 chr1_93082917 0 93082917 T T T T T T T T C C C C T T T T T T C C
1 chr1_93089398 0 93089398 A A G G G G A A G G G G G G G G G G G G
1 chr1_93091009 0 93091009 C C T T T T C C T T T T T T T T T T T T
1 chr1_93092827 0 93092827 C C C C C C C C C C C C C T C C C C C C
1 chr1_93096737 0 93096737 C C C C C T C C C C C C C C C C C C C C
1 chr1_93111302 0 93111302 C T C C C C C C C C C C C C C C C C C C
1 chr1_93116430 0 93116430 G G G G G G G G A G G G G G G G G G G G
1 chr1_93133297 0 93133297 G G G G G G G G G G G G A G G G G G G G
1 chr1_93149799 0 93149799 T T T T T T T T T T T T A A T T T T T T
1 chr1_93150791 0 93150791 C C C C C C C C C C C C C C C C C T C C
1 chr1_93153726 0 93153726 C C G G G G C C C C C C G G G G G G C C
1 chr1_93157731 0 93157731 G G G G G G G G A G G G G G G G G G G G
1 chr1_93176225 0 93176225 C C C C C C C C C C C G C C C C C C C C
1 chr1_93177890 0 93177890 A A A A A A A A A A A C A A A A A A A A
1 chr1_93184277 0 93184277 C C C C C C C C G G G G C C C C C C G G
1 chr1_93184346 0 93184346 A A A A A A A A G G G G A A A A A A G G
1 chr1_93185565 0 93185565 G G G G G G G G G G G T G G G G G G G G
1 chr1_93189147 0 93189147 G G G G G G G G A A A A G G G G G G A A
1 chr1_93194964 0 93194964 C C C C C C C C C C C T C C C C C C C C
1 chr1_93195359 0 93195359 T T C C C C T T C C C C C C C C C C C C
1 chr1_93199435 0 93199435 T T C C C C T T C C C C C C C C C C C C
1 chr1_93203228 0 93203228 T T T T T T T T C C C C T T T T T T C C
1 chr1_93211926 0 93211926 T T T T T T T T A A A A T T T T T T A A
1 chr1_93214567 0 93214567 T T T T T T T T G G G G T T T T T T G G
1 chr1_93223596 0 93223596 T T T T C T T T T T T T T T T T T T T T
1 chr1_93229140 0 93229140 C T C C C C C C C C C C C C C C C C C C
1 chr1_93229240 0 93229240 C C T T T T C C T T T T T T T T T T T T
1 chr1_93235776 0 93235776 T T T T T T T T C C C C T T T T T T C C
1 chr1_93256457 0 93256457 G G G G G G G G A A A A G G G G G G A A
1 chr1_93257051 0 93257051 A G G G G G G G G G G G G G G G G G G G
1 chr1_93260117 0 93260117 A A A A A A A A C C C C A A A A A A C C
1 chr1_93260495 0 93260495 G G G G G G G G G G G G A A G G G G G G
1 chr1_93264489 0 93264489 T T T T T T T T G G G G T T T T T T G G
1 chr1_93266599 0 93266599 T T C C C C T T T T T T T T T T T T T T
1 chr1_93270891 0 93270891 A A G G G G A A A A A A A A A A A A A A
1 chr1_93276989 0 93276989 G G A G G G G G G G G G G G G G G G G G
1 chr1_93295588 0 93295588 A A A A A A A A G G G G A A A A A A G G
1 chr1_93302169 0 93302169 C T T T T T T T T T T T T T T T T T T T
1 chr1_93305344 0 93305344 G G G G G G G G G G G G A A G G G G G G
1 chr1_93311966 0 93311966 G G A A A G G G G G G G G G G G G G G G
1 chr1_93318761 0 93318761 T T A A A A T T T T T T T T T T T T T T
1 chr1_93319312 0 93319312 T T T T T T T T G T T T T T T T T T G G
1 chr1_93324619 0 93324619 T T T T T T T T C C C C T T T T T T C C
1 chr1_93326632 0 93326632 A A A A A A A A G G G G A A A A A A G G
1 chr1_93327216 0 93327216 C C C C T T C C C C C C C C C C C C C C
1 chr1_93328493 0 93328493 C C C C C T C C C C C C C C C C C C C C
1 chr1_93329110 0 93329110 T T T T T T T T T T T T T T T T A A T T
1 chr1_93329489 0 93329489 A A G G G G G G G G G G G G G G G G G G
1 chr1_93330110 0 93330110 C C C C C C C C T T T T C C C C C C T T
1 chr1_93332465 0 93332465 A A A A A A A A G G G G A A A A A A G G
1 chr1_93334388 0 93334388 T T T T T T T T C C C C T T T T T T C C
1 chr1_93336353 0 93336353 T T C T T T T T T T T T T T T T T T T T
1 chr1_93337002 0 93337002 C C C C C C C C T T T T C C C C C C T T
1 chr1_93340237 0 93340237 T T C C C C C C C C C C C C C C C C C C
1 chr1_93340637 0 93340637 A A A A A A A A G G G G A A A A A A G G
1 chr1_93350709 0 93350709 T T A A A A A A A A A A A A A A A A A A
1 chr1_93351194 0 93351194 C C C C C C C C C C C C C G C C C C C C
1 chr1_93358907 0 93358907 C C C C C C C C C C C C C C C C C T C C
1 chr1_93369379 0 93369379 C C A A A A C C A A A A A A A A A A A A
1 chr1_93369748 0 93369748 C C C C C C T T C C C C C C C C C C C C
1 chr1_93371119 0 93371119 A A C C C C C C C C C C C C C C C C C C
1 chr1_93387260 0 93387260 A A A A A A G G A A A A A A A A A A A A
1 chr1_93389043 0 93389043 T T T T T T T T T T T T G T T T T T T T
1 chr1_93391578 0 93391578 C C C C C T C C T T T T C C C C C C T T
1 chr1_93391666 0 93391666 T T T T T T T T G G G G T T T T T T G G
1 chr1_93397823 0 93397823 C C C C C C C C C C C C C C C C T T C C
1 chr1_93399722 0 93399722 G G G G A G G G G G G G G G G G G G G G
1 chr1_93401347 0 93401347 G G G G G G G G G G G G G G A A G G G G
1 chr1_93403210 0 93403210 C C C C C C C C C C C C C T C C C C C C
1 chr1_93404040 0 93404040 C C C C C C C C C T T T C C C C C C T T
1 chr1_93405916 0 93405916 C C C C C C C C T T T T C C C C C C T T
1 chr1_93411017 0 93411017 G G G G G G G G A A A A G G G G G G A A
1 chr1_93412439 0 93412439 C C C C C C C C C C C C C C C C T T T T
1 chr1_93418278 0 93418278 C C C C C C C C T T T T C C C C C C T T
1 chr1_93420660 0 93420660 A A A A A A A A A A A A A G A A G G A A
1 chr1_93436728 0 93436728 G T T T T T T T T T T T T T T T T T T T
1 chr1_93440430 0 93440430 T T T T T T T T C C C C T T T T T T C C
1 chr1_93445157 0 93445157 G G A A G G G G G G G G G G G G G G G G
1 chr1_93447055 0 93447055 G G A A A G G G G G G G G G G G G G G G
1 chr1_93447304 0 93447304 T T T T T T T T T T T T T T T T A A T T
1 chr1_93454947 0 93454947 G G G G G G G G G G G G G G G G T T G G
1 chr1_93455936 0 93455936 A A A A A A A A G G G G A A A A A A G G
1 chr1_93456193 0 93456193 C C C C C C C C C C C C C C C C T T C C
1 chr1_93460374 0 93460374 C C C C C C T T C C C C C C C C C C C C
1 chr1_93464402 0 93464402 G G G G A G G G G G G G G G G G A A G G
1 chr1_93484593 0 93484593 G G G G G G G G A A A A G G G G G G A A
1 chr1_93485713 0 93485713 G G A A A A G G G G G G G G G G G G G G
1 chr1_93490131 0 93490131 C C C C C C C C C C C C C T C C C C C C
1 chr1_93492514 0 93492514 G G C C C C G G C C C C C C C C C C C C
1 chr1_93501013 0 93501013 G G G G G G G G A A A A G G G G G G A A
1 chr1_93507525 0 93507525 A A A A A A A A A A A A A A A A C C A A
1 chr1_93508202 0 93508202 C C C C C C C C C C C T C C C C C C T T
1 chr1_93558933 0 93558933 G G G G G G G G C C C C G G G G G G C C
1 chr1_93561739 0 93561739 A A A A A C A A A A A A A A A A A A A A
1 chr1_93575273 0 93575273 A A A A A A A A A A A A A A A A G G A A
1 chr1_93579918 0 93579918 G G G G G G G G G G G T G G G G G G G G
1 chr1_93581815 0 93581815 C C C C C C C C C C C C C C C T C C C C
1 chr1_93582190 0 93582190 A A A A A A A G A A A A G G G G A A A A
1 chr1_93587215 0 93587215 C C C C C C C C C C C C C T C C C C C C
1 chr1_93591925 0 93591925 C C C C C C C C C C C C C T C C C C C C
1 chr1_93594518 0 93594518 A G G G G G A A A G A G A G A G A G A A
1 chr1_93595199 0 93595199 G G G G G G G G G T G G G G G G G G G G
1 chr1_93597835 0 93597835 T T T T T T T T C C C C T T T T T T C C
1 chr1_93598927 0 93598927 C T C T C T C C C T C T C T T T C T T T
1 chr1_93601382 0 93601382 A G A G A G A G G G G G A G G G A A G G
1 chr1_93603492 0 93603492 G T G T G T G T G G G G G T G T T T G G
1 chr1_93603684 0 93603684 G G G G G G G G G G G G A G G G G G G G
1 chr1_93604112 0 93604112 G G G G G G G G A G G G G G G G G G A A
1 chr1_93605214 0 93605214 A A A A A A A A A T A T A A A A A A A A
1 chr1_93605854 0 93605854 A A A A A A A A A A A A A A A T A A A A
1 chr1_93606312 0 93606312 C C C C C C C C C T C C C C C C C C C C
1 chr1_93608417 0 93608417 T T G G G G T T T T T T G T G T T T T T
1 chr1_93616570 0 93616570 C C T T C T C C C C C C C C C C C C C C
1 chr1_93616953 0 93616953 C T T T T T C T T T T T T T T T T T T T
1 chr1_93617015 0 93617015 G G G T G T G G G G G G G G G G G G G G
1 chr1_93617953 0 93617953 C C C T C T C C C C C C C C C C C C C C
1 chr1_93619334 0 93619334 G G T T T T G G T T T T G G G G G G T T
1 chr1_93622578 0 93622578 C C A A A A C C A A A A A A A A A A A A
1 chr1_93635399 0 93635399 G G G G G G G G G G G G A G A G G G G G
1 chr1_93649796 0 93649796 A A A A A G A A A A A A A A A A A A A A
1 chr1_93654212 0 93654212 C C C C C T C C C C C C C C C C C C C C
1 chr1_93655835 0 93655835 A A C C C C A A C C C C C C C C C C C C
1 chr1_93656604 0 93656604 T T C C C C T T C C C C C C C C C C C C
1 chr1_93658095 0 93658095 C C C C C C C C C C C C C C C C T T C C
1 chr1_93669770 0 93669770 C C C C C C C C C C T T C C C C C C C C
1 chr1_93670822 0 93670822 C C C C C C T T C C C C C C C C C C C C
1 chr1_93679744 0 93679744 G G G G G G G G G G G G G G C G G G G G
1 chr1_93696357 0 93696357 T T C C C C T T T T T T C C C C C C T T
1 chr1_93708043 0 93708043 C C A C C C C C C C C C C C C C C C C C
1 chr1_93714898 0 93714898 G G G G A G G G G G G G G G G G G G G G
1 chr1_93716840 0 93716840 C C C C C C C C C C C C C C T T C C C C
1 chr1_93719138 0 93719138 C C C C C C C C C C G G C C C C C C C C
1 chr1_93719895 0 93719895 G G G G G G G G A A A A G G G G G G A A
1 chr1_93725604 0 93725604 G G A A A G G G G G G G G G G G G G G G
1 chr1_93728822 0 93728822 G G G G G G G G G G G G G T G G G G G G
1 chr1_93735034 0 93735034 G G A A A A G G A A A A A A A A A A A A
1 chr1_93744372 0 93744372 T T T T T T T T C C C C T T T T T T C C
1 chr1_93748750 0 93748750 C C C C C C C C C C C T C C C C C C C C
1 chr1_93750038 0 93750038 G G G G A G G G G G G G G G G G G G G G
1 chr1_93753497 0 93753497 T T A A A A T T A A A A A A A A A A A A
1 chr1_93755772 0 93755772 T T T T T T T T G G G G T T T T T T G G
1 chr1_93761433 0 93761433 A A A A A A A A A A A A A G A A A A A A
1 chr1_93762424 0 93762424 G G G G G G G G A A A A G G G G G G A A
1 chr1_93773076 0 93773076 C C C C C C C C C C C T C C C C C C C C
1 chr1_93773945 0 93773945 A A A A A A A A A A A A A G A A A A A A
1 chr1_93777992 0 93777992 A A A A A A A A A A A A A A A G A A A A
1 chr1_93783789 0 93783789 C C C C C C C C C C C C C C C G C C C C
1 chr1_93788199 0 93788199 C C C C C C C C C C C G C C C C C C C C
1 chr1_93800758 0 93800758 T T T T T T T T T T T T G T T T T T T T
1 chr1_93801505 0 93801505 C C C C C C C C C C C C C C C C G G C C
1 chr1_93805118 0 93805118 A A C C A C A A A A A A A A A A A A A A
1 chr1_93810644 0 93810644 T T A A A T T T A A A A A A A A A A A A
1 chr1_93811032 0 93811032 C C C C C C C C T T T T C C C C C C T T
1 chr1_93812864 0 93812864 C C C C C C C C C C C C C C G G C C C C
1 chr1_93815525 0 93815525 G G T T T T G G T T T T G G G G G G T T
1 chr1_93815778 0 93815778 T T T T T T T T C C C C T T T T T T C C
1 chr1_93818250 0 93818250 A A A A A A A A G G G G A A A A A A G G
1 chr1_93823889 0 93823889 C T C C C C C T C C C C C T C T C T C C
1 chr1_93828108 0 93828108 A A A A A A A A G G G G A A A A A A G G
1 chr1_93828674 0 93828674 G G G G G G G G A A A A G G G G G G A A
1 chr1_93834555 0 93834555 T T T T T T T T G G G G T T T T T T G G
1 chr1_93835784 0 93835784 C C C C C C C C C C C C C C C C T T C C
1 chr1_93835991 0 93835991 T T T T T T T T T T T T C T T T T T T T
1 chr1_93840208 0 93840208 A A A A A A A A A A A A A G A A A A A A
1 chr1_93841927 0 93841927 T T T T T T T T C T T T T T T T T T T T
1 chr1_93843778 0 93843778 G G G G A G G G G G G G G G G G G G G G
1 chr1_93844986 0 93844986 A A A A A A A A A A A A A C A A A A A A
1 chr1_93845157 0 93845157 C C C C C C C C T T T T C C C C C C T T
1 chr1_93845288 0 93845288 G G G G G G G G G G A G G G G G G G G G
1 chr1_93847714 0 93847714 C C C C C C C C C C C C C T C C C C C C
1 chr1_93848059 0 93848059 G G G G G G G G G G G G A A G G G G G G
1 chr1_93849737 0 93849737 A A C C C C A A A A A A A A A A A A A A
1 chr1_93856941 0 93856941 C C C C C C C C C C A C C C C C C C C C
1 chr1_93860921 0 93860921 T T T T T T T T C C C C T T T T T T C C
1 chr1_93870626 0 93870626 C C T T T T C C T T T T C C C C C C T T
1 chr1_93873839 0 93873839 A A A A A A A A G G G G A A A A A A G G
1 chr1_93875467 0 93875467 T T A A T T T T T T T T T T T T T T T T
1 chr1_93875729 0 93875729 A A A A A C A A A A A A A A A A A A A A
1 chr1_93886919 0 93886919 G G G G A G G G G G G G G G G G G G G G
1 chr1_93887394 0 93887394 G G G G G G G G A A A A G G G G G G A A
1 chr1_93890848 0 93890848 T T T T T T T T C T T T T T T T T T C C
1 chr1_93905591 0 93905591 T T C C C C C C C C C C C C C C C C C C
1 chr1_93911657 0 93911657 C C T T C T C C C C C C C C C C C C C C
1 chr1_93912582 0 93912582 C C C C C C C C T T T T C C C C C C T T
1 chr1_93912817 0 93912817 C C C C C C C C T T T T C C C C C C T T
1 chr1_93916021 0 93916021 G G G G G G G G A A A A G G G G G G A A
1 chr1_93916354 0 93916354 C C C C C C C C C T C C C C C C C C C C
1 chr1_93919153 0 93919153 T T T T T T T T C T T T T T T T T T T T
1 chr1_93920916 0 93920916 C C C C C C C C T T T T C C C C C C T T
1 chr1_93932369 0 93932369 C C T T T T C C C C C C C C C C C C C C
1 chr1_93932750 0 93932750 C C C C C C C C T T T T C C C C C C T T
1 chr1_93940829 0 93940829 C C C C C C C C A A A A C C C C C C A A
1 chr1_93943077 0 93943077 T T C C C C T T C C C C C C C C C C C C
1 chr1_93944219 0 93944219 G G G G G G G G G G G G G G C C C C G G
1 chr1_93946285 0 93946285 G G A A A A G G G G G G G G G G G G G G
1 chr1_93947354 0 93947354 T T T T T T T T C C C C T T T T T T C C
1 chr1_93950147 0 93950147 C C C C C C C C C C C C T T C C C C C C
1 chr1_93951729 0 93951729 A A C C C C A A A A A A A A A A A A A A
1 chr1_93951941 0 93951941 T T T T T T T T C C C C T T T T T T C C
1 chr1_93951950 0 93951950 G G G G G G G G T T T T G G G G G G T T
1 chr1_93963982 0 93963982 G G G G G G G G A A A A G G G G G G A A
1 chr1_93971943 0 93971943 G G G G G G G G A G A G G G G G G G G G
1 chr1_93971951 0 93971951 C C C C C C C C C C C C C G C C C C C C
1 chr1_93980578 0 93980578 G G G G G G G G G G G G A A G G G G G G
1 chr1_93981097 0 93981097 G G G G G G G G G G G G C G G G G G G G
1 chr1_93982122 0 93982122 C C C C C C C C T T T T C C C C C C T T
1 chr1_93986959 0 93986959 C C C C C C C C T T T T C C C C C C T T
1 chr1_93987998 0 93987998 A A G G G G A A A A A A A A A A A A A A
1 chr1_93993725 0 93993725 T T T T T T T T C C C C T T T T T T C C
1 chr1_93995095 0 93995095 G G G G G G G G G G G G G G T T G G G G
1 chr1_93996292 0 93996292 T T C C C C T T C C C C C C C C C C C C
1 chr1_94006889 0 94006889 T T T T T T T T C C C C T T T T T T C C
1 chr1_94008511 0 94008511 G G G G G G G G G G G G A G G G G G G G
1 chr1_94010157 0 94010157 T T C T T T T T T T T T T T T T T T T T
1 chr1_94019485 0 94019485 A A A A A A A A G G G G A A A A A A G G
1 chr1_94019701 0 94019701 C C C C C C C C A C A C C C C C C C C C
1 chr1_94022160 0 94022160 G G G G G G G G G G G G G G A A G G G G
1 chr1_94024500 0 94024500 T T T T T T T T T T T T C T T T T T T T
1 chr1_94024642 0 94024642 C C C C C C C C C C C C C C C C T T C C
1 chr1_94024916 0 94024916 G G G G G G G G G G G G G G G G T T G G
1 chr1_94025821 0 94025821 A A A A A A G G A A A A A A A A A A A A
1 chr1_94028941 0 94028941 A A A A A A A A A A A A A G A A A A A A
1 chr1_94040116 0 94040116 T T T T T T T T T T T T C T T T T T T T
1 chr1_94050773 0 94050773 G G G G G G G G G G A G G G G G G G G G
1 chr1_94056820 0 94056820 A A A A A A A A G G G G A A A A A A G G
1 chr1_94057321 0 94057321 T T T T T T T T T T T T C T T T T T T T
1 chr1_94063483 0 94063483 G G G G A G G G G G G G G G G G G G G G
1 chr1_94087889 0 94087889 T T T T T T T T T T T T C T T T T T T T
1 chr1_94094673 0 94094673 C C C C C C C C C C C C C C C C C T C C
1 chr1_94099904 0 94099904 G G G G A G G G G G G G G G G G G G G G
1 chr1_94105633 0 94105633 G G G G A A G G G G G G G G G G G G G G
1 chr1_94108614 0 94108614 G G C C C G G G G G G G G G G G G G G G
1 chr1_94114832 0 94114832 C C C C C C C C T T T T C C C C C C T T
1 chr1_94118779 0 94118779 G G G G G G C C G G G G G G G G G G G G
1 chr1_94121498 0 94121498 C C C C C C C C C C C C C C C C T T C C
1 chr1_94123787 0 94123787 G G G G G G G G A A A A G G A A G G A A
1 chr1_94125672 0 94125672 G G G G G G G G G G G G G G C C G G G G
1 chr1_94128398 0 94128398 T T T T T T T T T T T T G G T T T T T T
1 chr1_94136335 0 94136335 C C C C C C T T C C C C C C C C C C C C
1 chr1_94139966 0 94139966 T T C C C C T T T T T T T T T T T T T T
1 chr1_94143876 0 94143876 C T C C C C C C C C C C C C C C C C C C
1 chr1_94147716 0 94147716 C C T T C C C C T T T T C C C C C C T T
1 chr1_94149381 0 94149381 A A G G A A A A G G G G G G G G G G G G
1 chr1_94150751 0 94150751 A A A A A A A A A A A A A A A C A A A A
1 chr1_94156390 0 94156390 C C C C C C C C C C C C C C C C T T C C
1 chr1_94165428 0 94165428 G G G G G G G G G G G G G G A A G G G G
1 chr1_94167022 0 94167022 C C C C C C C C G G G G C C C C C C G G
1 chr1_94168002 0 94168002 G G G G G G G G G G G G G G G G A A G G
1 chr1_94169728 0 94169728 C C C C C C C C C C C C T T C C C C C C
1 chr1_94173042 0 94173042 G G G G A G G G G G G G G G G G G G G G
1 chr1_94174157 0 94174157 C C C C C C C C C C C C C C C G C C C C
1 chr1_94177120 0 94177120 T T G G G G T T G G G G G G G G G G G G
1 chr1_94182426 0 94182426 C C C C C C C C C C C C C C C C T T C C
1 chr1_94182439 0 94182439 T T G G G G T T G G G G T T T T T T G G
1 chr1_94183479 0 94183479 G G G G C G G G G G G G G G G G G G G G
1 chr1_94185377 0 94185377 A A A A A A A A G G G G A A A A A A G G
1 chr1_94188509 0 94188509 A A A A A A A A G G G G A A A A A A G G
1 chr1_94190091 0 94190091 G G C C C G G G G G G G G G G G G G G G
1 chr1_94194151 0 94194151 G G G G G G G G G G G G G G G G A G G G
1 chr1_94202379 0 94202379 T T T T T T T T G G G G T T T T T T G G
1 chr1_94208611 0 94208611 C C C C C C C C C C C T T T T T T T C C
1 chr1_94214716 0 94214716 T T C C C C C C C C C C C C C C C C C C
1 chr1_94215964 0 94215964 C C C C C C C C C C C C C T C C C C C C
1 chr1_94218992 0 94218992 G G G G G G G G G G G G A A A A G G G G
1 chr1_94220021 0 94220021 G G G G G G G G A A A A G G G G G G A A
1 chr1_94225580 0 94225580 G G G G G G G G A A A A G G G G G G G G
1 chr1_94225832 0 94225832 C C C C C T C C C C C C C C C C C C C C
1 chr1_94229249 0 94229249 A A G G G G G G G G G G G G G G G G G G
1 chr1_94229895 0 94229895 C C C C C C C C C C C C C C T T C C C C
1 chr1_94232566 0 94232566 C C C C C C C C C T C T C C C C C C C C
1 chr1_94235395 0 94235395 T T C C C C T T C C C C C C C C C C C C
1 chr1_94235636 0 94235636 C C C C C T C C C C C C C C C C C C C C
1 chr1_94236503 0 94236503 A A A A A A A A G G G G A A A A A A G G
1 chr1_94238082 0 94238082 C C C T C T C C C C C C C C C C C C C C
1 chr1_94238732 0 94238732 A A A A A A A A A G A G A A A A A A A A
1 chr1_94241134 0 94241134 T T T T T T T T T T T T G T T T G G T T
1 chr1_94242700 0 94242700 T T T T T T T T C C C C T T T T T T C C
1 chr1_94252884 0 94252884 C C C C C C C C T T T T C C C C C C T T
1 chr1_94252908 0 94252908 C C C C C C C C T T T T C C C C C C T T
1 chr1_94253195 0 94253195 C C C C C C C C T T T T C C C C C C T T
1 chr1_94254575 0 94254575 C C C C C C C C C C C C C C C C T T C C
1 chr1_94264993 0 94264993 G G G G G G G G G G G G G G G G C G G G
1 chr1_94272468 0 94272468 C T C C C C C C C C C C C C C C C C C C
1 chr1_94278407 0 94278407 T T T T C T T T T T T T T T T T T T T T
1 chr1_94286365 0 94286365 C C C C C C C C T T T T C C C C C C T T
1 chr1_94290180 0 94290180 T T T T T T T T C C C C T T T T T T C C
1 chr1_94292782 0 94292782 G G G G G G G G G G G G G G G G G T G G
1 chr1_94295655 0 94295655 C T C C C C C C C C C C C C C C C T C C
1 chr1_94300774 0 94300774 C C C C A C C C C C C C C C C C C C C C
1 chr1_94305027 0 94305027 T T C C C C T T T T T T T T T T T T T T
1 chr1_94307623 0 94307623 T T T T T T T T C C C C T T T T T T C C
1 chr1_94313060 0 94313060 A A G G A A A A A A A A A A A A A A A A
1 chr1_94315439 0 94315439 C C T T C T C C C C C C C C C C C C C C
1 chr1_94315745 0 94315745 A A A A A A A A G G G G A A A A A A G G
1 chr1_94316526 0 94316526 C C C C C C C C C T C C C C C C C C C C
1 chr1_94317172 0 94317172 A A A A A A A A G G G G A A A A A A G G
1 chr1_94320426 0 94320426 C T C C C C C C C C C C C C C C C C C C
1 chr1_94322267 0 94322267 G G G G G G G G G G G G G G G G A A G G
1 chr1_94324240 0 94324240 G G G G G G G G G G G G G G A G G G G G
1 chr1_94327899 0 94327899 A A C C C C A A C C C C C C C C C C C C
1 chr1_94328564 0 94328564 A A C C A C A A A A A A A A A A A A A A
1 chr1_94328686 0 94328686 C C C C C C C C C C C C C C C C T T C C
1 chr1_94332970 0 94332970 T T T T T T T T T T T T A A T T T T T T
1 chr1_94333393 0 94333393 T T T T T T T T C T C T T T T T T T T T
1 chr1_94334675 0 94334675 C C C C C C C C T T T T C C C C C C T T
1 chr1_94338010 0 94338010 G G G G G G G G G G G G G G G G C C G G
1 chr1_94338810 0 94338810 A A A A A A A A G G G G A A A A A A G G
1 chr1_94345135 0 94345135 C C C C C C C C C C C C C C C T C C C C
1 chr1_94348649 0 94348649 C C C C C C C C C C C C C C C T C C C C
1 chr1_94351188 0 94351188 G G G G G G A A G G G G G G G G G G G G
1 chr1_94381492 0 94381492 C C C C C C C C A C C C C C C C C C C C
1 chr1_94386772 0 94386772 A A A A A A A A A A A A A A G G A A A A
1 chr1_94391095 0 94391095 C C C C C C C C C C C C C C C T C C C C
1 chr1_94393854 0 94393854 C C C C C C C C T T T T C C C C C C T T
1 chr1_94398758 0 94398758 C C C C C C C C G G G G C C C C C C G G
1 chr1_94402473 0 94402473 A A A A A A A A A A A A A T A A A A A A
1 chr1_94405201 0 94405201 C C C C C C C C T T T T C C C C C C T T
1 chr1_94405679 0 94405679 G G G G G G G G G G G G G G A G G G G G
1 chr1_94409934 0 94409934 C C T T C C C C C C C C C C C C C C C C
1 chr1_94410974 0 94410974 C C C C C C C C T T T T C C C C C C T T
1 chr1_94411647 0 94411647 G G G G A G G G G G G G G G G G G G G G
1 chr1_94416059 0 94416059 G G G G A G G G G G G G G G G G G G G G
1 chr1_94417015 0 94417015 A A A A A A A A G G G G A A A A A A G G
1 chr1_94440069 0 94440069 G G G G G G C C G G G G G G G G G G G G
1 chr1_94442026 0 94442026 G G G G G G G G T T T T G G G G G G T T
1 chr1_94443189 0 94443189 C C C C C C C C C C C C C C A A C C C C
1 chr1_94451395 0 94451395 A A A A A A A A A A A A A G A A A A A A
1 chr1_94453531 0 94453531 T T C C T T T T C C C C C C C C C C C C
1 chr1_94453533 0 94453533 C C T T C C C C C C C C C C C C C C C C
1 chr1_94457998 0 94457998 G G G G G G G G G G G G A G G G G G G G
1 chr1_94460097 0 94460097 C C C C C C C C C C C C T T C C C C C C
1 chr1_94461970 0 94461970 G G G G G G G G G G G G G G G G G T G G
1 chr1_94468731 0 94468731 T T T T T T T T G G G G T T T T T T G G
1 chr1_94473901 0 94473901 C C C C C T C C C C C C C C C C C C C C
1 chr1_94475475 0 94475475 G G G G G G A A G G G G G G G G G G G G
1 chr1_94481698 0 94481698 C C C C C C C C C C C C C C C C T T C C
1 chr1_94482376 0 94482376 C C C C C T C C C C C C C C C C C C C C
1 chr1_94489109 0 94489109 G G G G A G G G G G G G G G G G G G G G
1 chr1_94492355 0 94492355 T T T T T T T T G G G G T T T T T T G G
1 chr1_94499937 0 94499937 G G G G G G G G A A A A G G G G G G A A
1 chr1_94502291 0 94502291 T T T T T T T T C C C C T T T T T T C C
1 chr1_94502651 0 94502651 A A A A A A A A G G G G A A A A A A G G
1 chr1_94505201 0 94505201 G G G G G G G G G G A G G G G G G G G G
1 chr1_94507171 0 94507171 G G G G G G G G A A A A G G G G A G A A
1 chr1_94512188 0 94512188 G G G G G G G G G G G G A G G G G G A A
1 chr1_94514936 0 94514936 A A A A A A A A A A A A A T A A A A A A
1 chr1_94516897 0 94516897 C C C C C C C C C C C C G G C C C C C C
1 chr1_94519040 0 94519040 G G A A A A G G A A A A A A A A A A A A
1 chr1_94519862 0 94519862 A A A A A A A A A A A A A A A G A A A A
1 chr1_94527764 0 94527764 G G G G G G G G G G G G G G G G A G G G
1 chr1_94530735 0 94530735 G G G G G G G G G G G G G G G G C C G G
1 chr1_94532797 0 94532797 G G A A A G G G G G G G G G G G G G G G
1 chr1_94533858 0 94533858 G G G G G G G G A G G G G G G G G G G G
1 chr1_94536717 0 94536717 A A A A A A A A G G G G A A A A A A G G
1 chr1_94540224 0 94540224 C C C C C C C C T T T T C C C C C C T T
1 chr1_94543489 0 94543489 G G A G G G G G G G G G G G G G G G G G
1 chr1_94548482 0 94548482 T T T T T T T T G G G G T T T T T T G G
1 chr1_94552479 0 94552479 A A A A A A A A C C C C A A A A A A C C
1 chr1_94556263 0 94556263 A A G G G G G G G G G G G G G G G G G G
1 chr1_94558374 0 94558374 A A A A A A A A C C C C A A A A A A C C
1 chr1_94570754 0 94570754 A A A A A A A A G G G G A A A A A A G G
1 chr1_94572555 0 94572555 A A A A A A A A G G G G A A A A A A G G
1 chr1_94572579 0 94572579 C C C C C C C C C C C C C C C T C C C C
1 chr1_94578115 0 94578115 C C C C C C C C T T T T C C C C C C T T
1 chr1_94582141 0 94582141 G G A G A G G G G G G G G G G G G G G G
1 chr1_94586643 0 94586643 C C C T C T C C C C C C C C C C C C C C
1 chr1_94586709 0 94586709 A A A A A A A A G G G G A A A A A A G G
1 chr1_94588073 0 94588073 T T T T T T T T T T T T T T T T C T T T
1 chr1_94592871 0 94592871 A A A A A A A A G G G G A A A A A A G G
1 chr1_94595038 0 94595038 G G G G G G G G G G G G G G G G C C G G
1 chr1_94597033 0 94597033 T T T T T T T T T T T T T T T T C C T T
1 chr1_94601641 0 94601641 A C A A A A A A A A A A A A A A A A A A
1 chr1_94608830 0 94608830 G G G G G G G G G G G T G G G G G G G G
1 chr1_94614912 0 94614912 T T T T T T T T C C C C T T T T T T C C
1 chr1_94615914 0 94615914 C C C C C C C C C C T T C C C C C C T T
1 chr1_94620569 0 94620569 G G G G G G G G G G G G G G G G A A G G
1 chr1_94637538 0 94637538 C C C T C C C C C C C C C C C C C C C C
1 chr1_94637612 0 94637612 C C C C C C C C C C C T C C C C C C C C
1 chr1_94643640 0 94643640 T T T T C T T T T T T T T T T T T T T T
1 chr1_94644638 0 94644638 G G G G G G G G G G G G G G A G G G G G
1 chr1_94647714 0 94647714 C C C C C C C C C C C C C C C C C T C C
1 chr1_94654618 0 94654618 T T T T T T T T C C C C T T T T T T C C
1 chr1_94655936 0 94655936 T T T T T T T T C C C C T T T T T T C C
1 chr1_94657095 0 94657095 G G G G G G G G A A A A G G G G G G A A
1 chr1_94657842 0 94657842 T T T T T T T T C C C C T T T T T T C C
1 chr1_94658245 0 94658245 A A A A A A A A A A A A A G A A A A A A
1 chr1_94661106 0 94661106 G G G G G G G G G G A G G G G G G G G G
1 chr1_94664878 0 94664878 T T T T T T T T G G G G T T T T T T G G
1 chr1_94671426 0 94671426 A A A A A A A A A A A A A A A A A G A A
1 chr1_94673019 0 94673019 G G G G G G G G A A A A G G G G G G A A
1 chr1_94675180 0 94675180 G G G G G G G G A A A A G G G G G G A A
1 chr1_94681423 0 94681423 G G G G G G G G A A A A G G G G G G A A
1 chr1_94682688 0 94682688 G G G G G G G G G G G G G G G G A G G G
1 chr1_94684697 0 94684697 G G G G A G G G G G G G G G G G G G G G
1 chr1_94690233 0 94690233 T T T T T T T T C C T T T T T T T T C C
1 chr1_94697059 0 94697059 T T T T T T T T T T C C T T T T T T T T
1 chr1_94697598 0 94697598 A A A A A A A A A A A A A A A A A G A A
1 chr1_94702745 0 94702745 C C C C C C C C C C C T C C C C C C C C
1 chr1_94705221 0 94705221 C C C C C C C C C C C C T T C T C C C C
1 chr1_94715254 0 94715254 T T C C C C T T C C C C C C C C C C C C
1 chr1_94717202 0 94717202 A A A A A A A A A A G G A A A A A A G G
1 chr1_94719763 0 94719763 T T A A A A T T A A A A A A A A A A A A
1 chr1_94722198 0 94722198 C C C C C C C C C C C C C T C C C C C C
1 chr1_94723844 0 94723844 G G G G G G G G A A A A G G G G G G A A
1 chr1_94724546 0 94724546 G G G G A G G G G G G G G G G G G G G G
1 chr1_94724836 0 94724836 C C C C C C C C A A A A C C C C C C A A
1 chr1_94728862 0 94728862 C C C C C C C C A A A A C C C C C C A A
1 chr1_94729219 0 94729219 T T T T T T T T T T T T T T C T T T T T
1 chr1_94731599 0 94731599 T T T T T T T T A A A A T T T T T T A A
1 chr1_94734828 0 94734828 A A A A A A A A C C C C A A A A A A C C
1 chr1_94746806 0 94746806 T T T T T T T T T T C T T T T T T T T T
1 chr1_94750686 0 94750686 G G G G A G G G A A A A A A A A A A A A
1 chr1_94754681 0 94754681 G G G G G G G G C C C C G G G G G G C C
1 chr1_94755678 0 94755678 G G G G G G G G A A A A G G G G G G A A
1 chr1_94759937 0 94759937 T T T T T T T T T T T T C T T T T T T T
1 chr1_94770108 0 94770108 T T C C C C C C C C C C C C C C C C C C
1 chr1_94770849 0 94770849 A A A A A A A A G G G G A A A A A A G G
1 chr1_94774925 0 94774925 C C C C C C C C C C C C C T C C C C C C
1 chr1_94786922 0 94786922 T T T T T T G G T T T T T T T T T T T T
1 chr1_94787872 0 94787872 A A A A A C A A A A A A A A A A A A A A
1 chr1_94789031 0 94789031 G G A A A A G G A A A A A A A A A A A A
1 chr1_94790983 0 94790983 G G G G G G G G A A A A G G G G G G A A
1 chr1_94792533 0 94792533 C C C C C C T T C C C C C C C C C C C C
1 chr1_94809736 0 94809736 T T T T T T T T T T T T T T C T T T T T
1 chr1_94809787 0 94809787 C C T T C T C C C C C C C C C C C C C C
1 chr1_94814529 0 94814529 C C C C C C C C C C C C C C C C C G C C
1 chr1_94817429 0 94817429 C C C C C C C C C C C C C C T T C C C C
1 chr1_94819935 0 94819935 G G A A A A G G G G G G G G G G G G G G
1 chr1_94820058 0 94820058 C C C C C C C C T T T T C C C C C C T T
1 chr1_94825871 0 94825871 A A A A A A A A G G G G A A A A A A G G
1 chr1_94826116 0 94826116 T T T T T T T T C C C C T T T T T T C C
1 chr1_94827819 0 94827819 C C A A C C C C C C C C C C C C C C C C
1 chr1_94828102 0 94828102 G G G G G G G G G G G G G G T T G G G G
1 chr1_94832285 0 94832285 A A G G G G A A A A A A A A A A A A A A
1 chr1_94833119 0 94833119 G G G G G G G G A A A A G G G G G G A A
1 chr1_94836411 0 94836411 C C C C C C C C T T T T C C C C C C T T
1 chr1_94844024 0 94844024 G G G G G G G G A A A A G G G G G G A A
1 chr1_94844862 0 94844862 C C C C C C C C T T T T C C C C C C T T
1 chr1_94846031 0 94846031 G G G G G G G G G G G G G G G G A A G G
1 chr1_94851584 0 94851584 T T T T T T T T C C C C T T T T T T C C
1 chr1_94854678 0 94854678 G G G G G G A A G G A G G G G G G G G G
1 chr1_94857309 0 94857309 A A A A A A A A A A A A A A A A A G A A
1 chr1_94859191 0 94859191 T T T T T T T T C C C C T T T T T T C C
1 chr1_94859457 0 94859457 C C C C C C C C T T T T C C C C C C T T
1 chr1_94861216 0 94861216 C C T T C C C C C C C C C C C C C C C C
1 chr1_94863492 0 94863492 G G G G G G G G G G G G G G A G G G G G
1 chr1_94870301 0 94870301 G G G G G G G G G G G G G G G G A A G G
1 chr1_94870379 0 94870379 A A A A A A A A G G G G A A A A A A G G
1 chr1_94870492 0 94870492 C C A A C C C C C C C C C C C C C C C C
1 chr1_94871651 0 94871651 T T T T T T T T G G G G T T T T T T G G
1 chr1_94872995 0 94872995 T T T T T T T T C C C C T T T T T T C C
1 chr1_94875982 0 94875982 A A A A A G A A A A A A A A A A A A A A
1 chr1_94876735 0 94876735 G G G G G G G G A A A A G G G G G G A A
1 chr1_94877444 0 94877444 G G G G G T G G G G G G G G G G G G G G
1 chr1_94878533 0 94878533 C C C C C C C C C C C C T T C C C C C C
1 chr1_94879607 0 94879607 A A A A A G A A A A A A A A A A A A A A
1 chr1_94886433 0 94886433 C C C C A C C C C C C C C C C C C C C C
1 chr1_94887394 0 94887394 G G G G G G G G A A A A G G G G G G A A
1 chr1_94888326 0 94888326 T T T T T T T T T T T T C T T T T T T T
1 chr1_94894664 0 94894664 C C C C C C C C C C C C C C C T C C C C
1 chr1_94899091 0 94899091 C C G G G G C C C C C C C C C C C C C C
1 chr1_94899624 0 94899624 G G G G G G G G A G G G G G G G G G G G
1 chr1_94899665 0 94899665 A A G G G G G G G G G G G G G G G G G G
1 chr1_94902724 0 94902724 C C C C C C C C C C C C C C C G C C C C
1 chr1_94902727 0 94902727 A A A A A A A A G G G G A A A A A A G G
1 chr1_94903482 0 94903482 G G G G G G G G C C C C G G G G G G C C
1 chr1_94905984 0 94905984 G G G G G G G G A A A A G G G G G G A A
1 chr1_94915396 0 94915396 G G G G G G G G G G G G G G G G A A G G
1 chr1_94916554 0 94916554 G G G G G G G G T T T T G G G G G G T T
1 chr1_94920172 0 94920172 G G C G G G G G G G G G G G G G G G G G
1 chr1_94920187 0 94920187 A G G G G G A A G G G G G G G G G G G G
1 chr1_94922692 0 94922692 C T C C C C T T C C C C C C C C C C C C
1 chr1_94923477 0 94923477 G G G G G G G G T T T T G G G G G G T T
1 chr1_94923500 0 94923500 G G G G G G G G A A A A G G G G G G A A
1 chr1_94926898 0 94926898 C C C C C C C C T T C T C C C C C C T T
1 chr1_94929686 0 94929686 C C C C C C C C T T T T C C C C C C T T
1 chr1_94930484 0 94930484 G G G G G G G G A A A A G G G G G G A A
1 chr1_94930879 0 94930879 C C C C C C C C G G G G C C C C C C G G
1 chr1_94932100 0 94932100 G G G G G G G G G G G G G G G G A G G G
1 chr1_94932242 0 94932242 A A G G G G A A G G G G G G G G G G G G
1 chr1_94933428 0 94933428 G G G G G G G G G G G G A G G G G G G G
1 chr1_94934177 0 94934177 G G G G G G G G A A A A G G G G G G A A
1 chr1_94934833 0 94934833 A A A A A A A A A G A A A A A A A G A A
1 chr1_94936437 0 94936437 C C G G G G C C G G G G G G G G G G G G
1 chr1_94936790 0 94936790 A G A A A A A A A A A A A A A A A A A A
1 chr1_94937076 0 94937076 C C C C C C C C C C C C C C T T C C T T
1 chr1_94937354 0 94937354 G G G G G G G G A A A G G G G G G G A A
1 chr1_94941342 0 94941342 A A A A A A A A A A A A G G G G G G A A
1 chr1_94941890 0 94941890 G G G G G G G G C C C C G G G G G G C C
1 chr1_94943789 0 94943789 A A A A A A A A G G G G A A A A A A G G
1 chr1_94951288 0 94951288 C C T T C T C C C C C C C C C C C C C C
1 chr1_94956110 0 94956110 G G G G G G G G G G G G G G A A G G G G
1 chr1_94956123 0 94956123 C C C C C C C C T T T T C C C C C C T T
1 chr1_94959240 0 94959240 C C C C C C C C C C C C T T C C C C C C
1 chr1_94961336 0 94961336 C C C C C C C C C C C C C C C C C G C C
1 chr1_94962759 0 94962759 A A A A A A A A A A A A A A A A A G A A
1 chr1_94962839 0 94962839 G G G G G G G G T T T T G G G G G G T T
1 chr1_94963211 0 94963211 T T T T T T T T C C C C T T T T T T C C
1 chr1_94974812 0 94974812 A A A A A A A A G G G G A A A A A A G G
1 chr1_94976540 0 94976540 T T T T T T T T C C C C T T T T T T C C
1 chr1_94977538 0 94977538 C C C C C C C C C C C T C C C C C C C C
1 chr1_94980456 0 94980456 A A A A A A A A A A A G A A A A A A A A
1 chr1_94981722 0 94981722 A A A A A A A A C C C C A A A A A A C C
1 chr1_94985328 0 94985328 C C C C C T C C C C C C C C C C C C C C
1 chr1_94985743 0 94985743 C C C C C C C C C C C C C C T T C C C C
1 chr1_94990750 0 94990750 C C C C C C C C C C C C T T C C C C C C
1 chr1_94992217 0 94992217 G G C C C G G G G G G G G G G G G G G G
1 chr1_94992293 0 94992293 A A A A A A A A G G G G A A A A A A G G
1 chr1_94992957 0 94992957 A C C C C C C C C C C C C C C C C C C C
1 chr1_95000819 0 95000819 G G G G G G G G G G C C G G G G G G G G
1 chr1_95009112 0 95009112 C C C C C C C C C C C C C C C C T T C C
1 chr1_95015885 0 95015885 C C C C C C C C T T T T C C C C C C T T
1 chr1_95020965 0 95020965 T T T T T T T T G G G G T T T T T T G G
1 chr1_95027292 0 95027292 G G G G G G G G G G G G G G G T G G G G
1 chr1_95029484 0 95029484 A A A A A A A A A A A A A A G G A A A A
1 chr1_95029653 0 95029653 T T T T T T T T C C C C T T T T T T C C
1 chr1_95032552 0 95032552 C C C C C C C C A A A A C C C C C C A A
1 chr1_95039161 0 95039161 G G G G G G G G T T T T G G G G G G T T
1 chr1_95042970 0 95042970 C C C C C C C C G G G G C C C C C C G G
1 chr1_95043396 0 95043396 A A A A A A A A G G G G A A A A A A G G
1 chr1_95047050 0 95047050 A A A A A A A A G G G G A A A A A A G G
1 chr1_95047564 0 95047564 A A A A A A A A C C C C A A A A A A C C
1 chr1_95048220 0 95048220 G G G G A G G G G G G G G G G G G G G G
1 chr1_95048487 0 95048487 T T C T T T T T T T T T T T T T T T T T
1 chr1_95056277 0 95056277 G T G G G G G G G G G G G G G G G G G G
1 chr1_95056426 0 95056426 G G C G C G G G G G G G G G G G G G G G
1 chr1_95056642 0 95056642 T T T T T T T T T T T T T T T T C T T T
1 chr1_95058559 0 95058559 C C C C C T C C C C C C C C C C C C C C
1 chr1_95058716 0 95058716 G G G G G G G G G G G G G G T T G G G G
1 chr1_95063073 0 95063073 T T T T T T T T T T T T T T T T C T T T
1 chr1_95063529 0 95063529 A G G G G G A A G G G G G G G G G G G G
1 chr1_95064767 0 95064767 A A A A A A A A A A A A A A A A A G A A
1 chr1_95071590 0 95071590 G G G G G G G G G G G G C G G G G G G G
1 chr1_95075123 0 95075123 T T T T T T T T T T T T A A A A T T T T
1 chr1_95085070 0 95085070 T T C C C T T T C C C C C C C C C C C C
1 chr1_95085113 0 95085113 A A A A A A A A A A A C A A A A A A C C
1 chr1_95089786 0 95089786 A A A A A A A A A A A A G G G G G G A A
1 chr1_95099847 0 95099847 C C C C C C C C C C C C C C C C A A C C
1 chr1_95102170 0 95102170 G G G G G G G G G G A G G G G G G G G G
1 chr1_95102821 0 95102821 T T T T T T T T C C C C T T T T T T C C
1 chr1_95103791 0 95103791 C C C C C C C C C C C C C T C C C C C C
1 chr1_95104050 0 95104050 C C C C C T C C C C C C C C C C C C C C
1 chr1_95104217 0 95104217 C C C T C C C C T T T T C C C C C C T T
1 chr1_95104308 0 95104308 C C C C C C C C C C C C C C C T C C C C
1 chr1_95104441 0 95104441 T T T T T T T T T T T T T T C C T T T T
1 chr1_95105216 0 95105216 C C C C A C C C C C C C C C C C C C C C
1 chr1_95112740 0 95112740 G G G G G G G G G G G G G G G G A A G G
1 chr1_95115174 0 95115174 A A A A A A A A T T T T A A A A A A T T
1 chr1_95119087 0 95119087 A A A A A A A A A A A A A A A A C C A A
1 chr1_95123319 0 95123319 T T T T G T T T T T T T T T T T T T T T
1 chr1_95130847 0 95130847 C C C C C C C C C C C C T T C C C C C C
1 chr1_95134523 0 95134523 C C C C C C C C T T T T C C C C C C T T
1 chr1_95136092 0 95136092 A A G G A G A A A A A A A A A A A A A A
1 chr1_95141441 0 95141441 A A A A A A A A T T T T A A A A A A T T
1 chr1_95141586 0 95141586 A A A A A A A A T T T T A A A A A A T T
1 chr1_95150029 0 95150029 C C C C C C C C C C C C T T C C C C C C
1 chr1_95153845 0 95153845 G G G G G G G G G G G G G G G G A A G G
1 chr1_95156176 0 95156176 C C C C C C C C T T T T C C C C C C T T
1 chr1_95156342 0 95156342 C T C C C C C C C C C C C C C C C C C C
1 chr1_95160126 0 95160126 C C C C C C C C C C C C C C C C A C C C
1 chr1_95160490 0 95160490 A C A A A A C C A A A A A A A A A A A A
1 chr1_95160699 0 95160699 G G G G G G G G A A A A G G G G G G A A
1 chr1_95161302 0 95161302 G G G G G T G G G G G G G G G G G G G G
1 chr1_95161887 0 95161887 G G G G G G G G T T T T G G G G G G T T
1 chr1_95166464 0 95166464 A A G G G G A A A A A A A A G G A A A A
1 chr1_95168759 0 95168759 T T T T T T T T C C C C T T T T T T C C
1 chr1_95170988 0 95170988 A A A A A A A A A A A A A A A G A A A A
1 chr1_95174343 0 95174343 G G G G G G G G G T G G G G G G G G T T
1 chr1_95175334 0 95175334 G G A A A G G G G G G G G G G G G G G G
1 chr1_95184025 0 95184025 A A A A A A A A A A A A C C A A A A A A
1 chr1_95185049 0 95185049 G G G G G G G G A A A A G G G G G G A A
1 chr1_95190805 0 95190805 A A A A A A A A A A A A G G A A A A A A
1 chr1_95192245 0 95192245 A A A A A A A A C C C C A A A A A A C C
1 chr1_95206807 0 95206807 C C T T T T C C T T T T T T T T T T T T
1 chr1_95207498 0 95207498 A A A A A A A A A A A A A A A G A A A A
1 chr1_95220535 0 95220535 T T T T T T T T T T T T C C T T T T T T
1 chr1_95224324 0 95224324 A A A A A A A A C C C C A A A A A A C C
1 chr1_95231543 0 95231543 A A G G G G A A G G G G G G G G G G G G
1 chr1_95231864 0 95231864 T T T T T T T T T T T T T T G T T T T T
1 chr1_95232547 0 95232547 G G T T T T G G T T T T T T T T T T T T
1 chr1_95232560 0 95232560 G G G G G G G G G G G G G G G G C C G G
1 chr1_95251149 0 95251149 A A A A A A A A C C C C A A A A A A C C
1 chr1_95251431 0 95251431 T T T T T T T T C C C C T T T T T T C C
1 chr1_95256759 0 95256759 G G G G G G G G G T G G G G G G G G T T
1 chr1_95258709 0 95258709 C C C T C C C C C C C C C C C C C C C C
1 chr1_95259465 0 95259465 C C C C C C C C C C C C C C T T C C C C
1 chr1_95267901 0 95267901 C C C C C C C C T T T T C C C C C C T T
1 chr1_95269511 0 95269511 C C C C C C C C C C C C C C C T C C C C
1 chr1_95272833 0 95272833 C C C C C C C C C C C C C C C C A C C C
1 chr1_95273072 0 95273072 A A A A A A A A A A A A A A G G A A A A
1 chr1_95275207 0 95275207 G G A A A A G G A A A A A A A A A A A A
1 chr1_95278256 0 95278256 A A A C A A A A A A A A A A A A A A A A
1 chr1_95283628 0 95283628 G G G G G G G G A A A A G G G G G G A A
1 chr1_95297146 0 95297146 T T T T T T T T G G G G T T T T T T G G
1 chr1_95304991 0 95304991 G G A G G G G G G G G G G G G G G G G G
1 chr1_95305644 0 95305644 G T T T T T T T T T T T T T T T T T T T
1 chr1_95317677 0 95317677 G G G G G G A A G G G G G G G G G G G G
1 chr1_95336462 0 95336462 G G G G G G G G A A A A G G G G G G A A
1 chr1_95337205 0 95337205 C C C C C C C C C C C C C T C C C C C C
1 chr1_95348547 0 95348547 G G G G G G G G G G G G A G G G G G G G
1 chr1_95350444 0 95350444 C C C C C C C C T T T T C C C C C C T T
1 chr1_95351890 0 95351890 C C C C C C C C C C C C C T C C C C C C
1 chr1_95355707 0 95355707 C C C C C C C C T T T T C C C C C C T T
1 chr1_95358311 0 95358311 C C C C C C C C A A A A C C C C C C A A
1 chr1_95361389 0 95361389 C C T T C T C C C C C C C C C C C C C C
1 chr1_95363109 0 95363109 G G G G G G G G G G G G A G G G G G G G
1 chr1_95364963 0 95364963 T T T T T T T T C T C T T T T T T T T T
1 chr1_95365391 0 95365391 A G G G G G G G G G G G G G G G G G G G
1 chr1_95365436 0 95365436 C C C C C T C C C C C C C C C C C C C C
1 chr1_95365909 0 95365909 G G G G G G G G A A A A G G G G G G A A
1 chr1_95366301 0 95366301 G G G G G G G G A A A A G G G G G G A A
1 chr1_95376813 0 95376813 T T T T T T T T C C C C T T T T T T C C
1 chr1_95377895 0 95377895 A A A A A A A A G G G G A A A A A A G G
1 chr1_95382693 0 95382693 G G G G A G G G G G G G G G G G G G G G
1 chr1_95387013 0 95387013 A A A A A A A A A A A A A A G G A A A A
1 chr1_95387956 0 95387956 T T T T C T T T T T T T T T T T T T T T
1 chr1_95388405 0 95388405 C C C C C C C C T T T T C C C C C C T T
1 chr1_95389068 0 95389068 G G G G G G G G A A A A G G G G G G A A
1 chr1_95395159 0 95395159 G G G T G G G G G G G G G G G G G T G G
1 chr1_95398406 0 95398406 A G G G G G G G G G G G G G G G G G G G
1 chr1_95403016 0 95403016 C C C C C C C C C C C C T T C C C C C C
1 chr1_95405980 0 95405980 C C C C C G C C C C C C C C C C C C C C
1 chr1_95407031 0 95407031 T T T T T T T T T T C T T T T T T T T T
1 chr1_95413887 0 95413887 G G G G G G G G A G G G G G G G G G G G
1 chr1_95414953 0 95414953 G G G G A G G G G G G G G G G G G G G G
1 chr1_95417880 0 95417880 C C C C C C C C C C C C T T C C C C C C
1 chr1_95423630 0 95423630 G G G G G G A A G G G G G G G G G G G G
1 chr1_95426387 0 95426387 T T T T T T T T C T T T T T T T T T T T
1 chr1_95428751 0 95428751 C C C C C C C C C T C T C C C C C C C C
1 chr1_95430756 0 95430756 T T C T C T T T T T T T T T T T T T T T
1 chr1_95430793 0 95430793 G G G G G G G G G G G G G G C C G G G G
1 chr1_95431126 0 95431126 C C C C C C C C A A A A C C C C C C A A
1 chr1_95431732 0 95431732 C C A A A A C C A A A A A A A A A A A A
1 chr1_95437099 0 95437099 A A A A A A A A G G G G A A A A A A G G
1 chr1_95437721 0 95437721 C C C C C C C C C C C C C C C C C T C C
1 chr1_95439584 0 95439584 T T T T T T T T C C C C T T T T T T C C
1 chr1_95443018 0 95443018 G G G G G G G G G G G G G G G G C G G G
1 chr1_95443570 0 95443570 C C C C C C C C T T T T C C C C C C T T
1 chr1_95446647 0 95446647 G G T T T T G G T T T T T T T T T T T T
1 chr1_95448148 0 95448148 T T T T T T T T T T T T T T T T C C T T
1 chr1_95458291 0 95458291 T T T T T T T T C C C C T T T T T T C C
1 chr1_95458689 0 95458689 A A A A A A A A G G G G A A A A A A G G
1 chr1_95458881 0 95458881 C C C C C C C C T T T T C C C C C C T T
1 chr1_95459172 0 95459172 G G A A A A G G A A A A A A A A A A A A
1 chr1_95470136 0 95470136 G G G G G G G G G G G G A G G G G G G G
1 chr1_95471673 0 95471673 G G G G A G G G G G G G G G G G G G G G
1 chr1_95476953 0 95476953 G G G G G G G G T T T T G G G G G G T T
1 chr1_95483141 0 95483141 C C C C C C C C T T T T C C C C C C T T
1 chr1_95483397 0 95483397 T T T T T T T T T T T T C T T T T T T T
1 chr1_95490782 0 95490782 G G G G G G G G A A A A G G G G G G A A
1 chr1_95492837 0 95492837 C C C C C C C C G G G G C C C C C C G G
1 chr1_95504508 0 95504508 G G G G G G G G G G G G G G G G A A G G
1 chr1_95509733 0 95509733 G G G G A G G G G G G G G G G G G G G G
1 chr1_95509814 0 95509814 T T T T T T T T G G G G T T T T T T T T
1 chr1_95510349 0 95510349 G G G G G G A A G G G G G G G G G G G G
1 chr1_95522871 0 95522871 G G G G G G G G G G G G A G G G G G G G
1 chr1_95542999 0 95542999 T T C C C C T T C C C C C C C C C C C C
1 chr1_95548229 0 95548229 C C C C C C C C C C C T C C C C C C C C
1 chr1_95549686 0 95549686 A A A A A A A A C C C C A A A A A A C C
1 chr1_95551135 0 95551135 A A A A A A A A A G A G A A A A A A G G
1 chr1_95551751 0 95551751 G G G G G G G G G G G G G G A G A G G G
1 chr1_95555057 0 95555057 A A A A A A A A A G A G A A A A A A A A
1 chr1_95560489 0 95560489 T T T T T T T T G G G G T T T T T T G G
1 chr1_95561700 0 95561700 G G A G G G G G G G G G G G G G G G G G
1 chr1_95565370 0 95565370 G G G G G G G G G G G G C G G G G G G G
1 chr1_95567410 0 95567410 A A A A A A A A G G G G A A A A A A G G
1 chr1_95569397 0 95569397 G G G G G G G G G G A G A G G G G G G G
1 chr1_95573855 0 95573855 T T G G G G T T G G G G G G G G G G G G
1 chr1_95576479 0 95576479 C C C C C C C C A A A A C C C C C C A A
1 chr1_95583718 0 95583718 A A A A A A A A C C C C A A A A A A C C
1 chr1_95608065 0 95608065 A A A A A G A A A A A A A A A A A A A A
1 chr1_95608600 0 95608600 G G G G G G G G G G G G G G C G G G G G
1 chr1_95616498 0 95616498 C C C C C C C C T T T T C C C C C C T T
1 chr1_95628485 0 95628485 T T T T T T T T A A A A T T T T T T A A
1 chr1_95634388 0 95634388 G G G G G G G G G G G G G G G G C G G G
1 chr1_95636566 0 95636566 T T T T T T T T A A A A T T T T T T A A
1 chr1_95650947 0 95650947 T T T T T T T T T T T T C T T T T T T T
1 chr1_95651677 0 95651677 G G G G G G G G G G G G G G G T G G G G
1 chr1_95655098 0 95655098 C C T T T T C C T T T T T T T T T T T T
1 chr1_95664317 0 95664317 T T T T T T T T C C C C T T T T T T C C
1 chr1_95666584 0 95666584 T T T T T T T T C C C C T T T T T T C C
1 chr1_95671224 0 95671224 G G T T T T G G T T T T T T T T T T T T
1 chr1_95672758 0 95672758 T T G T T T T T T T T T T T T T T T T T
1 chr1_95677104 0 95677104 T T G T T T T T T T T T T T T T T T T T
1 chr1_95682779 0 95682779 G G A G A G G G G G G G G G G G G G G G
1 chr1_95687262 0 95687262 A A A A A G A A A A A A A A A A A A A A
1 chr1_95694688 0 95694688 A A A A A A A A G G G G A A A A A A G G
1 chr1_95696169 0 95696169 C C C C C T C C C C C C C C C C C C C C
1 chr1_95701785 0 95701785 G G G G G G G G A A A A G G G G G G A A
1 chr1_95702738 0 95702738 C C C C C C C C C C C C G G C C C C C C
1 chr1_95712123 0 95712123 G G G G G G G G A A A A G G G G G G A A
1 chr1_95712518 0 95712518 C C C C C C C C C C C C C C C T C C C C
1 chr1_95716952 0 95716952 A A A A A A A A A A A A A T A A A A A A
1 chr1_95722332 0 95722332 G G G G G G G G A A A A G G G G G G A A
1 chr1_95724883 0 95724883 C C C C C C C C G G G G C C C C C C G G
1 chr1_95729179 0 95729179 C C C C C C C C T T T T C C C C C C T T
1 chr1_95730679 0 95730679 T T T T T T T T G G G G T T T T T T G G
1 chr1_95732815 0 95732815 T T T T T T T T G G G G T T T T T T G G
1 chr1_95739503 0 95739503 T T C T T T T T T T T T T T T T T T T T
1 chr1_95750195 0 95750195 A A A A A C A A A A A A A A A A A A A A
1 chr1_95765934 0 95765934 C C C C C C C C C C C C T T C C C C C C
1 chr1_95767753 0 95767753 A A A A A A A A A A A A G G A A A A A A
1 chr1_95768719 0 95768719 C C C C C C C C C C C C C C C C T T C C
1 chr1_95774220 0 95774220 G G G G G G G G G G G G G G A A G G G G
1 chr1_95774324 0 95774324 A A A A A A A A A A A A A A A A G G A A
1 chr1_95774855 0 95774855 C C C C A C C C C C C C C C C C C C C C
1 chr1_95776209 0 95776209 T T T T T T T T C C C C T T T T T T C C
1 chr1_95779256 0 95779256 C C C C C C C C C C C C C C C C A A C C
1 chr1_95782201 0 95782201 T T T T T T T T T T T T A A T T T T T T
1 chr1_95789019 0 95789019 T T T T T T T T C C C C T T T T T T C C
1 chr1_95795175 0 95795175 C C C C C C C C T T C T C C C C C C T T
1 chr1_95798507 0 95798507 T T C C C T T T C C C C C C C C C C C C
1 chr1_95811439 0 95811439 T T T T C T T T T T T T T T T T T T T T
1 chr1_95813671 0 95813671 A A A A A A A A G G A G A A A A A A G G
1 chr1_95816135 0 95816135 G G G G G G G G G G G G C G G G G G G G
1 chr1_95817885 0 95817885 C T C C C C C C C C C C C C C C C C C C
1 chr1_95821014 0 95821014 A A A A A A A A G G A G A A A A A A A A
1 chr1_95824898 0 95824898 C C C C C C C C C C C C C T C C C C C C
1 chr1_95824993 0 95824993 T T T T T T T T T T T T T T C T T T T T
1 chr1_95825741 0 95825741 C C C C C C C C T T T T C C C C C C T T
1 chr1_95826712 0 95826712 T T T T T T T T C C C C T T T T T T C C
1 chr1_95826774 0 95826774 G G G G G T G G G G G G G G G G G G G G
1 chr1_95829342 0 95829342 T T T T T T T T C C C C T T T T T T C C
1 chr1_95836338 0 95836338 C C C C T T C C C C C C C C C C C C C C
1 chr1_95846794 0 95846794 C C C C C C T T C C C C C C C C C C C C
1 chr1_95853809 0 95853809 C C C C C C C C A A A A C C C C C C C C
1 chr1_95861501 0 95861501 G G G G G G A A G G G G G G G G G G G G
1 chr1_95863636 0 95863636 G G G G G G A A G G G G G G G G G G G G
1 chr1_95875715 0 95875715 T T T T T T T T C C C C C C C C C C C C
1 chr1_95885507 0 95885507 G G G G G G G G A A A G G G G G G G A A
1 chr1_95889936 0 95889936 T T G G G G T T G G G G G G G G G G G G
1 chr1_95895824 0 95895824 C C C C C C C C T T T T C C C C C C T T
1 chr1_95898460 0 95898460 C C C C C C C C C C C T C C C C C C T T
1 chr1_95899097 0 95899097 A A A G A G A A G G G G A A A A A A G G
1 chr1_95917461 0 95917461 A A A A A A A A A A A A G G G G G G A A
1 chr1_95919118 0 95919118 T T C C C C T T C C C C C C C C C C C C
1 chr1_95921597 0 95921597 C C C C C C C C T T T T C C C C C C T T
1 chr1_95927411 0 95927411 A A A A A G A A A A A A A A A A A A A A
1 chr1_95934350 0 95934350 C C C C C C C C T T T T C C C C C C T T
1 chr1_95954331 0 95954331 G G G G A G G G G G G G G G G G G G G G
1 chr1_95954937 0 95954937 C C C C C C C C C C C C C C C C G G C C
1 chr1_95959744 0 95959744 A A G G G G G G G G G G G G G G G G G G
1 chr1_95969765 0 95969765 G G G G G G G G G G G G G G A G G G G G
1 chr1_95971063 0 95971063 C C C C C C C C C C C C C C C T C C T T
1 chr1_95982930 0 95982930 G G G G G G G G A A A A G G G G G G A A
1 chr1_95986632 0 95986632 A T T T T T A A T T T T T T T T T T T T
1 chr1_95997975 0 95997975 T T C C C C T T C C C C C C C C C C C C
1 chr1_96004786 0 96004786 C T C C C C C C C C C C C C C C C C C C
1 chr1_96015171 0 96015171 T T T T T T T T T T T T T T C T T T T T
1 chr1_96021562 0 96021562 A A A A A A A A G G G G A A A A A A G G
1 chr1_96026283 0 96026283 A A G G G G A A G G G G G G G G A G G G
1 chr1_96033146 0 96033146 T T T T T T T T A A A A T T T T T T A A
1 chr1_96038537 0 96038537 C C C C C C C C C C C C C C T T C T C C
1 chr1_96043726 0 96043726 G G G G G G G G G G G G G G A G G G G G
1 chr1_96043993 0 96043993 T T T T T T T T C C C C T T T T T T C C
1 chr1_96049625 0 96049625 A A A A A A A A G G G G A A A A A A G G
1 chr1_96050625 0 96050625 C C A C A A C C C C C C C C C C C C C C
1 chr1_96050945 0 96050945 T T T T T T T T C C C C T T T T T T C C
1 chr1_96052848 0 96052848 G G A G G G G G G G G G G G G G G G G G
1 chr1_96061029 0 96061029 T T C T T T T T T T T T T T T T T T T T
1 chr1_96062482 0 96062482 T T T T T T T T T T A T T T T T T T T T
1 chr1_96065502 0 96065502 C C T T T T C C T T T T T T T T T T T T
1 chr1_96065696 0 96065696 C C C T C C C C C C C C C C C C C C C C
1 chr1_96067405 0 96067405 G G G G G G G G G G G G A G G G G G G G
1 chr1_96073872 0 96073872 A A A A A A A A A A A A A C A A A A A A
1 chr1_96081526 0 96081526 T T T T T T T T T T T T T T G T T T T T
1 chr1_96085642 0 96085642 C C C C C C T T C C C C C C C C C C C C
1 chr1_96085740 0 96085740 T T T T T T T T C C C C T T T T T T C C
1 chr1_96097070 0 96097070 T T C C C C T T C C C C C C C C C C C C
1 chr1_96100847 0 96100847 T T T T T T T T C C C C T T T T T T C C
1 chr1_96119063 0 96119063 G G G G A G G G G G G G G G G G G G G G
1 chr1_96119555 0 96119555 A A A T A A A A A A A A A A A A A A A A
1 chr1_96126750 0 96126750 T T T T T T C C T T T T T T T T T T T T
1 chr1_96140290 0 96140290 A A A A A A A A A C A C A A A A A A A A
1 chr1_96141425 0 96141425 A A A A A A A A G G G G A A A A A A G G
1 chr1_96145821 0 96145821 T T T T T T T T C T T T T T T T T T C C
1 chr1_96150089 0 96150089 A G A A A A G G A A A A A A A A A A A A
1 chr1_96151281 0 96151281 T T T T T T T T T T T T A A T T T T T T
1 chr1_96153672 0 96153672 A A A A A A G G A A A A A A A A A A A A
1 chr1_96157795 0 96157795 C C C C C C C C C T C C C C C C C C T T
1 chr1_96161250 0 96161250 A A G G A G A A A A A A A A A A A A A A
1 chr1_96163343 0 96163343 A A A T A A A A A A A A A A A A A A A A
1 chr1_96164471 0 96164471 T T C C C C C C C C C C C C C C C C C C
1 chr1_96165412 0 96165412 G G G G G G G G A G A G G G G G G G G G
1 chr1_96166031 0 96166031 A A A A A A A A A G A A A A A A A A A A
1 chr1_96168111 0 96168111 T T T T T T T T C C C C T T T T T T C C
1 chr1_96176872 0 96176872 C T C C C C T T C C C C C C C C C C C C
1 chr1_96178663 0 96178663 C C C C C T C C C C C C C C C C C C C C
1 chr1_96179190 0 96179190 T T T T T T T T T T T T A T T T T T T T
1 chr1_96183877 0 96183877 T T T T C T T T T T T T T T T T T T T T
1 chr1_96184938 0 96184938 G G G G G G G G A A A A G G G G G G A A
1 chr1_96185774 0 96185774 C C T T C T C C C C C C C C C C C C C C
1 chr1_96192809 0 96192809 C T T T T T T T T T T T T T T T T T T T
1 chr1_96203118 0 96203118 C C T T T T C C C C C C C C C C C C C C
1 chr1_96205412 0 96205412 G G G G G G G G G G G G C G G G G G G G
1 chr1_96206713 0 96206713 C C C C C C C C C C C C C C C C T T C C
1 chr1_96210980 0 96210980 T T T T T T T T A A A A T T T T T T A A
1 chr1_96218223 0 96218223 C T T T T T T T T T T T T T T T T T T T
1 chr1_96222419 0 96222419 C C C C C C C C G G G G C C C C C C G G
1 chr1_96223817 0 96223817 C G C C C C C C C C C C C C C C C C C C
1 chr1_96226729 0 96226729 A A A A A A A A A G G G A A A A A A A A
1 chr1_96236843 0 96236843 T T C C C T T T C C C C C C C C C C C C
1 chr1_96242144 0 96242144 C C C C C C C C C C C C C C T T C C C C
1 chr1_96249585 0 96249585 A A G G A G A A A A A A G G G G G G A A
1 chr1_96252103 0 96252103 T T T T T T T T T T T T C T T T T T T T
1 chr1_96253709 0 96253709 C C C C C C C C C C C C C C C C C T C C
1 chr1_96265876 0 96265876 G G G G G G G G T T T T G G G G G G T T
1 chr1_96265890 0 96265890 A A C C A C A A A A A A A A A A A A A A
1 chr1_96282406 0 96282406 T T T T T T T T T T T T T T G G T T T T
1 chr1_96286588 0 96286588 A A A A A G A A A A A A A A A A A A A A
1 chr1_96319783 0 96319783 T T T T T T T T T T T T C T T T T T T T
1 chr1_96320051 0 96320051 G G G G G G G G G G G G A G G G G G G G
1 chr1_96324802 0 96324802 C C C C C C C C C C C C C T C C C C C C
1 chr1_96332649 0 96332649 T T T T T T T T C C C C T T T T T T C C
1 chr1_96338021 0 96338021 C C C C C C C C C C C C A C C C C C C C
1 chr1_96354457 0 96354457 T T T T T T T T G T G T T T T T T T G G
1 chr1_96359343 0 96359343 T T T T T T T T C C C C T T T T T T C C
1 chr1_96361455 0 96361455 T T T T T T T T T T T T T T C T T T T T
1 chr1_96364654 0 96364654 C T C C C C C C C C C C C C C C C C C C
1 chr1_96366570 0 96366570 C C C C C C C C C C C C C C C T C C C C
1 chr1_96371193 0 96371193 T T T T T T T T A A A A T T T T T T A A
1 chr1_96373442 0 96373442 G G G G A G G G G G G G G G G G G G G G
1 chr1_96373811 0 96373811 G G G G G G G G A G G G G G G G G G G G
1 chr1_96381471 0 96381471 A A A A A G A A A A A A A A A A A A A A
1 chr1_96389732 0 96389732 A A A A A G A A A A A A A A A A A A A A
1 chr1_96409182 0 96409182 A A A A A A A A A C C C A A A A A A A A
1 chr1_96417457 0 96417457 G G G G G G G G G G G G C G G G G G G G
1 chr1_96425894 0 96425894 G G G G G G G G A A A A G G G G G G A A
1 chr1_96436624 0 96436624 C C C C C C C C C C C C C C A A C C C C
1 chr1_96437443 0 96437443 T T C C C C T T C C C C T T C C T T C C
1 chr1_96441285 0 96441285 A A A A A A A A A A A A C C A A A A A A
1 chr1_96446029 0 96446029 A A C C C C A A C C C C C C C C C C C C
1 chr1_96446809 0 96446809 C C C C C C C C C C C C C C T T C C C C
1 chr1_96451968 0 96451968 C C C C C C C C C C C C A C C C C C C C
1 chr1_96452666 0 96452666 G G G G G G G G A A A A G G G G G G A A
1 chr1_96455216 0 96455216 G G A A A A G G G G G G G G G G G G G G
1 chr1_96458433 0 96458433 C T T T T T T T T T T T T T T T T T T T
1 chr1_96458912 0 96458912 C C C G C C C C C C C C C C C C C C C C
1 chr1_96460115 0 96460115 C C C C C C C C C C C C C T C C C C C C
1 chr1_96461868 0 96461868 G G G G G G G G G G G G A A A A A A G G
1 chr1_96463917 0 96463917 C C C C C C C C C C C C C C T T C C C C
1 chr1_96466395 0 96466395 G G A A A A G G A A A A G G G G G G A A
1 chr1_96470061 0 96470061 T T T T T T T T A A A A T T T T T T A A
1 chr1_96470856 0 96470856 A A A A A A A A G G G G A A A A A A G G
1 chr1_96471010 0 96471010 G G G G G G G G A A A A G G G G G G A A
1 chr1_96477207 0 96477207 C C C C C C C C A A A A C C C C C C A A
1 chr1_96479180 0 96479180 C C C C C C C C A A A A C C C C C C A A
1 chr1_96491693 0 96491693 C C C C C T C C C C C C C C C C C C C C
1 chr1_96496155 0 96496155 G G G G G G G G G G G G G G G G A A G G
1 chr1_96497329 0 96497329 C C C G C C C C C C C C C C C C C C C C
1 chr1_96498577 0 96498577 A A A A A A A A G G G G A A A A A A G G
1 chr1_96503759 0 96503759 G G G G G G G G C G G G G G G G G G G G
1 chr1_96507629 0 96507629 A A A A A A A A G G G G A A A A A A G G
1 chr1_96508259 0 96508259 G G G G G G A A G G G G G G G G G G G G
1 chr1_96511991 0 96511991 G G C C C C G G C C C C C C C C C C C C
1 chr1_96515995 0 96515995 A A A A A A A A G G G G A A A A A A G G
1 chr1_96516245 0 96516245 G G G G G G G G G G G G G G G G G T G G
1 chr1_96517903 0 96517903 C C C C C C C C G G C G C C C C C C G G
1 chr1_96525502 0 96525502 C C C C C C C C A A A A C C C C C C A A
1 chr1_96528143 0 96528143 A A A A A A A A G G G G A A A A A A G G
1 chr1_96533039 0 96533039 C C C C C C C C T T T T C C C C C C T T
1 chr1_96536236 0 96536236 T T T T T T T T C C C C T T T T T T C C
1 chr1_96543861 0 96543861 G G G G G G G G G G G G A G G G G G G G
1 chr1_96546804 0 96546804 T T T T T T T T G G G G T T T T T T G G
1 chr1_96548679 0 96548679 G G G G G G G G G G G G G G C C G G G G
1 chr1_96553091 0 96553091 T T T T T T T T T T T T C T T T T T T T
1 chr1_96554993 0 96554993 A A A A A A A A G G G G G G G G G G A A
1 chr1_96555124 0 96555124 A A A A A A A A T T T T A A A A A A T T
1 chr1_96555326 0 96555326 G G G G G G G G G G G G G G G G A G G G
1 chr1_96556127 0 96556127 G G G G G G G G C C C C G G G G G G C C
1 chr1_96556366 0 96556366 A A A A A A A A G G G G A A A A A A G G
1 chr1_96563463 0 96563463 G G G G G G G G A A A A G G G G A G A A
1 chr1_96565653 0 96565653 T T T T T T T T T T T T T T G G T T T T
1 chr1_96566157 0 96566157 T T T T T T T T T T T T C T T T T T T T
1 chr1_96567451 0 96567451 A A A A A G A A G G G G A A G G G G G G
1 chr1_96580586 0 96580586 A A A A A A A A A A A G A A A A A A A A
1 chr1_96582432 0 96582432 T T T T T T T T C C C C T T T T T T C C
1 chr1_96589085 0 96589085 C C C C C T C C C C C C C C C C C C C C
1 chr1_96589794 0 96589794 C C C C C C T T C C C C C C C C C C C C
1 chr1_96597539 0 96597539 C C C C C C C C G G G G C C C C C C G G
1 chr1_96598958 0 96598958 A G G G G G G G G G G G G G G G G G G G
1 chr1_96600330 0 96600330 T T C C C C C C C C C C C C C C C C C C
1 chr1_96603875 0 96603875 G G G G G G G G G G G G A G G G G G G G
1 chr1_96609641 0 96609641 C C C C C C C C T T T T C C C T C C T T
1 chr1_96610159 0 96610159 C C C C C C C C G G G G C C C C C C G G
1 chr1_96616407 0 96616407 G G G G G G G G G G G G C G G G G G G G
1 chr1_96624574 0 96624574 G G G G G G G G C C C C G G G G G G G G
1 chr1_96624726 0 96624726 A T A A A A A A A A A A A A A A A A A A
1 chr1_96625348 0 96625348 A A A A A A A A C C C C A A A A A A C C
1 chr1_96627782 0 96627782 G G G G A G G G G G G G G G G G G G G G
1 chr1_96631603 0 96631603 A A A A A A A A G G G G A A A A A A G G
1 chr1_96631732 0 96631732 G G C C C C G G C C C C C C C C C C C C
1 chr1_96635864 0 96635864 T T T T T T T T C C C C T T T T T T C C
1 chr1_96638339 0 96638339 G G G G G G G G G G G G A A A A A A G G
1 chr1_96639039 0 96639039 G G G G G G G G C C C C G G G G G G C C
1 chr1_96643288 0 96643288 T T T T T T T T T T T T T T C T T T T T
1 chr1_96654459 0 96654459 A A G G G G A A A A A A A A A A A A A A
1 chr1_96655726 0 96655726 A A A A A T A A A A A A A A A A A A A A
1 chr1_96664093 0 96664093 T T T T T T T T C C C C T T T T T T C C
1 chr1_96665236 0 96665236 T T T T T T A A T T T T T T T T T T T T
1 chr1_96677864 0 96677864 G G G G G G G G A A A A G G G G G G A A
1 chr1_96683472 0 96683472 T T T T T T C C T T T T T T T T T T T T
1 chr1_96684859 0 96684859 T T T T T T T T G G G G T T T T T T G G
1 chr1_96690193 0 96690193 T T T T T T T T C C C C T T T T T T C C
1 chr1_96692249 0 96692249 G G G G G G G G G G G G G G A G G G G G
1 chr1_96692593 0 96692593 C C C C C C C C T T T T C C C C C C T T
1 chr1_96695447 0 96695447 T T C T T T T T T T T T T T T T T T T T
1 chr1_96699918 0 96699918 G G G G A G G G G G G G G G G G A A G G
1 chr1_96710644 0 96710644 C C C C C C C C G G G G C C C C C C G G
1 chr1_96712656 0 96712656 A A A A A A A A A C C C A A A A A A C C
1 chr1_96722629 0 96722629 C C C C C C C C C T T T C C C C C C T T
1 chr1_96726938 0 96726938 C C C C C C C C T T T T C C C C C C T T
1 chr1_96728725 0 96728725 C C C C C C C C T T T T C C C C C C T T
1 chr1_96738422 0 96738422 C C T T C C C C C C C C C C C C C C C C
1 chr1_96745441 0 96745441 A A A A T T A A A A A A A A A A A A A A
1 chr1_96750506 0 96750506 G G G G G G G G A A A A G G G G G G A A
1 chr1_96752343 0 96752343 A T T T T T A A T T T T T T T T T T T T
1 chr1_96755461 0 96755461 T T T T C T T T T T T T T T T T T T T T
1 chr1_96765221 0 96765221 A A G G G G A A G G G G G G G G G G G G
1 chr1_96765785 0 96765785 T T T T T T T T C T C T T T T T T T T T
1 chr1_96768367 0 96768367 G G G G G G G G G G G G A G G G G G G G
1 chr1_96774703 0 96774703 T T T T T T T T C C C C T T T T T T C C
1 chr1_96775771 0 96775771 G G G G G G G G G G G G A G G G G G G G
1 chr1_96777153 0 96777153 C C C C C C C C T T T T C C C C C C T T
1 chr1_96780970 0 96780970 A A G G A A A A A A A A A A A A A A A A
1 chr1_96781315 0 96781315 T T A A A A T T A A A A A A A A A A A A
1 chr1_96786840 0 96786840 C C C C C C C C C C C C C T C C C C C C
1 chr1_96786996 0 96786996 A A A A A A A A C C C C A A A A A A C C
1 chr1_96787808 0 96787808 A A A A A A A A G G G G A A A A A A G G
1 chr1_96793324 0 96793324 T T T T T T T T C C C C T T T T T T C C
1 chr1_96793993 0 96793993 A A A A A A A A A C A A A A A A A A A A
1 chr1_96794410 0 96794410 A A A A A A A A G G G G A A A A A A G G
1 chr1_96794458 0 96794458 T T T T T T T T C C C C T T T T T T C C
1 chr1_96794479 0 96794479 C C C C C C C C G G G G C C C C C C G G
1 chr1_96797242 0 96797242 G G G G G G G G C C C C G G G G G G C C
1 chr1_96799301 0 96799301 C C C C C C C C T T T T C C C C C C T T
1 chr1_96800463 0 96800463 T T T T T T T T T T T T A T T T T T T T
1 chr1_96800795 0 96800795 G G G G G G G G T T T T G G G G G G T T
1 chr1_96800993 0 96800993 C C G G C C C C C C C C C C C C C C C C
1 chr1_96805262 0 96805262 C C C C C C T T C C C C C C C C C C C C
1 chr1_96815730 0 96815730 A A A A A A A A C C C C A A A A A A C C
1 chr1_96815995 0 96815995 T T T T T T T T T T T T T T T T G G T T
1 chr1_96820027 0 96820027 T T T T T T T T T T T T C T T T T T T T
1 chr1_96820090 0 96820090 A A T T A A A A A A A A A A A A A A A A
1 chr1_96820416 0 96820416 T T T T C T T T T T T T T T T T T T T T
1 chr1_96820995 0 96820995 A G G G G G G G G G G G G G G G G G G G
1 chr1_96822075 0 96822075 C C C C C C C C G G G G C C C C C C G G
1 chr1_96832492 0 96832492 A A A A A C A A A A A A A A A A A A A A
1 chr1_96842553 0 96842553 T T T T T T T T C C C C T T T T T T C C
1 chr1_96853866 0 96853866 C C C C C C C C T T T T C C C C C C T T
1 chr1_96854336 0 96854336 T T T T T T T T G G G G T T T T T T G G
1 chr1_96856908 0 96856908 G G G G G G G G G G A G G G G G G G G G
1 chr1_96858655 0 96858655 A A A A A A A A G G G G A A A A A A G G
1 chr1_96859601 0 96859601 G G G G G G G G G G C G G G G G G G G G
1 chr1_96861264 0 96861264 G G G G G G G G A A A A G G G G G G A A
1 chr1_96862545 0 96862545 A A G G A G A A A A A A A A A A A A A A
1 chr1_96870294 0 96870294 C C C C C C C C C C A C C C C C C C C C
1 chr1_96873551 0 96873551 T T C T T T T T T T T T T T T T T T T T
1 chr1_96874348 0 96874348 A A A C A A A A A A A A A A A A A A A A
1 chr1_96879841 0 96879841 T T C C C C T T C C C C C C C C C C C C
1 chr1_96885323 0 96885323 G G G G G G G G G G G G G G G G A G G G
1 chr1_96888532 0 96888532 G G G G G G G G A A A A G G G G G G A A
1 chr1_96891996 0 96891996 T T T T C T T T C C C C T T T T C T C C
1 chr1_96895342 0 96895342 G G G G G G G G A G G G G G G G G G G G
1 chr1_96898560 0 96898560 G G G G G G G G G G G G G G G G G T G G
1 chr1_96905983 0 96905983 C C C C C C C C G G G G C C C C C C G G
1 chr1_96907774 0 96907774 C C C C C C C C C C C C C T C C C C C C
1 chr1_96910448 0 96910448 G G G G G G G G A A A A G G G G G G A A
1 chr1_96917472 0 96917472 C C C C C C C C C T T T C C C C C C C C
1 chr1_96925288 0 96925288 A A A A A A A A G G G G A A A A A A G G
1 chr1_96925328 0 96925328 T T T T T T T T C C C C T T T T T T C C
1 chr1_96934307 0 96934307 G G G G G G G G G G G G A G G G G G G G
1 chr1_96935972 0 96935972 G G G G G G G G G G G G G G A A G G G G
1 chr1_96937570 0 96937570 A A A A A A A A A A A A A A A T A A A A
1 chr1_96942973 0 96942973 G G C C G G G G G G G G G G G G G G G G
1 chr1_96946973 0 96946973 G G G G G G G G G G G G G G A A G G G G
1 chr1_96947202 0 96947202 C C C C C C C C C C C C C C T T C C C C
1 chr1_96948883 0 96948883 G G G G G G G G A G A A G G G G G G G G
1 chr1_96951929 0 96951929 A A A A A A A A C C C C A A A A A A C C
1 chr1_96958366 0 96958366 T T G G T T T T T T T T T T T T T T T T
1 chr1_96960051 0 96960051 C C C C C C C C T T T T C C C C C C T T
1 chr1_96964989 0 96964989 G G G G G G G G A A A A G G G G G G A A
1 chr1_96966037 0 96966037 G G G G G G G G G G G G G G T T G G G G
1 chr1_96977867 0 96977867 G G A A A G G G G G G G G G G G G G G G
1 chr1_96984532 0 96984532 C C C C C C C C C C C C C C C C C T C C
1 chr1_96986739 0 96986739 C C C C C C C C T T T T C C C C C C T T
1 chr1_96987813 0 96987813 G G G G G G G G G G G G A G G G G G G G
1 chr1_96991086 0 96991086 T T T T T T T T C C C C T T T T T T C C
1 chr1_96992516 0 96992516 A A A A A A A A G G G G A A A A A A G G
1 chr1_96992694 0 96992694 C C T T T T C C T T T T T T T T T T T T
1 chr1_96997090 0 96997090 A A A A A A A A G G G G A A A A A A G G
1 chr1_97000220 0 97000220 T T T T T T T T A A A A T T T T T T A A
1 chr1_97008870 0 97008870 C C T T T T C C C C C C C C C C C C C C
1 chr1_97009555 0 97009555 C C C C C C C C C C C C C C T T C C C C
1 chr1_97011954 0 97011954 G G G G A G G G G G G G G G G G A A G G
1 chr1_97017666 0 97017666 G G G G G G G G T T T T G G G G G G T T
1 chr1_97018555 0 97018555 C C C C C C C C C C C C C C C C T T C C
1 chr1_97031503 0 97031503 T T T T C T T T T T T T T T T T T T T T
1 chr1_97036127 0 97036127 T T T T T T T T C C C C T T T T T T C C
1 chr1_97036309 0 97036309 A A A A A A A A G G G G A A A A A A G G
1 chr1_97040226 0 97040226 G G G G G G G G A A A A G G G G G G A A
1 chr1_97047303 0 97047303 A A A A A A A A G G G G A A A A A A G G
1 chr1_97050516 0 97050516 C C C C C C C C T T T T C C C C C C T T
1 chr1_97053780 0 97053780 T T T T T T T T C C C C T T T T T T C C
1 chr1_97056221 0 97056221 G G G G A G G G G G G G G G G G G G G G
1 chr1_97057683 0 97057683 A A A A A A A A A C A A A A A A A A A A
1 chr1_97063590 0 97063590 T T T T T T T T C C C C T T T T T T C C
1 chr1_97064251 0 97064251 A A A A A A A A G G G G A A A A A A G G
1 chr1_97065293 0 97065293 A A A A A A A A T T T T A A A A A A T T
1 chr1_97066696 0 97066696 C C C C C C C C C C C C A C A C C C C C
1 chr1_97067347 0 97067347 C C C C C C C C C C C T C C C C C C C C
1 chr1_97071736 0 97071736 T T C T C T T T C C C C C C C C C C C C
1 chr1_97074580 0 97074580 G G G G G G G G G G G G A G G G G G G G
1 chr1_97075828 0 97075828 C C T T T T C C T T T T T T T T T T T T
1 chr1_97078368 0 97078368 A A A A A A A A G G G G A A A A A A G G
1 chr1_97080561 0 97080561 G G G G G G G G T T T T G G G G G G T T
1 chr1_97085884 0 97085884 T T T T T T T T G G G G T T T T T T G G
1 chr1_97091264 0 97091264 C C C C C C C C G G G G C C C C C C G G
1 chr1_97092782 0 97092782 G G G G G G G G A A A A G G G G G G A A
1 chr1_97095833 0 97095833 G G G G G G G G G G G G C C G G G G G G
1 chr1_97097533 0 97097533 G G G G G G G G A G G G G G G G G G G G
1 chr1_97098779 0 97098779 G G G G G G G G A A A A G G G G G G A A
1 chr1_97100932 0 97100932 A A A A A A A A A A A A A A A G A A A A
1 chr1_97102551 0 97102551 G G G G A G G G G G G G G G G G G G G G
1 chr1_97113892 0 97113892 G G A A A G G G G G G G G G G G G G G G
1 chr1_97113910 0 97113910 T T T T T T T T C C C C T T T T T T C C
1 chr1_97116438 0 97116438 G G A A A G G G G G G G G G G G G G G G
1 chr1_97117455 0 97117455 C C C C C C C C C C C C C C C C A A C C
1 chr1_97117487 0 97117487 G G G G A G G G G G G G G G G G G G G G
1 chr1_97117994 0 97117994 C C C C C C C C C T C C C C C C C C C C
1 chr1_97123007 0 97123007 G G G G G G G G A G A G G G G G G G G G
1 chr1_97127832 0 97127832 C C T T C T C C T T T T T T T T T T T T
1 chr1_97133103 0 97133103 C C C C C T C C C C C C C C C C C C C C
1 chr1_97151363 0 97151363 G G G G G G G G A A A A G G G G G G A A
1 chr1_97179076 0 97179076 T T T T T T T T T T T T T T T T C C T T
1 chr1_97180676 0 97180676 A A A A A A A A A C A A A A A A A A A A
1 chr1_97182775 0 97182775 C C T T C T C C C C C C C C C C C C C C
1 chr1_97184775 0 97184775 G G G G G G G G C C C C G G G G G G C C
1 chr1_97210978 0 97210978 T T T T T T T T C C C C T T T T T T C C
1 chr1_97220972 0 97220972 T T C C C C T T C C C C C C C C C C C C
1 chr1_97225472 0 97225472 C C C C C C C C G G G G C C C C C C G G
1 chr1_97227218 0 97227218 G G G G G G G G C C C C C C C C C C C C
1 chr1_97229060 0 97229060 A A A A A A A A G G G G A A A A A A G G
1 chr1_97233858 0 97233858 G G G G G G G G G G G G A G G G G G G G
1 chr1_97246065 0 97246065 G G G G G G G G T T T T G G G G G G T T
1 chr1_97250194 0 97250194 C C C C C C C C C C C C T T C C C C C C
1 chr1_97260522 0 97260522 C C C C C C C C C C C G C C C C C C C C
1 chr1_97264968 0 97264968 T T T T T T T T C C C C T T T T T T C C
1 chr1_97267231 0 97267231 T T T T T T T T C C C C T T T T T T C C
1 chr1_97279413 0 97279413 G G G G A G G G G G G G G G G G G G G G
1 chr1_97292589 0 97292589 G G G G G G G G A G G G G G G G G G G G
1 chr1_97299898 0 97299898 C C C C C C C C C C C C C C C C C G C C
1 chr1_97301370 0 97301370 G G G G G G G G C C C C G G G G G G C C
1 chr1_97302870 0 97302870 G G G G G G G G G G G G G G A G G G G G
1 chr1_97306403 0 97306403 C C T T T T C C C C C C C C C C C C C C
1 chr1_97309851 0 97309851 G G G G G G G G G G G G A A A A A A G G
1 chr1_97317805 0 97317805 C C C C C C C C G G G G G G G G G G G G
1 chr1_97331809 0 97331809 C C C C C C C C C C C C C G C C C C C C
1 chr1_97335047 0 97335047 C C C C C C C C C C C C G G G G C C C C
1 chr1_97337521 0 97337521 G G T T T T G G T T T T T T T T T T T T
1 chr1_97342942 0 97342942 C C C C C C C C T T T T C C C C C C T T
1 chr1_97343589 0 97343589 T T T T T T T T G G G G T T T T T T G G
1 chr1_97344170 0 97344170 C C G G C C C C C C C C C C C C C C C C
1 chr1_97356705 0 97356705 G G G G G G G G A A A A G G G G G G A A
1 chr1_97372804 0 97372804 C T T T T T C C C C C C C C C C C C C C
1 chr1_97387436 0 97387436 G G G G G G G G G G G G G G C C G G G G
1 chr1_97392518 0 97392518 A A A A A A A A G G G G A A A A A A G G
1 chr1_97398475 0 97398475 G G G G G G G G G G G G A G G G G G G G
1 chr1_97400163 0 97400163 T T T T T T T T T T T T T T A A T T T T
1 chr1_97405650 0 97405650 T T T T T T T T C C C C T T T T T T C C
1 chr1_97421920 0 97421920 C C C C C C C C A A A A C C C C C C A A
1 chr1_97424706 0 97424706 A A A A A A A A A C A A A A A A A A A A
1 chr1_97425266 0 97425266 G G G G G G G G A G G G G G G G G G G G
1 chr1_97432793 0 97432793 C C C C C C C C C C C C C C C C T T C C
1 chr1_97434256 0 97434256 C C C C C C C C C C C C C C C G C C C C
1 chr1_97463263 0 97463263 C C C C C C C C C C C T C C C C C C C C
1 chr1_97479152 0 97479152 C C C C C C C C T T T T C C C C C C T T
1 chr1_97483325 0 97483325 A A G G A A A A A A A A A A A A A A A A
1 chr1_97483893 0 97483893 C C C C C C G G C C C C C C C C C C C C
1 chr1_97491263 0 97491263 C C C C C C C C C C C C C C T T C C C C
1 chr1_97494560 0 97494560 G G G G G G G G A G A A G G G G G G A A
1 chr1_97495576 0 97495576 C C C C C C C C C C C C C C C T C C C C
1 chr1_97495610 0 97495610 C T C C C C T T C C C C C C C C C C C C
1 chr1_97500463 0 97500463 G G G G G G G G G G G G G G A G G G G G
1 chr1_97508836 0 97508836 C T C C C C T T C C C C C C C C C C C C
1 chr1_97509798 0 97509798 C C T T C C C C C C C C C C C C C C C C
1 chr1_97510892 0 97510892 G G T T G T G G G G G G G G G G G G G G
1 chr1_97511234 0 97511234 G G G G G G G G G G G G G G G G A A G G
1 chr1_97517110 0 97517110 G G G G G G G G C C C C G G G G G G C C
1 chr1_97518004 0 97518004 C C C C C C C C C C C C C C C C A C C C
1 chr1_97527267 0 97527267 C C C C C C C C T T T T C C C C C C T T
1 chr1_97528190 0 97528190 C T C C C C T T C C C C C C C C C C C C
1 chr1_97529602 0 97529602 T T T T T T T T C C C C T T T T T T C C
1 chr1_97530126 0 97530126 G G G G G G G G G G G G C C G G G G G G
1 chr1_97532775 0 97532775 T T T T T T T T C C C C T T T T T T C C
1 chr1_97539323 0 97539323 G G G G G G G G A A A A G G G G G G A A
1 chr1_97542711 0 97542711 G G G G A G G G G G G G G G G G G G G G
1 chr1_97544499 0 97544499 C C T T C C C C C C C C C C C C C C C C
1 chr1_97544913 0 97544913 A A A A A A A A A A A A A A A A A G A A
1 chr1_97551643 0 97551643 T T T T T T T T T T T T T T T T G G T T
1 chr1_97552442 0 97552442 A A A A A A A A G G G G A A A A A A G G
1 chr1_97554856 0 97554856 C C C C C G C C C C C C C C C C C C C C
1 chr1_97562304 0 97562304 C C C C C C C C T T T T C C C C C C T T
1 chr1_97565572 0 97565572 A A A A A A A A A G A A A A A A A A A A
1 chr1_97573162 0 97573162 T T T T T T T T A A A A T T T T T T A A
1 chr1_97576055 0 97576055 C C C C C G C C C C C C C C C C C C C C
1 chr1_97587186 0 97587186 T T C C C C T T C C C C C C C C C T C C
1 chr1_97589234 0 97589234 A A G G G G A A G G G G G G G G G G G G
1 chr1_97590011 0 97590011 T T C C C C T T C C C C C C C C C C C C
1 chr1_97591520 0 97591520 T T T T T T T T T T T T T T C C T T T T
1 chr1_97597743 0 97597743 G G G G G G G G A A A A G G G G G G A A
1 chr1_97607217 0 97607217 G G G G G G G G A A A A G G G G A A A A
1 chr1_97609235 0 97609235 C G G G C C G G C C C C C C C C C C C C
1 chr1_97611056 0 97611056 G G G G A G G G G G G G G G A G G G G G
1 chr1_97619631 0 97619631 G G C C C C G G G G G G G G G G G G G G
1 chr1_97620099 0 97620099 C C C C C C C C C C C C A A C C C C C C
1 chr1_97623295 0 97623295 C C C C C T C C C C C C C T C C C C C C
1 chr1_97627265 0 97627265 A G G G G G G G G G G G G G G G G G G G
1 chr1_97630105 0 97630105 C C C C C C C C T T T T C C C C C C T T
1 chr1_97631696 0 97631696 A A A A A A A A C C A A A A A A A A A A
1 chr1_97631706 0 97631706 C C C C C C C C A A C C C C C C C C C C
1 chr1_97640545 0 97640545 T T T T T T T T G G G G T T T T T T G G
1 chr1_97658550 0 97658550 G G G G G G G G G G C G G G G G G G C C
1 chr1_97660122 0 97660122 G G G G G G G G G G G G C G G G G G G G
1 chr1_97665972 0 97665972 A A A A A A A A T T T T A A A A A A T T
1 chr1_97666120 0 97666120 G G G G G G G G C C C C G G G G G G C C
1 chr1_97675842 0 97675842 T T T T T T T T G G G G T T T T T T G G
1 chr1_97676648 0 97676648 T T T T T T T T C C C C T T T T T T C C
1 chr1_97677538 0 97677538 G G G G G G G G A A A A G G G G G G A A
1 chr1_97678943 0 97678943 T T C C C C T T C C C C C C C C C C C C
1 chr1_97681780 0 97681780 G G G G G G G G G G C G G G G G G G G G
1 chr1_97692994 0 97692994 G G G G A G G G G G G G G G G G G G G G
1 chr1_97693789 0 97693789 T T T T T T T T T T T T T T C C T T T T
1 chr1_97694531 0 97694531 G G T T T T G G G G G G G G G G G G G G
1 chr1_97708636 0 97708636 T T T T T T T T T T T T T T T T A T T T
1 chr1_97711354 0 97711354 C C T T T T C C C C C C C C C C C C C C
1 chr1_97716811 0 97716811 G G G G G G G G A A A A G G G G G G A A
1 chr1_97719767 0 97719767 C C C C C C C C C C C C C T C C C C C C
1 chr1_97724858 0 97724858 C C C C C C C C C C C C C T C C C C C C
1 chr1_97733318 0 97733318 G G G G G G G G G G C G G G G G G G G G
1 chr1_97740416 0 97740416 C C C C C C C C C C C C C T C C C C C C
1 chr1_97740592 0 97740592 C C C C C C C C C C C C T T C C C C C C
1 chr1_97746316 0 97746316 C C C C C C C C T T T T C C C C C C T T
1 chr1_97755836 0 97755836 T T T T T T T T C C C C T T T T C C C C
1 chr1_97762656 0 97762656 G G G G G G G G G G G G A A A A G G G G
1 chr1_97764327 0 97764327 G G G G G G G G A A A A G G G G G G A A
1 chr1_97766417 0 97766417 C T C C C C C C C C C C C C C C C C C C
1 chr1_97768090 0 97768090 G G G G G G G G G G G G A A G G G G G G
1 chr1_97768124 0 97768124 G G G G G G G G G G G G A A A A A A G G
1 chr1_97774909 0 97774909 G G G G G G A A G G G G G G G G G G G G
1 chr1_97776213 0 97776213 C C C C C C C C C C C C C C C C T T C C
1 chr1_97798621 0 97798621 A A A A A A A A G G G G A A A A A A G G
1 chr1_97798832 0 97798832 T T T T T T T T T T T T T T T T A A T T
1 chr1_97799344 0 97799344 G G A A G G G G G G G G G G G G G G G G
1 chr1_97802232 0 97802232 G G G G G G G G G G G G G G G G C C G G
1 chr1_97803518 0 97803518 C G C C C C C C C C C C C C C C C C C C
1 chr1_97805932 0 97805932 T T T T C C T T T T T T T T T T T T T T
1 chr1_97806844 0 97806844 A A A A G G A A A A A A A A A A A A A A
1 chr1_97813831 0 97813831 A A A A A A A A A A A A A C C C A A A A
1 chr1_97817821 0 97817821 G G G G G G G G A G G G G G G G G G G G
1 chr1_97818552 0 97818552 A A A A A A A A A A A A A C A A A A A A
1 chr1_97824582 0 97824582 G G G G G G G G A A A A G G G G G G A A
1 chr1_97828635 0 97828635 C C C C C C C C C C C C C C A A C C C C
1 chr1_97829350 0 97829350 C T C C C C T T C C C C C C C C C C C C
1 chr1_97840638 0 97840638 G G G G G G G G G G A G G G G G G G G G
1 chr1_97843309 0 97843309 A A A A A A G G A A A A A A A A A A A A
1 chr1_97847431 0 97847431 G G G G G G G G G G T T G G G G G G G G
1 chr1_97851719 0 97851719 C C C T C C C C C C T T C C C C C C C C
1 chr1_97853414 0 97853414 G G G G G G G G A G G G G G G G G G G G
1 chr1_97855116 0 97855116 T T C C C C T T C C C C C C C C C C C C
1 chr1_97856807 0 97856807 A A A A A A A A G G G G A A A A A A G G
1 chr1_97857799 0 97857799 G G G G G G G G A G G G G G G G G G G G
1 chr1_97878054 0 97878054 G G G G G G G G G G G G G G G G A A G G
1 chr1_97887275 0 97887275 C C C C C T C C C C C C C C C C C C C C
1 chr1_97895102 0 97895102 C C A A A A C C A A A A A A A A A A A A
1 chr1_97897326 0 97897326 G G G G G G G G G G G G A G A A G G G G
1 chr1_97903655 0 97903655 A A A A A A A A A G G G A A A A A A A A
1 chr1_97904627 0 97904627 A A G G A G A A A A A A A A A A A A A A
1 chr1_97911599 0 97911599 A A G G G G A A A A A A A A A A A A A A
1 chr1_97911953 0 97911953 T T T T T T T T A T A A T T T T T T T T
1 chr1_97917442 0 97917442 C C C C C C C C C C C C C C T T C C C C
1 chr1_97918696 0 97918696 G G G G G G G G G G G G G G A A G G G G
1 chr1_97919622 0 97919622 A A A A A A A A C C C C A A A A A A C C
1 chr1_97920629 0 97920629 C C C C C C C C T T T T C C C C C C T T
1 chr1_97920795 0 97920795 C C C C C C C C G G G G C C C C C C G G
1 chr1_97921598 0 97921598 C C C C C C C C G G G G C C C C C C G G
1 chr1_97922213 0 97922213 C C C C C C C C A A A A C C C C C C C C
1 chr1_97922701 0 97922701 A A A A A A A A G G G G A A A A A A G G
1 chr1_97925582 0 97925582 G G A A A A A A A A A A A A A A A A A A
1 chr1_97934320 0 97934320 T T T T G T T T T T T T T T T T T T T T
1 chr1_97941125 0 97941125 A A A A A A A A A A A A A A A G A A A A
1 chr1_97941774 0 97941774 A A A A A A A A A A A A A A A A G G A A
1 chr1_97944311 0 97944311 T T T T T T T T A T T T T T T T T T T T
1 chr1_97945714 0 97945714 A A G G G G A A G G G G G G G G G G G G
1 chr1_97957441 0 97957441 A A A A A A A A T T T T A A A A A A T T
1 chr1_97957480 0 97957480 G G G G G G G G A A A A G G G G G G A A
1 chr1_97960014 0 97960014 G G G G G G G G A A A A G G G G G G A A
1 chr1_97965607 0 97965607 T T T T T T T T C C C C T T T T T T C C
1 chr1_97970583 0 97970583 G G C C G G G G G G G G G G G G G G G G
1 chr1_97970826 0 97970826 G G G G G G G G A A A A G G G G G G A A
1 chr1_97975956 0 97975956 A A A A A A A A G G G G A A G G G G G G
1 chr1_97978061 0 97978061 T T T T G T T T T T T T T T T T T T T T
1 chr1_97979898 0 97979898 C C C C C C C C T T T T C C C C C C T T
1 chr1_97984229 0 97984229 A A T T T T A A T T T T T T T T T T T T
1 chr1_97993730 0 97993730 A A C C C C A A C C C C C C C C C C C C
1 chr1_97995854 0 97995854 T T T T T T T T C C C C T T T T T T C C
1 chr1_97996868 0 97996868 C C C C C C C C C C C C C T C C C C C C
1 chr1_97997106 0 97997106 A A G G G G A A G G G G G G G G G G G G
1 chr1_98003856 0 98003856 T T T T T T T T T T T T T T T T C C T T
1 chr1_98007190 0 98007190 T T T T T T T T G G G G T T T T T T G G
1 chr1_98014693 0 98014693 A A G G A A A A A A A A A A A A A A A A
1 chr1_98016511 0 98016511 C C C C C T C C C C C C C C C C C C C C
1 chr1_98016968 0 98016968 G G G G G G G G A A A A G G G G G G A A
1 chr1_98020560 0 98020560 G G A A A A G G G G G G G G G G G G G G
1 chr1_98022719 0 98022719 C C C C C C C C C C C C C C G G C C C C
1 chr1_98031519 0 98031519 G G G G G G G G G G G G G G G G A A G G
1 chr1_98032359 0 98032359 C C C C C C C C T T T T C C C C C C T T
1 chr1_98041877 0 98041877 G G G G A G G G G G G G G G G G G G G G
1 chr1_98051339 0 98051339 C C T T T T C C T T T T T T T T T T T T
1 chr1_98051385 0 98051385 A A A A A A A A A G A A A A A A A A A A
1 chr1_98051563 0 98051563 G G G G G G G G G G A G G G G G G G G G
1 chr1_98054258 0 98054258 C C C C C C C C C T C C C C C C C C T T
1 chr1_98057556 0 98057556 T T T T T T T T T T T T T T C T T T T T
1 chr1_98057814 0 98057814 T T C C C C T T C C C C C C C C C C C C
1 chr1_98059046 0 98059046 C C C C C C C C T T T T C C C C C C T T
1 chr1_98062096 0 98062096 G G G G G G G G C G G G G G G G G G C C
1 chr1_98065609 0 98065609 T T T T T T T T C C C C T T T T T T C C
1 chr1_98069750 0 98069750 G G G G A G G G G G G G G G G G G G G G
1 chr1_98069831 0 98069831 T T C C T T T T T T T T T T T T T T T T
1 chr1_98069885 0 98069885 G G G G G G G G A A A A G G G G G G A A
1 chr1_98075168 0 98075168 A A A A A A A A G G G G A A A A A A G G
1 chr1_98084954 0 98084954 T T T T T T T T C C C C T T T T T T C C
1 chr1_98090554 0 98090554 G G G G G G G G C C C C G G G G G G C C
1 chr1_98094528 0 98094528 G G A A G G G G G G G G G G G G G G G G
1 chr1_98095167 0 98095167 T T T T T T T T T T T T C T T T T T T T
1 chr1_98095812 0 98095812 G G G G C G G G G G G G G G G G G G G G
1 chr1_98105590 0 98105590 G G G G G G G G T T T T G G G G G G T T
1 chr1_98111094 0 98111094 G G G G G G G G A G G G G G G G G G G G
1 chr1_98113429 0 98113429 G G G G A G G G G G G G G G G G G G G G
1 chr1_98117273 0 98117273 G G G G A G G G G G G G G G G G G G G G
1 chr1_98119721 0 98119721 T T T T T T T T A A A A T T T T T T A A
1 chr1_98120006 0 98120006 A A A A A A A A A A A A A A C C A A A A
1 chr1_98124804 0 98124804 C C G G G G G G G G G G G G G G G G G G
1 chr1_98134364 0 98134364 G G A A A G G G A G A A G G G G G G A A
1 chr1_98137051 0 98137051 G G G G G G G G A G G G G G G G G G G G
1 chr1_98139740 0 98139740 C C C C C C C C C C C T C C C C C C C C
1 chr1_98146701 0 98146701 A A A A A A A A A A A A A A A A A T A A
1 chr1_98150637 0 98150637 G G G G G G G G A G G G G G G G G G G G
1 chr1_98153142 0 98153142 G G G G G G G G A A A A G G G G G G A A
1 chr1_98163663 0 98163663 G G G G G G G G G G G G G G G G A A G G
1 chr1_98177479 0 98177479 T T T T T T T T C C C C T T T T T T C C
1 chr1_98180456 0 98180456 C C C C C C C C T T T T C C C C C C T T
1 chr1_98181031 0 98181031 A A A A A A A A A A A A A C A A A A A A
1 chr1_98184032 0 98184032 T T G G G G T T G G G G G G G G G G G G
1 chr1_98187482 0 98187482 A A A A A A A A G G G G A A A A A A G G
1 chr1_98189047 0 98189047 C C C C C C C C C C C C C C C T C C C C
1 chr1_98191685 0 98191685 C C C C C C C C T T T T C C C C C C T T
1 chr1_98195420 0 98195420 C C C C C C C C C T C C C C C C C C T T
1 chr1_98196241 0 98196241 C C T T T T C C C T C C C C C C C C C C
1 chr1_98198073 0 98198073 T T T T T T T T G T T T T T T T T T T T
1 chr1_98200608 0 98200608 G G G G G G G G G G G G G G G G A A G G
1 chr1_98202485 0 98202485 C C C C C C C C T T T T C C C C C C T T
1 chr1_98216283 0 98216283 G G G G G G G G G G A A G G G G G G A A
1 chr1_98219814 0 98219814 C C C C C C C C C C C C A C C C C C C C
1 chr1_98222631 0 98222631 C C C C C T C C C C C C C C C C C C C C
1 chr1_98222810 0 98222810 C C C C C C C C T T T T C C C C C C T T
1 chr1_98223357 0 98223357 A A C C C C A A A A A A A A A A A A A A
1 chr1_98223765 0 98223765 C C C C C C C C C T T T C C C C C C C C
1 chr1_98223869 0 98223869 T T T T C T T T T T T T T T T T T T T T
1 chr1_98225627 0 98225627 G G G G G G G G G G G G A G G G G G G G
1 chr1_98225662 0 98225662 G G G G A G G G A A A A A A A A A A A A
1 chr1_98227025 0 98227025 A A A A A A A A C C C C A A A A A A C C
1 chr1_98227945 0 98227945 T T T T T T T T T T T T C C T T T T T T
1 chr1_98229652 0 98229652 T T C C C C T T C C C C C C C T C C C C
1 chr1_98230261 0 98230261 G G G G G G G G T T T T G G G G G G T T
1 chr1_98233011 0 98233011 A A A A A T A A A A A A A A A A A A A A
1 chr1_98234856 0 98234856 G G G G G G G G C C C C G G G G G G C C
1 chr1_98234913 0 98234913 T T C C C C T T T T T T T T T T T T T T
1 chr1_98237185 0 98237185 C C T T T T C C T T T T T T T T T T T T
1 chr1_98237347 0 98237347 A A A A A A A A C C C C A A A A A A C C
1 chr1_98237634 0 98237634 C C C C C C C C C C C C T T C C C C C C
1 chr1_98242978 0 98242978 A A A A A A A A A A A A A A A C A A A A
1 chr1_98246315 0 98246315 C C C C C C C C T T T T C C C C C C C C
1 chr1_98252209 0 98252209 C C C C C C C C T T T T C C C C C C T T
1 chr1_98257309 0 98257309 T T T T T T T T C C C C T T T T T T C C
1 chr1_98257785 0 98257785 C C C C C C C C C C C C T T T T T T C C
1 chr1_98260018 0 98260018 G G G G G G G G G G G G G G C C G G G G
1 chr1_98261442 0 98261442 A A A A A A A A G G G G A A A A A A G G
1 chr1_98263770 0 98263770 T T T T T T T T T T T T C C C C C C T T
1 chr1_98263884 0 98263884 A A A A A A A A A A A A A G A A A A A A
1 chr1_98267039 0 98267039 A A A A A A A A G G G G A A A A A A G G
1 chr1_98268482 0 98268482 C C C C C C C C C C C C C C C T C C C C
1 chr1_98274268 0 98274268 C C C C C C T T C C C C C C C C C C C C
1 chr1_98276587 0 98276587 G G G G G G G G G G G G C G G G G G G G
1 chr1_98277402 0 98277402 A A A A A A A A A A A T A A A A A A A A
1 chr1_98279808 0 98279808 G G G G A G G G G G G G G G G G G G G G
1 chr1_98282104 0 98282104 G G G G A G G G G G G G G G G G G G G G
1 chr1_98285504 0 98285504 C C A A C C C C C C C C C C C C C C C C
1 chr1_98293727 0 98293727 C C C C C C C C G G G G C C C C C C G G
1 chr1_98295473 0 98295473 A G G G G G G G G G G G G G G G G G G G
1 chr1_98304125 0 98304125 T T G G G G T T G G G G T T G G G G G G
1 chr1_98307920 0 98307920 A A A A A A A A A A A A A G A A A A A A
1 chr1_98310050 0 98310050 C C C T C C C C C C C C C C C C C C C C
1 chr1_98310715 0 98310715 C C C C C C C C C C C C C C T T C C C C
1 chr1_98311543 0 98311543 G G G G A G G G G G G G G G G G G G G G
1 chr1_98327433 0 98327433 C C G G G G C C G G G G C C C C C C G G
1 chr1_98329829 0 98329829 A A A A A A A A A A A A A A A A A G A A
1 chr1_98332203 0 98332203 T T C C C C T T C C C C C C C C C C C C
1 chr1_98333993 0 98333993 A A A A A G A A A A A A G G G G A A A A
1 chr1_98334240 0 98334240 C C C T C C C C C C C C C C C C C C C C
1 chr1_98337917 0 98337917 G G G G G G G G A A A A G G G G G G A A
1 chr1_98338202 0 98338202 C C C C C C C C C G C C C C C C C C G G
1 chr1_98341758 0 98341758 G G A A A G G G G G G G G G G G G G G G
1 chr1_98343553 0 98343553 C C T T C T C C C C C C C C C C C C C C
1 chr1_98351154 0 98351154 T T T T T T T T T T T T G G G G G G T T
1 chr1_98355724 0 98355724 G G G G A G G G G G G G G G G G G G G G
1 chr1_98357152 0 98357152 C C C C C C C C C C C C C C C C T T C C
1 chr1_98357842 0 98357842 C C C C C C C C C C A C C C C C C C C C
1 chr1_98358531 0 98358531 C C A A A A C C A A A A A A A A A A A A
1 chr1_98359234 0 98359234 G G G G G G G G A A A A G G G G G G A A
1 chr1_98370701 0 98370701 T T T T T T T T T T T T C T T T T T T T
1 chr1_98373063 0 98373063 G G G G G G A A G G G G G G G G G G A A
1 chr1_98374400 0 98374400 A A A A A A A A A A A G A A A A A A A A
1 chr1_98374654 0 98374654 C C C C C C C C C C C C C C C C T T C C
1 chr1_98383515 0 98383515 C C T T T T C C C C C C C C C C C C C C
1 chr1_98387106 0 98387106 C C C C C T C C C C C C C C C C C C C C
1 chr1_98389346 0 98389346 C C C C C C C C C C C T C C C C C C C C
1 chr1_98390599 0 98390599 G G G G G G G G A A A A G G G G G G A A
1 chr1_98390864 0 98390864 C C C C C C C C C C C C C T C C C C C C
1 chr1_98392656 0 98392656 G G G G G G G G C C C C G G G G G G C C
1 chr1_98393057 0 98393057 A A A A A G A A A A A A A A A A A A A A
1 chr1_98394528 0 98394528 G G G G G G G G G G G G A G G G G G G G
1 chr1_98400224 0 98400224 A A A A A A A A A A A A A A A A C C A A
1 chr1_98404996 0 98404996 C C C C C C C C C C C C C T C C C C C C
1 chr1_98406334 0 98406334 G G G G G G G G G G G G G G G G A G G G
1 chr1_98406394 0 98406394 G G G G G G G G G G G G G G G G A G G G
1 chr1_98407874 0 98407874 C C C C C C C C C C C C C C C C C G C C
1 chr1_98412809 0 98412809 G G G G A G G G G G G G G G G G G G G G
1 chr1_98413364 0 98413364 C C C C C C G G C C C C C C C C C C C C
1 chr1_98416592 0 98416592 C C C C C C C C C C C C C C T T C C C C
1 chr1_98419883 0 98419883 C C C C C C C C C C C C C C C C T T C C
1 chr1_98421135 0 98421135 A A G G G G G G G G G G G G G G G G G G
1 chr1_98425126 0 98425126 C C C C C C C C T T T T C C C C C C T T
1 chr1_98427632 0 98427632 G G G G G G G G A A A A G G G G G G A A
1 chr1_98428370 0 98428370 C C C C C C C C C C C G C C C C C C C C
1 chr1_98429613 0 98429613 A A A A A G A A A A A A A A A A A A A A
1 chr1_98433543 0 98433543 C C C C C C C C G G G G C C C C C C G G
1 chr1_98437748 0 98437748 A G A A A A A A A A A A A A A A A A A A
1 chr1_98437779 0 98437779 A A A A A A A A A G A A A A A A A A A A
1 chr1_98439275 0 98439275 T T T T T T T T C T T T T T T T T T T T
1 chr1_98446615 0 98446615 A G G G G G G G G G G G G G G G G G G G
1 chr1_98447498 0 98447498 G G G G A G G G G G G G G G G G G G G G
1 chr1_98466284 0 98466284 G G G G G G G G C C C C G G G G G G C C
1 chr1_98472965 0 98472965 T T T T T T T T C C C C T T T T T T C C
1 chr1_98473003 0 98473003 A A A A A A A A G G G G A A A A A A G G
1 chr1_98473140 0 98473140 C C C C C C C C C C C T C C C C C C C C
1 chr1_98474677 0 98474677 T T T T T T T T C C C C T T T T T T C C
1 chr1_98475721 0 98475721 G G G G G G G G G G G G G G A A G G G G
1 chr1_98477265 0 98477265 T T T T T T T T C C C C T T T T T T C C
1 chr1_98477737 0 98477737 G G G G G G G G G G G G G G G G A A G G
1 chr1_98482567 0 98482567 G G G G G G G G G G G G G G A A G G G G
1 chr1_98490867 0 98490867 G G A A A A G G A A A A A A A A A A A A
1 chr1_98505469 0 98505469 A A A A A A A A A A A A A A A G A A A A
1 chr1_98511340 0 98511340 A A A A A A A A C C C C A A A A A A C C
1 chr1_98513098 0 98513098 A A A A A A A A C C C C A A A A A A C C
1 chr1_98514466 0 98514466 C C G G G G C C C C C C G G G G G G C C
1 chr1_98518802 0 98518802 C C C C C C C C T T T T C C C C T T T T
1 chr1_98519780 0 98519780 G G T T T T G G G G G G G T T T T T G G
1 chr1_98523158 0 98523158 C C C C C C C C T T T T C C C C C C T T
1 chr1_98523296 0 98523296 G G G G G G G G A A A A G G G G G G A A
1 chr1_98528507 0 98528507 C C C C C C C C C C C C C C A A C C C C
1 chr1_98529808 0 98529808 G G G G G G G G G G G G G G A G G G G G
1 chr1_98532252 0 98532252 C C T T T T C C C C C C C C C C C C C C
1 chr1_98532855 0 98532855 A A A A A A A A A A A A A A A A T T A A
1 chr1_98534638 0 98534638 C C C C C C C C G G G G C C C C C C G G
1 chr1_98537704 0 98537704 T T T T T T T T C C C C T T T T T T C C
1 chr1_98539494 0 98539494 C C C C C C C C C C C C C C C C A A C C
1 chr1_98543091 0 98543091 T T T T T T T T C T T T T T T T T T C C
1 chr1_98555182 0 98555182 T T T T T T T T C C C C T T T T T T C C
1 chr1_98556635 0 98556635 A A A A A A A A A A A G A A A A A A G G
1 chr1_98557730 0 98557730 T T T T T T T T T T T T T T T T C C T T
1 chr1_98563870 0 98563870 A A A A A A A A A A A A A G A A A A A A
1 chr1_98565015 0 98565015 A A A A A A A A G G G G A A A A A A G G
1 chr1_98567722 0 98567722 T T T T T T T T T T T T C C C T C C T T
1 chr1_98568072 0 98568072 G G G G G G G G G G G G G G G G A G G G
1 chr1_98569531 0 98569531 G G G G G G G G G G G G A G G G G G G G
1 chr1_98576558 0 98576558 A A G G A A A A A A A A A A A A A A A A
1 chr1_98578997 0 98578997 T T T T T T T T C C C C T T T T T T C C
1 chr1_98579797 0 98579797 T T T T T T T T T T C T T T T T T T T T
1 chr1_98581034 0 98581034 T T T T C C T T C C C C C C C C C C C C
1 chr1_98581489 0 98581489 C C C C C C C C T T T T C C C C C C T T
1 chr1_98582440 0 98582440 A A A A A A A A A A A A A C A A A A A A
1 chr1_98582468 0 98582468 C C C C C C C C T T T T C C C C C C T T
1 chr1_98586129 0 98586129 T T T T T T T T C C C C T T T T T T C C
1 chr1_98586472 0 98586472 T T T T T T T T G G G G T T T T T T G G
1 chr1_98591724 0 98591724 G G G G G G G G A A A A G G G G G G A A
1 chr1_98592918 0 98592918 T T T T T T T T C C C C T T T T T T C C
1 chr1_98593111 0 98593111 T T T T T T C C T T T T T T T T T T T T
1 chr1_98596306 0 98596306 G G G G G G G G A A A A G G G G G G A A
1 chr1_98597178 0 98597178 C C T T T T C C C C C C C C C C C C C C
1 chr1_98597181 0 98597181 A A A A A A A A A A G G A A A A A A A A
1 chr1_98601846 0 98601846 A A A A A G A A A A A A A A A A A A A A
1 chr1_98602202 0 98602202 T T C C C C T T T T T T T T T T C C T T
1 chr1_98606723 0 98606723 T T T T T T T T C C C C T T T T T T C C
1 chr1_98611192 0 98611192 T T T T T T T T T T T T T T C C T T T T
1 chr1_98613743 0 98613743 G G G G A G G G G G G G G G G G G G G G
1 chr1_98615425 0 98615425 T T T T T T T T C C C C T T T T T T C C
1 chr1_98616620 0 98616620 A A A A A A A A C C C C A A A A A A C C
1 chr1_98617768 0 98617768 G G G G G G G G A A A A G G G G G G A A
1 chr1_98619051 0 98619051 A A A A A A A A G G G G A A A A A A G G
1 chr1_98619357 0 98619357 G G G G G G G G A A A A G G G G G G A A
1 chr1_98627586 0 98627586 A A A G A A A A A A A A A A A A A A A A
1 chr1_98628131 0 98628131 T T T T T T T T T T T T T T C C T T T T
1 chr1_98629787 0 98629787 A A A A A A A A A A A A A A A A G G A A
1 chr1_98630733 0 98630733 C C C C C C C C C C C C C C C T C C C C
1 chr1_98631376 0 98631376 C C C C C C C C T T T T C C C C C C T T
1 chr1_98635971 0 98635971 G G G G G G G G C C C C G G G G G G C C
1 chr1_98641235 0 98641235 C C C C C C C C C T C C C C C C C C C C
1 chr1_98642793 0 98642793 T T T T T T T T T T T T T T T T A A T T
1 chr1_98644767 0 98644767 C C C C C C C C T T T T C C C C C C T T
1 chr1_98645296 0 98645296 C C C C C C C C T T T T C C C C C C T T
1 chr1_98649083 0 98649083 A A A A A A A A G G G G A A A A A A G G
1 chr1_98649969 0 98649969 G G G G G G G G G G G G G G A G G G G G
1 chr1_98653226 0 98653226 C C C C C C C C T T T T C C C C C C T T
1 chr1_98654405 0 98654405 C C C C C C C C T T T T C C C C C C T T
1 chr1_98654557 0 98654557 A A A A A A A A G G G G A A A A A A G G
1 chr1_98654758 0 98654758 G G G G G G G G C C C C G G G G G G C C
1 chr1_98656296 0 98656296 T T G G G G T T G G G G G G G G G G G G
1 chr1_98666732 0 98666732 G G G G G G G G G G G G G G G G A A G G
1 chr1_98671195 0 98671195 A A A A A A A A A A A A A A A G A A A A
1 chr1_98680648 0 98680648 G G G G G G G G T T T T T T T T T T T T
1 chr1_98682257 0 98682257 T T C C C C T T C T C C C C C C C C T T
1 chr1_98683761 0 98683761 C C C C C C C C C C C C T T C T C C C C
1 chr1_98685715 0 98685715 C T T T T T T T T T T T T T T T T T T T
1 chr1_98686406 0 98686406 C C C T C C C C C C C C C C C C C C C C
1 chr1_98686902 0 98686902 G G G G G G G G C C C C G G G G G G C C
1 chr1_98687819 0 98687819 C C C C C C C C C C C C C T C C C C C C
1 chr1_98690387 0 98690387 C C C C C C C C T T T T C C C C C C T T
1 chr1_98691811 0 98691811 T T T T T T T T C C C C T T T T T T C C
1 chr1_98695380 0 98695380 A G G G G G G G G G G G G G G G G G G G
1 chr1_98696011 0 98696011 A A A A A A A A A G A A A A A A A A A A
1 chr1_98696793 0 98696793 A A A A A A A A G G G G A A A A A A G G
1 chr1_98700852 0 98700852 T T T T T T T T T T T T C T T T T T T T
1 chr1_98705125 0 98705125 A A A A A A A A G G G G A A A A A A G G
1 chr1_98705349 0 98705349 T T T T T T T T G G G G T T T T T T G G
1 chr1_98715912 0 98715912 G G G G G G G G A A A A G G G G G G A A
1 chr1_98716405 0 98716405 C C T T C C C C C C C C C C C C C C C C
1 chr1_98716410 0 98716410 C C A A C C C C C C C C C C C C C C C C
1 chr1_98718685 0 98718685 C C C C C C C C C C C C C C C C T T C C
1 chr1_98719369 0 98719369 G G G G G G G G A A A A G G G G G G A A
1 chr1_98721117 0 98721117 G G G G G G G G A A A A G G G G G G A A
1 chr1_98722118 0 98722118 G G A A A G G G G G G G G G G G G G G G
1 chr1_98722412 0 98722412 T T T T T T T T T T T T T T T T C C T T
1 chr1_98722538 0 98722538 A A A A A G A A A A A A A A A A A A A A
1 chr1_98726090 0 98726090 C C A C C C C C C C C C C C C C C C C C
1 chr1_98731134 0 98731134 C C C C C C C C C C C C C C C C T T C C
1 chr1_98737272 0 98737272 T T T T T T T T C C C C T T T T T T C C
1 chr1_98737394 0 98737394 G G G G G G G G A A A A G G G G G G A A
1 chr1_98737687 0 98737687 G G G G G G G G T T T T T T T T T T T T
1 chr1_98745712 0 98745712 C C C C C C C C C T C C C C C C C C C C
1 chr1_98746344 0 98746344 G G G G G G G G G G G G G G A A G G G G
1 chr1_98750423 0 98750423 G G G G G G G G A A A A G G G G G G A A
1 chr1_98760713 0 98760713 C C C C C C C C C G C C C C C C C C C C
1 chr1_98768338 0 98768338 A A A A A A A A G G G G A A A A A A G G
1 chr1_98768361 0 98768361 G G C G G G G G G G G G G G G G G G G G
1 chr1_98768404 0 98768404 C C A C C C C C A A A A A A A A A A A A
1 chr1_98772607 0 98772607 A A A A A A A A A A A A A A A A G G A A
1 chr1_98778144 0 98778144 G G G G G G G G G G G G A G G G G G G G
1 chr1_98779012 0 98779012 G G G T T T G G G G G G G G G G G G G G
1 chr1_98779187 0 98779187 A A A T A T A A A A A A A A A A A A A A
1 chr1_98784550 0 98784550 T T T T T T T T T T T T C T T T C C T T
1 chr1_98795398 0 98795398 T T C C C C C C C C C C C C C C C C C C
1 chr1_98804473 0 98804473 G G G G G G A A G G G G G G G G G G G G
1 chr1_98810162 0 98810162 C C A C A C C C C C C C C C C C C C C C
1 chr1_98811582 0 98811582 C T C C C C C C C C C C C C C C C C C C
1 chr1_98817080 0 98817080 G G G G A G G G G G G G G G G G G G G G
1 chr1_98818506 0 98818506 A A A A A A A A G G G G A A A A A A G G
1 chr1_98821760 0 98821760 C C C C C C C C C C C C C C T T C C C C
1 chr1_98824052 0 98824052 A A A A A A A A A G G G A A A A A A G G
1 chr1_98825073 0 98825073 C T C C C C C C T T T T C C C C C C T T
1 chr1_98825555 0 98825555 C C C C C C C C A A A A C C C C C C A A
1 chr1_98826747 0 98826747 C T C C C C C C C C C C C C C C C C C C
1 chr1_98826965 0 98826965 A A A A A A A A A A A A T T A A A A A A
1 chr1_98827333 0 98827333 C C C C A C C C C C C C C C C C C C C C
1 chr1_98833456 0 98833456 C C C C C C T T C C C C C C C C C C C C
1 chr1_98838969 0 98838969 C C C C C C C C C C C C C C T T C C C C
1 chr1_98839093 0 98839093 G G G G G G G G G G G G G T G G G G G G
1 chr1_98839679 0 98839679 G G G G G G G G A A A A G G G G G G A A
1 chr1_98843219 0 98843219 A A A A A A G G A A A A A A A A A A A A
1 chr1_98843526 0 98843526 G G G G G G G G A G G G G G G G G G G G
1 chr1_98844974 0 98844974 C C C C C T C C C C C C C C C C C C C C
1 chr1_98849173 0 98849173 T T A A A T T T T T T T T T T T T T T T
1 chr1_98850367 0 98850367 C C C C C C C C C C C C C C C C G G C C
1 chr1_98860491 0 98860491 C C G G C C C C C C C C C C C C C C C C
1 chr1_98860519 0 98860519 G G G G G G G G A A A A G G G G G G A A
1 chr1_98865067 0 98865067 G G G G A G G G G G G G G G G G G G G G
1 chr1_98865306 0 98865306 T T A A A A T T A A A A A A A A A A A A
1 chr1_98876754 0 98876754 A A A A A A G G A A A A A A A A A A A A
1 chr1_98883535 0 98883535 C C C C C C C C C T C C C C C C C C C C
1 chr1_98884242 0 98884242 C C C C C C C C G G G G C C C C C C G G
1 chr1_98890605 0 98890605 C C C C A C C C C C C C C C C C C C C C
1 chr1_98903704 0 98903704 A A A A A A A A A A A A A A A A G G A A
1 chr1_98908404 0 98908404 C C C C C C C C G G G G C C C C C C G G
1 chr1_98914864 0 98914864 C C C C C C C C A A A A C C C C C C A A
1 chr1_98917215 0 98917215 T T T T T T T T C C C C T T T T T T C C
1 chr1_98918407 0 98918407 T T T T T T T T T T T T T T T T G T T T
1 chr1_98934129 0 98934129 G G G G A A G G G G G G A G G G G G G G
1 chr1_98934537 0 98934537 C C C C C T C C C C C C C C C C C C C C
1 chr1_98941141 0 98941141 T T T T C T T T T T T T T T T T T T T T
1 chr1_98942020 0 98942020 A A A A A A A A A G G G A A A A A A G G
1 chr1_98946178 0 98946178 T T T T C T T T T T T T T T T T T T T T
1 chr1_98951432 0 98951432 A A A A A A A A C C C C A A A A A A C C
1 chr1_98952675 0 98952675 G G G G G G G G G G G G G G G G A A G G
1 chr1_98953638 0 98953638 G G A A A G G G G G G G G G G G G G G G
1 chr1_98954871 0 98954871 A G G G G G A A G G G G G G G G G G G G
1 chr1_98964095 0 98964095 C C C C C C C C A A A A C C C C C C A A
1 chr1_98967546 0 98967546 G G G G G G G G G G G G G G C G G G G G
1 chr1_98967771 0 98967771 A A A A A A A A A C A A A A A A A A A A
1 chr1_98968541 0 98968541 A A A A A A A A A A A A A A A T A A A A
1 chr1_98974919 0 98974919 C C C C C C C C C T C C C C C C C C C C
1 chr1_98978657 0 98978657 T T T T T T T T C C C C T T T T T T C C
1 chr1_98978780 0 98978780 G G G G G T G G G G G G G G G G G G G G
1 chr1_98985388 0 98985388 G G G G G G G G T T T T G G G G G G T T
1 chr1_98986201 0 98986201 T T T T T T T T C C C C T T T T T T C C
1 chr1_98987391 0 98987391 C C C C C C C C G G G G C C C C C C G G
1 chr1_98990708 0 98990708 T T C C C T T T T T T T T T T T T T T T
1 chr1_98997646 0 98997646 A A G G G G A A G G G G G G G G G G G G
1 chr1_99008088 0 99008088 T T C C C C T T C C C C T T T T T T C C
1 chr1_99011796 0 99011796 G G G G G G G G A A A A G G G G G G A A
1 chr1_99013334 0 99013334 C C C C C C C C C C C C C C C T C C C C
1 chr1_99022519 0 99022519 A A G G A G A A A A A A A A A A A A A A
1 chr1_99049363 0 99049363 G G G G A G G G G G G G G G G G G G G G
1 chr1_99051480 0 99051480 A A G G G G A A G G G G G G G G G G G G
1 chr1_99062698 0 99062698 G G G G A G G G G G G G G G G G G G G G
1 chr1_99065630 0 99065630 T T T T T T T T T T C T T T T T T T T T
1 chr1_99084175 0 99084175 C C C C C C C C T T T T C C C C C C T T
1 chr1_99087265 0 99087265 C C C C C C C C T T T T C C C C C C T T
1 chr1_99094264 0 99094264 G G G G G G G G A A A A A A A A A A A A
1 chr1_99096973 0 99096973 C C T T C T C C C C C C C C C C C C C C
1 chr1_99103099 0 99103099 C C C C C C C C T T T T C C C T C C T T
1 chr1_99108203 0 99108203 G G G G G G G G A G A A G G G G G G G G
1 chr1_99108415 0 99108415 A A A A A A A A G G G G A A A A A A G G
1 chr1_99115989 0 99115989 A A A A A A A A T T T T A A A A A A T T
1 chr1_99125121 0 99125121 C C C C C C C C T T T T C C C C C C T T
1 chr1_99131441 0 99131441 G G G G G G T T G G G G G G G G G G G G
1 chr1_99139852 0 99139852 G G A A A G G G A A A A A A A A A A A A
1 chr1_99142120 0 99142120 C C C C C C C C C T C C C C C C C C C C
1 chr1_99147475 0 99147475 G G G G G G G G T T T T G G G G G G T T
1 chr1_99152225 0 99152225 G G C C C C G G G G G G G G G G G G G G
1 chr1_99152537 0 99152537 C C C C C T C C C C C C C C C C C C C C
1 chr1_99153727 0 99153727 T T T T T T T T G G T T T T T T T T G G
1 chr1_99159999 0 99159999 T T G G G G T T T T T T T T T T T T T T
1 chr1_99160277 0 99160277 G G G G G G G G G G G G G G G G A A G G
1 chr1_99173556 0 99173556 G G C C C C G G G G G G G G G G G G G G
1 chr1_99174370 0 99174370 A A A A A A A A A A C C A A A A A A A A
1 chr1_99177216 0 99177216 G G G G G G G G G G G G G G G G A G G G
1 chr1_99182014 0 99182014 G G G G G G G G G G G G G G G G T T G G
1 chr1_99183792 0 99183792 C C C C C C C C C C C C C C C C T T C C
1 chr1_99185306 0 99185306 T T T T T T T T G G G G T T T T T T G G
1 chr1_99186386 0 99186386 G G G G G G G G G G G G A A A A G G G G
1 chr1_99189950 0 99189950 G G G G A G G G G G G G G G G G G G G G
1 chr1_99196118 0 99196118 C T C C C C C C C C C C C C C C C C C C
1 chr1_99196820 0 99196820 C C C C C C C C T T C T C C C C C C C C
1 chr1_99199047 0 99199047 A A G G G G A A G G G G G G G G G G G G
1 chr1_99202264 0 99202264 T T T T T T T T T T T T T T T T C T T T
1 chr1_99207226 0 99207226 C C C C C T C C C C C C C C C C C C C C
1 chr1_99208625 0 99208625 A A A A A A A A A A A G A A A A A A A A
1 chr1_99209671 0 99209671 A A G G G G G G G G G G G G G G G G G G
1 chr1_99210238 0 99210238 T T A T T T T T T T T T T T T T T T T T
1 chr1_99214938 0 99214938 C C C C C C C C C C C C T T T T C C C C
1 chr1_99216241 0 99216241 C C C C C C C C A A A A C C C C C C A A
1 chr1_99216449 0 99216449 G G G G G G G G G G G G G G G G C C G G
1 chr1_99219911 0 99219911 G G G G G G A A G G G G G G G G G G G G
1 chr1_99219984 0 99219984 T T G T G T T T G G G G G G G G G G G G
1 chr1_99220324 0 99220324 C C G G G G G G G G G G G G G G G G G G
1 chr1_99220546 0 99220546 A A A G A A A A A A A A A A A A A A A A
1 chr1_99228341 0 99228341 A G G G G G A A G G G G G G G G G G G G
1 chr1_99229941 0 99229941 A A A A A A A A A A A A A A A G A A A A
1 chr1_99230854 0 99230854 T T T T C T T T T T T T T T T T T T T T
1 chr1_99231756 0 99231756 A A A A A A A A C C C C A A A A A A C C
1 chr1_99237838 0 99237838 T T T T T T T T C C C C T T T T T T C C
1 chr1_99238468 0 99238468 C C A A A C C C C C C C C C C C C C C C
1 chr1_99240287 0 99240287 C C G G C C C C C C C C C C C C C C C C
1 chr1_99247044 0 99247044 T T T T T T T T G G G G T T T T T T G G
1 chr1_99250575 0 99250575 G G G G G G G G A A A A G G G G A G A A
1 chr1_99250876 0 99250876 C C C C A C C C C C C C C C C C C C C C
1 chr1_99260602 0 99260602 T T T T T T T T C T T T T T T T T T T T
1 chr1_99263938 0 99263938 C C C C C C C C T T T T C T C C C C T T
1 chr1_99265522 0 99265522 C C C C C C C C C C C C C C C C T T C C
1 chr1_99267458 0 99267458 G G G G G G G G A G G G G G G G G G G G
1 chr1_99267834 0 99267834 A A A A A G A A G G G G A A A A A A G G
1 chr1_99269998 0 99269998 A A A A A A A A G G G G A A A A A A G G
1 chr1_99273587 0 99273587 A A A A A A A A A A A A A G A A A A A A
1 chr1_99279663 0 99279663 T T T T T T T T C C C C T T T T T T C C
1 chr1_99280142 0 99280142 T T T T T T T T C C C C T T T T T T C C
1 chr1_99280446 0 99280446 G G G G G G G G G G G G A A G G G G G G
1 chr1_99281472 0 99281472 T T T T T T T T C C C C T T T T T T C C
1 chr1_99289964 0 99289964 A A A A A A A A G G G G A A A A A A G G
1 chr1_99291489 0 99291489 G G G G G G G G G G G G G G T T G G G G
1 chr1_99292037 0 99292037 G G G G G G G G G G G G C G G G G G G G
1 chr1_99298161 0 99298161 T T T T T T T T C C C C T T T T T T C C
1 chr1_99299808 0 99299808 A A A A A A A A A A A A A G A A A A A A
1 chr1_99300252 0 99300252 C C C C C C C C C C C C C G C C C C C C
1 chr1_99306769 0 99306769 C C C C C T C C C C C C C C C C C C C C
1 chr1_99306998 0 99306998 A C C C C C C C C C C C C C C C C C C C
1 chr1_99309820 0 99309820 G G G G G G G G A G G G G G G G G G G G
1 chr1_99311303 0 99311303 G G G G G G G G A A A A G G G G G G A A
1 chr1_99313644 0 99313644 G G G G G G G G G G G G G G G G A A G G
1 chr1_99313656 0 99313656 T T T T T T T T C C C C T T T T T T C C
1 chr1_99324477 0 99324477 T T T T T T T T C T C C T T T T T T C C
1 chr1_99325962 0 99325962 G G G G G G G G G G G G A A G G G G G G
1 chr1_99329318 0 99329318 G G C C C G G G G G G G G G G G G G G G
1 chr1_99330661 0 99330661 C C C C C C C C T T T T C C C C C C T T
1 chr1_99331733 0 99331733 T T T T T T T T T T T T T T G T T T T T
1 chr1_99332184 0 99332184 T T T T T T T T C C C C T T T T T T C C
1 chr1_99332948 0 99332948 A A A A A A A A A A A A A A A A G G A A
1 chr1_99333290 0 99333290 T T T T T T T T T T T T T T C C T T T T
1 chr1_99335436 0 99335436 G G G G G G G G G G G G G G A G G G G G
1 chr1_99337704 0 99337704 G G A A G G G G G G G G G G G G G G G G
1 chr1_99342320 0 99342320 C T T T T T T T T T T T T T T T T T T T
1 chr1_99353451 0 99353451 C T T T T T C C T T T T T T T T T T T T
1 chr1_99353735 0 99353735 A A A A A A A A G G G G A A A A A A G G
1 chr1_99359548 0 99359548 T T T T T T T T C C C C T T T T T T C C
1 chr1_99360295 0 99360295 A A A A A A A A A A A A A A G G A A A A
1 chr1_99361475 0 99361475 T T T T T T T T T T T T C C C C T T T T
1 chr1_99362800 0 99362800 C C C C C C C C C C C C C C A C C C C C
1 chr1_99364087 0 99364087 A A A A A A A A G G G G A A A A A A G G
1 chr1_99364925 0 99364925 G G C C G G G G G G G G G G G G G G G G
1 chr1_99367086 0 99367086 C C T T C T C C C C C C C C C C C C C C
1 chr1_99369005 0 99369005 A A A A A A A A A A A A A A A A G G A A
1 chr1_99371000 0 99371000 C C C C C C C C G G G G C C C C C C G G
1 chr1_99372390 0 99372390 A A A A A A A A T T T T A A A A A A T T
1 chr1_99373908 0 99373908 C C C C C C C C C C C C C C C C T T C C
1 chr1_99387390 0 99387390 C C C C C C C C T T T T C C C C C C T T
1 chr1_99389875 0 99389875 A A A A A A A A G G G G A A A A A A G G
1 chr1_99391449 0 99391449 A A A A A A A A G G G G A A A A A A G G
1 chr1_99398265 0 99398265 C C C C C C C C T T T T C C C C C C T T
1 chr1_99402563 0 99402563 C C C C C C C C C C C C C G C C C C C C
1 chr1_99408221 0 99408221 T T T T C T T T T T T T T T T T T T T T
1 chr1_99409816 0 99409816 C C C C C C C C C T C C C C C C C C T T
1 chr1_99413325 0 99413325 T T T T T T T T G G G G T T T T T T G G
1 chr1_99418462 0 99418462 A A G G A G A A A A A A A A A A A A A A
1 chr1_99418740 0 99418740 C C C C C C C C T T T T C C C C T T T T
1 chr1_99420745 0 99420745 T T T T T T T T T T T T G T T T T T T T
1 chr1_99420871 0 99420871 C C C C C C C C A A A A C C C C C C A A
1 chr1_99421289 0 99421289 T T C C C C T T C C C C C C C C C C C C
1 chr1_99422000 0 99422000 T T T T T T T T C T C T T T T T T T T T
1 chr1_99424447 0 99424447 A A A A A A A A G G G G A A A A A A G G
1 chr1_99425079 0 99425079 C C C C C C C C T T T T C C C C C C T T
1 chr1_99431179 0 99431179 C C C C C C C C C C C C C C C C T T C C
1 chr1_99431979 0 99431979 A A A A A A A A G G G G A A A A A A G G
1 chr1_99432343 0 99432343 C C C C C T C C C C C C C C C C C C C C
1 chr1_99435613 0 99435613 A A A A A A A A A A A A A A A A G G A A
1 chr1_99442992 0 99442992 C C C C C C C C T T T T C C C C C C T T
1 chr1_99459015 0 99459015 G G G G G G G G C C C C G G G G G G C C
1 chr1_99459544 0 99459544 C C C C C C C C G G G G C C C C C C G G
1 chr1_99460412 0 99460412 A A A A A A A A C C C C A A A A A A C C
1 chr1_99463599 0 99463599 C C T T C C C C C C C C C C C C C C C C
1 chr1_99465954 0 99465954 A C C C C C C C C C C C C C C C C C C C
1 chr1_99467068 0 99467068 C C C C A C C C C C C C C C C C C C C C
1 chr1_99469063 0 99469063 C C C T C C C C C C C C C C C C C C C C
1 chr1_99487705 0 99487705 T T T T T T T T C T T T T T T T T T C C
1 chr1_99489652 0 99489652 C C C C C C C C C C C C C C C T C C C C
1 chr1_99489939 0 99489939 T T T T T T T T C C C C T T T T T T C C
1 chr1_99491929 0 99491929 G G T T T T G G G G G G G G G G G G G G
1 chr1_99500126 0 99500126 T T T T T T T T C C C C T T T T T T C C
1 chr1_99506785 0 99506785 C C C C C C C C C C C C C C T T C C C C
1 chr1_99507309 0 99507309 G G G G G G G G A G G G G G G G G G G G
1 chr1_99507642 0 99507642 C C C C T T C C C C C C C C C C C C C C
1 chr1_99509665 0 99509665 G G G G G G G G C G C G G G G G G G C C
1 chr1_99520399 0 99520399 C C A A A A C C A A A A A A A A A A A A
1 chr1_99521513 0 99521513 G G G G G G G G G G G G A G G G G G G G
1 chr1_99522758 0 99522758 G T G G G G G G G G G G G G G G G G G G
1 chr1_99525063 0 99525063 T T T T T T T T C C C C T T T T T T C C
1 chr1_99528823 0 99528823 A A A A A A A A A A A A A A T T A A A A
1 chr1_99536513 0 99536513 C T C C C C T T C C C C C C C C C C C C
1 chr1_99541215 0 99541215 G G G G G G G G G G G G A A G G A A G G
1 chr1_99546830 0 99546830 A A A A A A A A G G A G A A A A A A G G
1 chr1_99548043 0 99548043 T T T T T T T T C C C C T T C C C C C C
1 chr1_99558759 0 99558759 A A A A A A C C A A A A A A A A A A A A
1 chr1_99563165 0 99563165 T T T T T T T T C C C C T T T T T T C C
1 chr1_99567103 0 99567103 A A A G G G A A G G G G G G A A G G G G
1 chr1_99580701 0 99580701 A A A A A A A A G G G G A A A A A A G G
1 chr1_99581293 0 99581293 C C C C C T C C C C C C C C C C C C C C
1 chr1_99584092 0 99584092 C C C C A C C C C C C C C C C C C C C C
1 chr1_99587931 0 99587931 C C C C A C C C C C C C C C C C C C C C
1 chr1_99590730 0 99590730 A A A A A A A A A A A A A A A A G G A A
1 chr1_99600797 0 99600797 C C C C C C C C A A A A C C C C C C A A
1 chr1_99607520 0 99607520 C C C C C C C C C C C C C C T T C C C C
1 chr1_99608288 0 99608288 G G G G G G G G G G G G G G G G A G G G
1 chr1_99608681 0 99608681 C T C C C C T T T T T T C C C C C C T T
1 chr1_99610961 0 99610961 T T T T T T T T T T T T T T T T A A T T
1 chr1_99623973 0 99623973 A A A A A A A A A G A G A A A A A A A A
1 chr1_99631310 0 99631310 G G G G G G G G A A A A G G G G G G A A
1 chr1_99637271 0 99637271 C C C C C C C C C C C C C C C G C C C C
1 chr1_99646813 0 99646813 G G G G G G G G G G G G T T G G G G G G
1 chr1_99651110 0 99651110 T T T T T T T T C C C C T T T T T T C C
1 chr1_99651202 0 99651202 T T T T T T T T C C C C T T T T T T C C
1 chr1_99653713 0 99653713 T T T T T T T T C C C C T T T T T T C C
1 chr1_99656859 0 99656859 G G G G G G A A G G G G G G G G G G G G
1 chr1_99659417 0 99659417 C C C C C C C C C C C C C C C C T T C C
1 chr1_99660353 0 99660353 A A A A A A A A A A A A A T A A A A A A
1 chr1_99666593 0 99666593 T T T T T T T T T T G T T T T T T T T T
1 chr1_99672266 0 99672266 G G G G G G G G A A A A G G G G G G A A
1 chr1_99672329 0 99672329 C C C C C C C C C C C T C C C C C C C C
1 chr1_99689430 0 99689430 G G G T G G G G G G G G G G G G G G G G
1 chr1_99691166 0 99691166 T T C C C T T T T T T T T T T T T T T T
1 chr1_99693249 0 99693249 C C T T C T C C C C C C C C C C C C C C
1 chr1_99696585 0 99696585 A A A A A A A A G G G G A A A A A A G G
1 chr1_99696875 0 99696875 A A A A A A A A A A A A G G A A A A A A
1 chr1_99700083 0 99700083 G G G G G G G G G G G G G G G G A G G G
1 chr1_99704473 0 99704473 A A A A A A A A C C C C A A A A A A C C
1 chr1_99704976 0 99704976 G G G G G G G G T T T T G G G G T T T T
1 chr1_99705541 0 99705541 A A A A A A A A A A A A A A G G A A A A
1 chr1_99709612 0 99709612 C C C C C C C C C C C C C C T T C C C C
1 chr1_99712888 0 99712888 G G C C C G G G G G G G G G G G G G G G
1 chr1_99713807 0 99713807 G G G G G G G G G G G G C G G G G G G G
1 chr1_99714481 0 99714481 A A A A A A A A T T T T A A A A A A T T
1 chr1_99718761 0 99718761 C C G G C G C C C C C C C C C C C C C C
1 chr1_99726564 0 99726564 G G G G C G G G G G G G G G G G G G G G
1 chr1_99731621 0 99731621 C C T T T T C C C C C C C C C C C C C C
1 chr1_99733278 0 99733278 C C C C C C C C C C C C C T C C C C C C
1 chr1_99736397 0 99736397 G G G G G G G G A A A A G G G G A A A A
1 chr1_99742964 0 99742964 A A G G G G A A A A A A A G A A A G A A
1 chr1_99744529 0 99744529 C C C C C C C C C T T T C C C C C C C C
1 chr1_99745239 0 99745239 A A A A A A T T A A A A A A A A A A A A
1 chr1_99756959 0 99756959 C C A A A A A A A A A A A A A A A A A A
1 chr1_99759067 0 99759067 G G G G G G G G G G A G G G G G G G G G
1 chr1_99764721 0 99764721 C C C C C C C C T T T T C T C C C C T T
1 chr1_99773335 0 99773335 G G G G G G G G C G G G G G G G G G G G
1 chr1_99777936 0 99777936 A A A A A G A A A A A A A A A A A A A A
1 chr1_99780934 0 99780934 G G G G G G G G G G G G A G G G G G G G
1 chr1_99783509 0 99783509 C C C C C C C C C C C C C C C C T T C C
1 chr1_99784860 0 99784860 A A A A A A A A A A A A A A A A C C A A
1 chr1_99786030 0 99786030 T T T T T T T T T T T T G G G G G G T T
1 chr1_99787676 0 99787676 T T T T T T T T G G G G T T T T T T G G
1 chr1_99791914 0 99791914 T T G G G T T T G G G G G G G T G G G G
1 chr1_99793312 0 99793312 G G G G G G G G G G G G A G G G G G G G
1 chr1_99795296 0 99795296 T T T T T T T T T T C T T T T T T T T T
1 chr1_99809639 0 99809639 G G A A A G G G G G G G G G G G G G G G
1 chr1_99824190 0 99824190 A A A A A A A A G G G G A A A A A A G G
1 chr1_99825522 0 99825522 T T T T G T T T T T T T T T T T T T T T
1 chr1_99830549 0 99830549 G T G G G G G G G G G G G G G G G G G G
1 chr1_99834519 0 99834519 A G G G G G G G G G G G G G G G G G G G
1 chr1_99834701 0 99834701 C C C C C C T T C C C C C C C C C C C C
1 chr1_99834951 0 99834951 G G G G G T G G G G G G G G G G G G G G
1 chr1_99838854 0 99838854 T T T T T T T T T T T T T T A T T T T T
1 chr1_99848630 0 99848630 T T T T T T T T T T T T C C C C T T T T
1 chr1_99849677 0 99849677 C C C C A C C C C C C C C C C C C C C C
1 chr1_99854116 0 99854116 G G G G G G G G C C C C G G G G G G C C
1 chr1_99854941 0 99854941 T T T T T T T T C C C C T T T T T T C C
1 chr1_99855090 0 99855090 A A A A A A A A C C C C A A A A A A A A
1 chr1_99856003 0 99856003 C C C C C C C C T T T T C C C C C C T T
1 chr1_99858382 0 99858382 A A A A A A A A A A A G A A A A A A A A
1 chr1_99871958 0 99871958 G G G G G G G G C C C C G G G G G G C C
1 chr1_99872514 0 99872514 T T T T C T T T T T T T T T T T T T T T
1 chr1_99875335 0 99875335 G G G G G G G G G G C C G G G G G G G G
1 chr1_99878409 0 99878409 T T C C T T T T T T T T T T T T T T T T
1 chr1_99881462 0 99881462 C C C C C C C C C C C C C T C C C C C C
1 chr1_99892544 0 99892544 A A G G A A A A A A A A A A A A A A A A
1 chr1_99893118 0 99893118 G G G G G G G G G G G G G G A G G G G G
1 chr1_99893215 0 99893215 T T T T T T T T A A A A T T T T T T A A
1 chr1_99897925 0 99897925 T T T T T T T T C C C C T T T T T T C C
1 chr1_99899448 0 99899448 G G G G G G G G A A A A G G G G G G A A
1 chr1_99908891 0 99908891 T T T T T T T T T T T T T T C C T T T T
1 chr1_99918731 0 99918731 T T C C C C T T C C C C C C C C C C C C
1 chr1_99922464 0 99922464 G G G G G G G G A A A A G G G G G G A A
1 chr1_99929128 0 99929128 A A A A A A A A G G G G A A A A A A G G
1 chr1_99933494 0 99933494 T T T T T T T T T T T T C T T T T T T T
1 chr1_99935863 0 99935863 G G G G G G G G T T T T G G G G G G T T
1 chr1_99936194 0 99936194 G G G G G G G G A A A A A A A A A A A A
1 chr1_99936722 0 99936722 T T T T C T T T T T T T T T T T T T T T
1 chr1_99939927 0 99939927 C C C T C C C C C C C C C C C C C C C C
1 chr1_99940083 0 99940083 C C C C C C C C T T T T C C C C C C T T
1 chr1_99940194 0 99940194 C C C C C G C C C C C C C C C C C C C C
1 chr1_99941813 0 99941813 T T T T T T T T C C C C T T T T T T C C
1 chr1_99944402 0 99944402 T T T T T T T T T T T T C T T T T T T T
1 chr1_99954365 0 99954365 T T C C C C T T T T T T T T T T T T T T
1 chr1_99960465 0 99960465 G G G G G G G G A A A A G G G G G G A A
1 chr1_99962985 0 99962985 C C C C C C C C G G G G C C C C C C G G
1 chr1_99963203 0 99963203 G G A A A A G G A A A A A A A A A A A A
1 chr1_99964392 0 99964392 A A G G G G A A G G G G G G G G G G G G
1 chr1_99966805 0 99966805 G G G G G G G G T T T T G G G G G G T T
1 chr1_99967646 0 99967646 C C C C C C C C T T T T T T T T T T T T
1 chr1_99971893 0 99971893 T T T T T T T T T T T T T T C C T T T T
1 chr1_99975846 0 99975846 G G A G G G G G G G G G G G G G G G G G
1 chr1_99979697 0 99979697 C C C C C T C C C C C C C C C C C C C C
1 chr1_99981673 0 99981673 G G G G G G G G A A A A G G G G G G A A
1 chr1_99997464 0 99997464 A A A A A A A A A A A A C C A A A A A A
1 chr1_100003774 0 100003774 G G G G G G G G G G G G G T G G G G G G
1 chr1_100006065 0 100006065 C C C C C C C C A A A A C C C C C C A A
1 chr1_100007601 0 100007601 C C C C C C C C T T T T C C C C C C T T
1 chr1_100020633 0 100020633 T T T T T T T T C C C C T T T T T T C C
1 chr1_100028288 0 100028288 A A A A A A A A A A A A A A C C A A A A
1 chr1_100034701 0 100034701 A A A A A A A A A A A A A A A C A A A A
1 chr1_100038668 0 100038668 G G G G G G G G G G A G G G G G G G G G
1 chr1_100044497 0 100044497 A T A A A A A A A A A A A A A A A A A A
1 chr1_100046361 0 100046361 C C C C C C C C C C C C A C C C C C C C
1 chr1_100049368 0 100049368 A A A A A A A A T T T T T T T T T T T T
1 chr1_100056257 0 100056257 G G A A A G G G G G G G G G G G G G G G
1 chr1_100058274 0 100058274 T T T T T T T T C C C C T T T T T T C C
1 chr1_100065865 0 100065865 T T T T T T T T C C C C T T T T T T C C
1 chr1_100066893 0 100066893 C C C C C C C C C C C C C C G G C C C C
1 chr1_100081563 0 100081563 C C C C C C C C C C C C C T C C C C C C
1 chr1_100089336 0 100089336 C C C C C C C C C C C C C T C C C C C C
1 chr1_100089952 0 100089952 C C T T C T C C C C C C C C C C C C C C
1 chr1_100090377 0 100090377 G G T T G T T T G G G G G G G G G G G G
1 chr1_100092030 0 100092030 T T T T T T T T C C C C T T T T T T C C
1 chr1_100095432 0 100095432 A A G G G G A A A A A A G G G G G G A A
1 chr1_100096457 0 100096457 G G G G G G G G G G G G G G G G T T G G
1 chr1_100098371 0 100098371 G G A A A G G G G G G G G G G G G G G G
1 chr1_100107680 0 100107680 A A A A A A A A G G G G A A A A A A A A
1 chr1_100108453 0 100108453 C C C C C C C C T T T T C C C C C C T T
1 chr1_100109078 0 100109078 T T T T T T T T T T T T C T T T T T T T
1 chr1_100109391 0 100109391 G G G G G G G G A A A A G G G G G G A A
1 chr1_100110821 0 100110821 C C C C C C G G C C C C C C C C C C C C
1 chr1_100114127 0 100114127 A A A A A A C C A A A A A A A A A A A A
1 chr1_100115614 0 100115614 A A A A A A A A G G G G A A A A A A G G
1 chr1_100122047 0 100122047 T T T T T T T T T T T T T T C T T T T T
1 chr1_100124720 0 100124720 G G G G G G G G G G C G G G G G G G G G
1 chr1_100126798 0 100126798 C C C C C T C C C C C C C C C C C C C C
1 chr1_100127684 0 100127684 T T T T T T T T T T T T T T A T T T T T
1 chr1_100130454 0 100130454 C C C C C C C C C C C C C C C C T T T T
1 chr1_100137951 0 100137951 C C C C C C C C T T T T C C C C C C T T
1 chr1_100139617 0 100139617 G G G G A G G G A A A A G G G G G G A A
1 chr1_100150205 0 100150205 C C C C C C C C C C C C C C C C T T C C
1 chr1_100150299 0 100150299 C C C C C C C C C C C C C T C C C C C C
1 chr1_100151706 0 100151706 G G G G G G G G A A A A G G G G G G A A
1 chr1_100166238 0 100166238 A A A A A A A A T T T T A A A A A A T T
1 chr1_100167279 0 100167279 A A A A A A A A G G G G A A A A A A G G
1 chr1_100172778 0 100172778 T T T T T T T T T T T T T T G G T T T T
1 chr1_100172947 0 100172947 A A A G A A A A A A A A A A A A A A A A
1 chr1_100174369 0 100174369 C C C C C C C C T T T T C C C C C C T T
1 chr1_100175680 0 100175680 T T T T T T T T C C C C T T T T T T C C
1 chr1_100178188 0 100178188 T T T T T T T T T T T T T T T T C T T T
1 chr1_100178276 0 100178276 C C C C C C C C C C C C A A C C C C C C
1 chr1_100193890 0 100193890 G G G G G G G G G G G G G T G G G G G G
1 chr1_100199037 0 100199037 C C C C C C C C C C C C C C C C T T C C
1 chr1_100199916 0 100199916 C C C C C C C C C C C C C T C C C C C C
1 chr1_100200279 0 100200279 T T T T T T T T T T T T C T T T T T T T
1 chr1_100202655 0 100202655 G G G G G G G G G G G G G G A A G G G G
1 chr1_100204123 0 100204123 C C C C C C C C C C C C C C C C C T C C
1 chr1_100205836 0 100205836 G G G G G G G G A A A A G G G G G G A A
1 chr1_100213539 0 100213539 C C C C C C C C C C C C C T C C C C C C
1 chr1_100216339 0 100216339 T T T T T T T T C C C C T T T T T T C C
1 chr1_100221373 0 100221373 A A A G A G A A A A A A A A A A A A A A
1 chr1_100222522 0 100222522 G G G G G G G G G G G G T T T T T T G G
1 chr1_100226293 0 100226293 A A A A A A A A A A A A A A A A A G A A
1 chr1_100227334 0 100227334 A A A A A A A A G G G G A A A A A A G G
1 chr1_100227966 0 100227966 T T T T T T T T T T T T C T T T T T T T
1 chr1_100228045 0 100228045 G G G G G G G G A A A A G G G G G G A A
1 chr1_100230178 0 100230178 C C C T C T C C C C C C C C C C C C C C
1 chr1_100233338 0 100233338 A A A G A G A A A A A A A A A A A A A A
1 chr1_100233802 0 100233802 C C C T C T C C C C C C C C C C C C C C
1 chr1_100239208 0 100239208 C C C C C C C C C C C C C T C C C C C C
1 chr1_100240857 0 100240857 A A A A A A A A A A A A A A A A A G A A
1 chr1_100242446 0 100242446 C C C C C C C C C C C C C T C C C C C C
1 chr1_100253068 0 100253068 A A A A A A A A G G G G A A A A A A G G
1 chr1_100253941 0 100253941 T T T T T T T T C C C C T T T T T T C C
1 chr1_100263563 0 100263563 C C C C C C T T C C C C C C C C C C C C
1 chr1_100269027 0 100269027 G G G G G G G G G G G G G G G G A A G G
1 chr1_100278534 0 100278534 T T T T T T T T C C C C T T T T T T C C
1 chr1_100282090 0 100282090 C C A A A A C C A A A A A A A A A A A A
1 chr1_100283560 0 100283560 T T T T T T T T G G G G T T T T T T G G
1 chr1_100290302 0 100290302 G G G G G G G G G T G G G G G G G G G G
1 chr1_100291494 0 100291494 C C C C C C C C T T T T C C C C C C T T
1 chr1_100304519 0 100304519 G G G G A G G G G G G G G G G G G G G G
1 chr1_100309491 0 100309491 G G G G G G G G G G G G A G G G G G G G
1 chr1_100309673 0 100309673 A A A A A A A A C C C C A A A A A A C C
1 chr1_100320321 0 100320321 T T T T T T T T C C C C T T T T T T C C
1 chr1_100323440 0 100323440 A A A A A A A A A T A A A A A A A A A A
1 chr1_100332174 0 100332174 C C C C C T C C C C C C C C C C C C C C
1 chr1_100340799 0 100340799 T T T T T T T T G G G G T T T T T T G G
1 chr1_100343260 0 100343260 T T T T T T T T A A T T T T T T T T T T
1 chr1_100346664 0 100346664 A A G G A G A A A A A A A A A A G G A A
1 chr1_100351618 0 100351618 C C C C C C C C C C C C C C T T C C C C
1 chr1_100355812 0 100355812 A A A A A A A A G G G G A A A A A A G G
1 chr1_100360304 0 100360304 A A A A A A A A A A A G A A A A A A A A
1 chr1_100367056 0 100367056 C C C C C C C C C C C T C C C C C C C C
1 chr1_100371270 0 100371270 T T T T T T T T C C C C T T T T T T C C
1 chr1_100371418 0 100371418 A A T T T T A A A A A A T T T T T T A A
1 chr1_100372914 0 100372914 A A A A A A A A A A A G A A A A A A G G
1 chr1_100379114 0 100379114 A A A A A A C C A A A A A A A A A A A A
1 chr1_100387663 0 100387663 G G G G A G G G G G G G G G G G G G G G
1 chr1_100388728 0 100388728 A A A A A A A A G G A G A A A A A A G G
1 chr1_100404073 0 100404073 C C C C C C C C C C C C C T C C C C T T
1 chr1_100410995 0 100410995 G G G G G G G G A A A G G G G G G G G G
1 chr1_100415147 0 100415147 C T C C C C C C C C C C C C C C C C C C
1 chr1_100423690 0 100423690 A A A A A A A A A A A A A A A A C C A A
1 chr1_100424479 0 100424479 A A A A A A A A A A A A A A C C A A A A
1 chr1_100431097 0 100431097 C C C C C C C C T T T T C C C C C C T T
1 chr1_100432698 0 100432698 C C C C C C C C C C C C C C C C C T C C
1 chr1_100435858 0 100435858 T T T T T T T T T T T T C T T T T T T T
1 chr1_100443266 0 100443266 T T T T T T T T C C C C T T T T T T C C
1 chr1_100446309 0 100446309 C C C C C C C C C C A C C C C C C C C C
1 chr1_100446647 0 100446647 C C C C C C C C C C C C C C T T C C C C
1 chr1_100447246 0 100447246 A A A A A A A A A A A A G G G G A A A A
1 chr1_100447580 0 100447580 A A A A A A A A G G G G A A A A A A G G
1 chr1_100448249 0 100448249 G G G G G G G G A A G G G G G G G G A A
1 chr1_100459026 0 100459026 G G G G G G G G A G G G G G G G G G G G
1 chr1_100464181 0 100464181 A A A A A A G G A A A A A A A A A A A A
1 chr1_100464598 0 100464598 A A A A A A A A C C C C A A A A A A C C
1 chr1_100475634 0 100475634 C C C C C C C C C C C C C C C C C T C C
1 chr1_100483193 0 100483193 G G G G G G G G T T T T G G G G G G T T
1 chr1_100495945 0 100495945 A A A A A A A A A A A A A A A A G G A A
1 chr1_100504254 0 100504254 G G G G G G G G G G A G G G G G G G G G
1 chr1_100519880 0 100519880 G G G G G G G G A A A G G G G G G G A A
1 chr1_100529494 0 100529494 A A A A A A A A A A A A A G A A A A A A
1 chr1_100530260 0 100530260 G G G G G G G G A A A A G G A A G G A A
1 chr1_100530545 0 100530545 G G G G G G G G G G G G A G G G G G G G
1 chr1_100532724 0 100532724 C C C C C C C C C C C C C G C C C C C C
1 chr1_100534644 0 100534644 G G G G G G G G G G G G A G G G G G G G
1 chr1_100535586 0 100535586 A G A A A A A A A A A A A A A A A A A A
1 chr1_100539171 0 100539171 A A A A A A A A A A A A A G A A A A A A
1 chr1_100545876 0 100545876 T T T T T T T T A A A A T T T T T T A A
1 chr1_100546110 0 100546110 C C C C C C C C C C C C C C T T C C C C
1 chr1_100549055 0 100549055 G G G G A G G G G G G G G G G G G G G G
1 chr1_100555942 0 100555942 T T T T T T T T T T C T T T T T T T T T
1 chr1_100561827 0 100561827 T T T T T T T T C C C C T T T T T T C C
1 chr1_100562747 0 100562747 T T T T T T T T C C C C T T T T T T C C
1 chr1_100563442 0 100563442 T T T T C T T T T T T T T T T T T T T T
1 chr1_100567435 0 100567435 C C C C C C C C C C C C C C C T C C C C
1 chr1_100574892 0 100574892 A A A A A A A A G G G G A A A A A A G G
1 chr1_100579588 0 100579588 C C C C C C T T C C C C C C C C C C C C
1 chr1_100585791 0 100585791 G G G G G G G G G G G G G G G G A A G G
1 chr1_100591281 0 100591281 T T T T T T T T G G G G T T T T T T G G
1 chr1_100598949 0 100598949 G G G G G T G G G G G G G G G G G G G G
1 chr1_100599868 0 100599868 G G G G G G G G A A A A G G G G G G A A
1 chr1_100603213 0 100603213 T T T T T T T T C T C T T T T T T T C C
1 chr1_100607404 0 100607404 C C C C C C C C C C C C C C C C T T C C
1 chr1_100607673 0 100607673 A C A A A A A A A A A A A A A A A A A A
1 chr1_100611340 0 100611340 A A A A A A A A G G G G A A A A A A G G
1 chr1_100617238 0 100617238 G G G G G G G G A A A A G G G G G G A A
1 chr1_100626366 0 100626366 C C C C C C T T C C C C C C C C C C C C
1 chr1_100631733 0 100631733 G G G G A G G G G G G G G G G G G G G G
1 chr1_100634776 0 100634776 G G G G G G G G G G G G C G G G G G G G
1 chr1_100641957 0 100641957 C C C C C T C C C C C C C C C C C C C C
1 chr1_100648000 0 100648000 C C T T C C C C C C C C C T C C C C C C
1 chr1_100649105 0 100649105 G G G G G G G G A G G G G G G G G G A A
1 chr1_100649302 0 100649302 C C C C C C C C C C C C C T C C C C C C
1 chr1_100650732 0 100650732 C C C C C T C C C C C C C C C C C C C C
1 chr1_100651445 0 100651445 C C T T C T C C C C C C C C C T C C C C
1 chr1_100652329 0 100652329 C C C C C C C C C C C C C C C G C C C C
1 chr1_100666121 0 100666121 G G G G G G G G G G G G G G A G G G G G
1 chr1_100669590 0 100669590 C C C C C T C C C C C C C C C C C C C C
1 chr1_100670547 0 100670547 C T T T T T T T T T T T T T T T T T T T
1 chr1_100675327 0 100675327 T T T T T T T T T T T T T T T T G T T T
1 chr1_100680410 0 100680410 G G G G G G A A G G G G G G G G G G G G
1 chr1_100680533 0 100680533 T T T T T T T T G T G G T T T T T T G G
1 chr1_100682174 0 100682174 C C C C C C T T C C C C C C C C C C C C
1 chr1_100687465 0 100687465 G G G G G G G G G G G G G G A A G G G G
1 chr1_100700858 0 100700858 G G G G G G G G G G G G G G G G T T G G
1 chr1_100703855 0 100703855 C C C C C C C C A C C C C C C C C C C C
1 chr1_100708393 0 100708393 G G G G G G G G G G G G G G A A G G G G
1 chr1_100712509 0 100712509 A G A A A A A A A A A A A A A A A A A A
1 chr1_100713156 0 100713156 C C C C C C C C G G G G C C C C C C G G
1 chr1_100728134 0 100728134 C C C C C C C C C C C C A C C C C C C C
1 chr1_100732847 0 100732847 T T C C C C T T C C C C C T C C C C C C
1 chr1_100733582 0 100733582 G G A A A G G G G G G G G G G G G G G G
1 chr1_100736370 0 100736370 G G G G G G G G G G A G G G G G G G A A
1 chr1_100747555 0 100747555 T T C T C T T T T T T T T T T T T T T T
1 chr1_100755932 0 100755932 C C C C C C C C C C C C C T C C C C T T
1 chr1_100758468 0 100758468 G G G G C G G G G G G G G G G G G G G G
1 chr1_100763680 0 100763680 T T T T T T T T T T T T T T C T T T T T
1 chr1_100775763 0 100775763 C C C C C C C C T T T T C C C C C C T T
1 chr1_100780448 0 100780448 G G G G G G G G A A A A G G G G G G A A
1 chr1_100794942 0 100794942 C C C C C C C C T T T T C C C C C C T T
1 chr1_100799637 0 100799637 G G G G G G G G G G G G A G G G A A G G
1 chr1_100801661 0 100801661 C C C C C C C C G G G G C C C C C C G G
1 chr1_100811219 0 100811219 C C C C C C C C A A A A C C C C C C A A
1 chr1_100815978 0 100815978 T T T T T T T T C C C C T T T T T T C C
1 chr1_100816764 0 100816764 C C C C C C C C C C C C T T T T T T T T
1 chr1_100817385 0 100817385 C C C C C C C C G G G G C C C C C C G G
1 chr1_100821607 0 100821607 G G G G G G G G A A A A G G G G G G A A
1 chr1_100821754 0 100821754 C C A C A C C C A A A A C C C C C C A A
1 chr1_100825304 0 100825304 G G G G G G G G A A A A G G G G G G A A
1 chr1_100829936 0 100829936 C C C C C T C C C C C C C C C C C C C C
1 chr1_100832175 0 100832175 C C C C C C C C C C C C C C C C T T C C
1 chr1_100832539 0 100832539 C C C C C C C C T T T T C C C C C C T T
1 chr1_100840790 0 100840790 A A A G A G A A A A A A A A A A A A A A
1 chr1_100851499 0 100851499 G G G G G G G G G G C G G G G G G G G G
1 chr1_100856944 0 100856944 A A A A A A A A A A A A A A A A C C A A
1 chr1_100858524 0 100858524 T T T T T T C C T T T T T T T T T T T T
1 chr1_100858567 0 100858567 C C C T C T C C C C C C C C C C C C C C
1 chr1_100873847 0 100873847 A A A A A A A A G G G G A A A A A A G G
1 chr1_100877613 0 100877613 C C C C C C C C C C C C G G G G G G C C
1 chr1_100888068 0 100888068 A T T T T T T T T T T T T T T T T T T T
1 chr1_100891617 0 100891617 A A A A A A A A G G G G A A A A A A G G
1 chr1_100894042 0 100894042 G G G G G G G G T T T T G G G G G G T T
1 chr1_100896224 0 100896224 G G G G G G G G G G C G G G G G G G C C
1 chr1_100896466 0 100896466 G G G G G G G G G G G G G G A A G G G G
1 chr1_100897142 0 100897142 A A A A A A A A G G G G A A A A A A G G
1 chr1_100913176 0 100913176 A A A A A A A A T T T T A A A A A A T T
1 chr1_100915478 0 100915478 G G T T G G G G G G G G G G G G G G G G
1 chr1_100930598 0 100930598 G G G G G G G G T T T T G G G G G G T T
1 chr1_100932371 0 100932371 A A G G G G A A G G G G G G A A G G G G
1 chr1_100933157 0 100933157 G G G G G G G G T T T T G G G G G G T T
1 chr1_100933251 0 100933251 T T C C C C C C C C C C C C C C C C C C
1 chr1_100933561 0 100933561 G G G G G G G G A A A A G G G G G G A A
1 chr1_100947330 0 100947330 G G G G G G G G G G G G G G G T G G G G
1 chr1_100952553 0 100952553 A G G G G G A A G G G G G G G G G G G G
1 chr1_100953256 0 100953256 A G G G G G A A G G G G G G G G G G G G
1 chr1_100954753 0 100954753 A A A A A A A A C C C C A A A A A A C C
1 chr1_100961586 0 100961586 G G A G G G G G G G G G G G G G G G G G
1 chr1_100962167 0 100962167 C C C T C C C C C C C C C C C C C C C C
1 chr1_100963701 0 100963701 C C C C C C C C C C C C C C C T C C C C
1 chr1_100965092 0 100965092 C C C G C G C C C C C C C C C C C C C C
1 chr1_100966034 0 100966034 T T C T T T T T T T T T T T T T T T T T
1 chr1_100967144 0 100967144 A A A A A A A A A A A A C C A A A A A A
1 chr1_100970754 0 100970754 A A A A A A A A A A A A A A A A G G A A
1 chr1_100970771 0 100970771 A A A A A A A A A A A A A A A A T T A A
1 chr1_100972885 0 100972885 C C C C C C C C T T T T C C C C C C T T
1 chr1_100973430 0 100973430 C C C C C C C C T T T T C C C C C C T T
1 chr1_101000647 0 101000647 C C C C A C C C C C C C C C C C C C C C
1 chr1_101007323 0 101007323 A A A A A A A A A G A A A A A A A A A A
1 chr1_101010732 0 101010732 C C C C C C C C C C C C C C C T C C C C
1 chr1_101013898 0 101013898 G G G G G G G G G G G G G G G G C G G G
1 chr1_101024975 0 101024975 C C C C C C C C T T T T C C C C C C T T
1 chr1_101032046 0 101032046 A A A A A A A A A A A A G G A A A A A A
1 chr1_101048116 0 101048116 C C C C C C C C A C C C C C C C C C C C
1 chr1_101048981 0 101048981 A A A A A A A A C C C C A A A A A A C C
1 chr1_101066832 0 101066832 T T T T A T T T T T T T T T T T T T T T
1 chr1_101072475 0 101072475 C C T T T T C C T T T T T T T T T T T T
1 chr1_101073502 0 101073502 C C C C C C C C C C C C C T C C C C C C
1 chr1_101076539 0 101076539 C C C C C C C C C T C C C C C C C C C C
1 chr1_101077924 0 101077924 G G G G G G G G A A A A A A A A A A A A
1 chr1_101079398 0 101079398 C C C C C C C C C C C C C C C C C G C C
1 chr1_101082098 0 101082098 T T T T T T T T T T A T T T T T T T T T
1 chr1_101086437 0 101086437 T T T T T T T T T T T T T T C C C C T T
1 chr1_101087445 0 101087445 A A C C A C A A A A A A A A A A A A A A
1 chr1_101094546 0 101094546 C C C C C C T T C C C C C C C C C C C C
1 chr1_101098065 0 101098065 C C C C C C C C C C C C T T T T T T C C
1 chr1_101113808 0 101113808 T T T T T T C C T T T T T T T T T T T T
1 chr1_101114133 0 101114133 T T T T T T T T T T T T G G T T T T T T
1 chr1_101114973 0 101114973 A A A A A A A A A A A G A A A A A A A A
1 chr1_101118725 0 101118725 A A A A A A A A G G G G A A A A A A G G
1 chr1_101122815 0 101122815 A A A A A A A A G G G G A A A A A A G G
1 chr1_101132355 0 101132355 T T T T T T T T T T T T T T T T C C T T
1 chr1_101134693 0 101134693 T T T T T T T T T T T T T T C C T T T T
1 chr1_101148134 0 101148134 G G G G G G G G A A A G G G G G G G A A
1 chr1_101152247 0 101152247 C C C C C C T T C C C C C C C C C C C C
1 chr1_101157704 0 101157704 G G G G G T G G G G G G G G G G G G G G
1 chr1_101158519 0 101158519 T T T T T T T T C C C C T T T T T T C C
1 chr1_101161428 0 101161428 C C C C C C C C G G G G C C C C C C G G
1 chr1_101166786 0 101166786 G G G G G G G G G G G G G G G G A G G G
1 chr1_101169080 0 101169080 G G G G G G G G G G G G G G A G G G G G
1 chr1_101171311 0 101171311 G G G G G G G G A A A A G G G G G G A A
1 chr1_101171525 0 101171525 T T G T T T T T T T T T T T T T T T T T
1 chr1_101179474 0 101179474 A A A A A A A A G G G G A A A A A A G G
1 chr1_101180185 0 101180185 C C C C C G C C C C C C C C C C C C C C
1 chr1_101180743 0 101180743 G G G G A G G G G G G G G G G G G G G G
1 chr1_101189162 0 101189162 C C C C C C C C C C C C C T C C C C C C
1 chr1_101190134 0 101190134 A A A A A T A A A A A A A A A A A A A A
1 chr1_101195428 0 101195428 T T T T T T T T C C C C T T T T T T C C
1 chr1_101198253 0 101198253 G G G G G G G G G G A G G G G G G G G G
1 chr1_101199573 0 101199573 G G G G G G G G A A A A G G G G G G A A
1 chr1_101208952 0 101208952 G G G G A G G G G G G G G G G G G G G G
1 chr1_101214622 0 101214622 T T T T C T T T T T T T T T T T T T T T
1 chr1_101217070 0 101217070 A A A A A G A A A A A A A A A A A A A A
1 chr1_101217428 0 101217428 C C C C C C C C C C C C C T C C C C C C
1 chr1_101219060 0 101219060 T T T T T T T T C C C C T T T T T T C C
1 chr1_101221366 0 101221366 G G G G A G G G G G G G G G G G G G G G
1 chr1_101222043 0 101222043 A A A A A A A A G G G G A A A A A A G G
1 chr1_101222337 0 101222337 C C C C C C C C T T T T C C C C C C T T
1 chr1_101227269 0 101227269 A A A A A A A A G G G G A A A A A A G G
1 chr1_101228517 0 101228517 C C T T C C C C C C C C C C C C C C C C
1 chr1_101231167 0 101231167 A T A A A A A A A A A A A A A A A A A A
1 chr1_101234105 0 101234105 T T T T T T T T T T T T C C T T T T T T
1 chr1_101237571 0 101237571 C T T T T T C C T T T T T T T T T T T T
1 chr1_101239412 0 101239412 G G G G G G G G G G G G G G G G A A G G
1 chr1_101247614 0 101247614 A A A A A A A A A A A A A A G G A A A A
1 chr1_101252048 0 101252048 C C C C C C C C C T C C C C C C C C C C
1 chr1_101252738 0 101252738 G G G G G G G G C C C C G G G G G G C C
1 chr1_101253945 0 101253945 C C C C C T C C C C C C C C C C C C C C
1 chr1_101264214 0 101264214 A A A A A A A A A A A A A A A G A A A A
1 chr1_101265065 0 101265065 A A A A A G A A A A A A A A A A A A A A
1 chr1_101267928 0 101267928 T T T T T T T T C C C C T T T T T T C C
1 chr1_101269773 0 101269773 G G G G G G G G G G G G G G C C G G G G
1 chr1_101274789 0 101274789 A A A A A G A A A A A A A A A A A A A A
1 chr1_101287203 0 101287203 A A G G G G A A G G G G G G G G G G G G
1 chr1_101295572 0 101295572 G G G G G G G G A G G G G G G G A A G G
1 chr1_101298358 0 101298358 T T T T T T T T C C C C T T T T T T C C
1 chr1_101305841 0 101305841 T T T T T T T T T T T T T T T T C T T T
1 chr1_101313308 0 101313308 A A A A A A A A A A A C A A A A A A A A
1 chr1_101320835 0 101320835 G G G G G G G G G G G G G G G G G T G G
1 chr1_101330691 0 101330691 G G C C G G G G G G G G G G G G G G G G
1 chr1_101331814 0 101331814 C C T T T T C C C C C C C C C C C C C C
1 chr1_101339545 0 101339545 C C C C C C C C C C C C C T C C C C C C
1 chr1_101347693 0 101347693 C C G G G G C C G G G G G G G G G G G G
1 chr1_101351532 0 101351532 A A A A A A A A A G G G A A A A A A A A
1 chr1_101357906 0 101357906 G G G G G G G G A A A A G G G G G G A A
1 chr1_101367951 0 101367951 G G G G G G G G G G G G C C G G G G G G
1 chr1_101377166 0 101377166 G G A A A A G G A A A A A A A A A A A A
1 chr1_101390854 0 101390854 G G G G G G G G A G G G G G G G G G G G
1 chr1_101393721 0 101393721 C C C C C C C C G G G G C C C C C C G G
1 chr1_101401076 0 101401076 A A A A A A A A G G G G A A A A A A G G
1 chr1_101403794 0 101403794 T T T T T T T T T T T T C T T T T T T T
1 chr1_101408989 0 101408989 C C C C C C C C C C C C G G C C C C C C
1 chr1_101420511 0 101420511 G G G G G G G G A A A G G G G G G G A A
1 chr1_101420793 0 101420793 T T T T T T T T C C C T T T T T T T C C
1 chr1_101424901 0 101424901 C C C C C C C C T T T T C C C C C C T T
1 chr1_101425360 0 101425360 G G G G G G G G G G G G G G G G A A G G
1 chr1_101430200 0 101430200 T T T T T T T T C C C C T T T T T T C C
1 chr1_101444670 0 101444670 T T T T T T T T C C C C T T T T T T C C
1 chr1_101446298 0 101446298 C C C C C C C C C T C T C C C C C C C C
1 chr1_101450573 0 101450573 A A G G G G A A G G G G G G G G G G G G
1 chr1_101454606 0 101454606 T T T T T T T T A A A A T T T T T T A A
1 chr1_101471744 0 101471744 C C C C C C C C C T C C C C C C C C C C
1 chr1_101476282 0 101476282 A A A A A A A A A G A A A A A A A A A A
1 chr1_101480839 0 101480839 T T T T T T T T A A A A T T T T T T A A
1 chr1_101481439 0 101481439 T T T T T T T T T T T T T T G T T T T T
1 chr1_101507569 0 101507569 C C C C C C C C C C C C C C C C C T C C
1 chr1_101508989 0 101508989 A A A A A A A A G G G G G G G G G G G G
1 chr1_101517058 0 101517058 G G G G C G G G G G G G G G G G G G G G
1 chr1_101519106 0 101519106 G G G G G G T T G G G G G G G G G G G G
1 chr1_101519125 0 101519125 T T T T C T T T T T T T T T T T T T T T
1 chr1_101527714 0 101527714 A A G G A A A A A A A A A A A A A A A A
1 chr1_101532971 0 101532971 G G C C G G G G G G G G G G G G G G G G
1 chr1_101534712 0 101534712 G G C C C C G G C C C C C C C C C C C C
1 chr1_101541645 0 101541645 G G G G G G G G T T T T G G G G G G T T
1 chr1_101547200 0 101547200 T T T T T T T T G T G G T T T T T T G G
1 chr1_101548098 0 101548098 T T C C C C T T T T T T T T T T T T T T
1 chr1_101556677 0 101556677 C C C C C T C C C C C C C C C C C C C C
1 chr1_101567590 0 101567590 A A A A A A A A A A A A A G A A A A A A
1 chr1_101581785 0 101581785 C C C C C T C C C C C C C C C C C C C C
1 chr1_101585453 0 101585453 T T T T C T T T T T T T T T T T T T T T
1 chr1_101594871 0 101594871 G G G G G G G G A A A A G G G G G G A A
1 chr1_101606804 0 101606804 T T T T T T T T T T T T T T C T T T T T
1 chr1_101608514 0 101608514 G G G G G G G G G G G G A G G G G G G G
1 chr1_101628737 0 101628737 C C C C C C C C C C C C C T C C C C C C
1 chr1_101629966 0 101629966 C C C T C T C C C C C C C C C C C C C C
1 chr1_101637959 0 101637959 C C C C C C C C T T T T C C C C C C T T
1 chr1_101659022 0 101659022 T T T T C T T T T T T T T T T T T T T T
1 chr1_101660537 0 101660537 T T T T A T T T T T T T T T T T T T T T
1 chr1_101663477 0 101663477 T T T T T T T T T T T T T T T T C C T T
1 chr1_101665629 0 101665629 G G A A A A A A A A A A A A A A A A A A
1 chr1_101669985 0 101669985 G G G G G G G G A A A A G G G G G G A A
1 chr1_101670644 0 101670644 T T T T C C T T T T T T T T T T T T T T
1 chr1_101685620 0 101685620 T T T T T T T T C C C C T T T T T T C C
1 chr1_101686544 0 101686544 A A A A A A A A G G G G A A A A A A G G
1 chr1_101698004 0 101698004 T T T T T T T T A T T T T T T T T T T T
1 chr1_101701191 0 101701191 C C C T C C C C C C C C C C C C C C C C
1 chr1_101705472 0 101705472 G G G G G G G G T T T T G G G G G G T T
1 chr1_101712451 0 101712451 G G G G G G G G G G G G G G G G T T G G
1 chr1_101713874 0 101713874 G G G G G G G G G G G G G G G G A A G G
1 chr1_101732561 0 101732561 T T T T T T T T C C C C T T T T T T C C
1 chr1_101735019 0 101735019 T T T T T T T T T T T T T T T T C C T T
1 chr1_101740513 0 101740513 A A A C A A A A A A A A A A A A A A A A
1 chr1_101747012 0 101747012 G G G G G G G G A A A A G G G G G G G G
1 chr1_101757576 0 101757576 A A A A A G A A A A A A A A A A A A A A
1 chr1_101759767 0 101759767 G G G G G G G G A G A G G G G G G G G G
1 chr1_101760227 0 101760227 A A A A A A A A A A A A A A A A C C A A
1 chr1_101763593 0 101763593 T T T T C T T T T T T T T T T T T T T T
1 chr1_101764482 0 101764482 C C C C C C T T C C C C C C C C C C C C
1 chr1_101764974 0 101764974 C C C C C C C C C C C C T T C C C C C C
1 chr1_101767682 0 101767682 G G G G G G G G A A A G G G G G G G G G
1 chr1_101768175 0 101768175 G G G G G G G G C C C C G G G G G G C C
1 chr1_101774055 0 101774055 A A A A A A A A A A A A A A G G A A A A
1 chr1_101778291 0 101778291 G G A A A G G G G G G G G G G G G G G G
1 chr1_101780072 0 101780072 C C C C C C C C T T T T C C C C C C T T
1 chr1_101783676 0 101783676 T T T T T T T T G G G G T T T T T T G G
1 chr1_101786775 0 101786775 G G G G C G G G G G G G G G G G G G G G
1 chr1_101789555 0 101789555 T T T T T T T T T T T T A T T T T T T T
1 chr1_101791232 0 101791232 A A A A A A A A C C A C A A A A A A C C
1 chr1_101792218 0 101792218 C C C C C C C C C C C C C C C C T T C C
1 chr1_101801591 0 101801591 T T T T T T T T T T T T T T T T C C T T
1 chr1_101803516 0 101803516 C C G G C G C C C C C C C C C C C C C C
1 chr1_101807893 0 101807893 T T T T C T T T T T T T T T T T T T T T
1 chr1_101809325 0 101809325 A A A G A A A A A A A A A A A A A A A A
1 chr1_101810244 0 101810244 A A A A A A A A A A A A A A A A C C A A
1 chr1_101818202 0 101818202 C C A A A A C C C C C C C C C C C C C C
1 chr1_101820622 0 101820622 T T T T C T T T T T T T T T T T T T T T
1 chr1_101821240 0 101821240 A A A A A A A A G G G G A A A A A A G G
1 chr1_101822523 0 101822523 G G A A A A G G A A A A A A A A A A A A
1 chr1_101823735 0 101823735 C C C C C G C C C C C C C C C C C C C C
1 chr1_101832662 0 101832662 C C C C A C C C C C C C C C C C C C C C
1 chr1_101835566 0 101835566 T T T T A T T T T T T T T T T T T T T T
1 chr1_101845616 0 101845616 G G G G G T G G G G G G G G G G G G G G
1 chr1_101849590 0 101849590 A A A A A A A A G G G G A A A A A A G G
1 chr1_101858093 0 101858093 A A A G A A A A A A A A A A A A A A A A
1 chr1_101860041 0 101860041 G G A G G G G G G G G G G G G G G G G G
1 chr1_101860818 0 101860818 G G C C C C G G C C C C C C C C C C C C
1 chr1_101862603 0 101862603 A A A A A T A A A A A A A A A A A A A A
1 chr1_101871579 0 101871579 G G A A A G G G G G G G G G G G G G G G
1 chr1_101873802 0 101873802 A A A A A A A A A A A A A G A A A A A A
1 chr1_101875083 0 101875083 T T T T T T T T C C C C T T C C T T C C
1 chr1_101877887 0 101877887 A A G G G G A A A A A A A A A A A A A A
1 chr1_101882789 0 101882789 C C C C C C C C C C C C C C T T C C C C
1 chr1_101884718 0 101884718 T T T T C T T T T T T T T T T T T T T T
1 chr1_101885701 0 101885701 C C C C C C C C C C C C C T C C C C C C
1 chr1_101887877 0 101887877 A A A A A G A A A A A A A A A A A A A A
1 chr1_101895203 0 101895203 G G G G G G G G G G G G G G A A G G G G
1 chr1_101895447 0 101895447 A G A G G G G G G G G G G G G G G G G G
1 chr1_101912900 0 101912900 A C C C C C C C C C C C C C C C C C C C
1 chr1_101913086 0 101913086 T T T T T T T T G G G G T T T T T T G G
1 chr1_101920705 0 101920705 G G G G G G G G A A A A G G G G G G A A
1 chr1_101929404 0 101929404 G G C G C G G G G G G G G G G G G G G G
1 chr1_101932291 0 101932291 C C C C C C C C C C C C T T C C C C C C
1 chr1_101937951 0 101937951 T T T T C T T T T T T T T T T T T T T T
1 chr1_101957286 0 101957286 G G G G G G G G C C C C G G G G G G C C
1 chr1_101963243 0 101963243 T T T T T T T T C C C C T T T T T T C C
1 chr1_101970601 0 101970601 C T T T T T T T T T T T T T T T T T T T
1 chr1_101976564 0 101976564 G G G G G G G G A A A A G G G G G G A A
1 chr1_101976576 0 101976576 G G A G G G G G G G G G G G G G G G G G
1 chr1_101976983 0 101976983 A G G G G G G G G G G G G G G G G G G G
1 chr1_101982123 0 101982123 T T T T T T T T T T T T T T C C T T T T
1 chr1_101982600 0 101982600 T T T T T T T T T T T T T T G G T T T T
1 chr1_101986534 0 101986534 A G A A A A A A A A A A A A A A A A A A
1 chr1_101986856 0 101986856 G G G G G G G G A A A A G G G G G G A A
1 chr1_101990901 0 101990901 C C C C C C C C C C C C C C A A C C C C
1 chr1_101991366 0 101991366 G G G G G G G G A A A A G G G G G G A A
1 chr1_101994078 0 101994078 T T T T T T T T T T C T T T T T T T T T
1 chr1_101995655 0 101995655 T T T T T T T T G G G G T T T T T T G G
1 chr1_102005456 0 102005456 G G G G G G G G C C C C G G G G G G C C
1 chr1_102007146 0 102007146 G G A A A G G G G G G G G G G G G G G G
1 chr1_102008878 0 102008878 G G G G G G G G G G G G C G G G G G G G
1 chr1_102029745 0 102029745 A A G G G G A A G G G G G G G G G G G G
1 chr1_102031266 0 102031266 T T T T T T T T C C C C T T T T T T C C
1 chr1_102031654 0 102031654 A A A G A G A A A A A A A A A A A A A A
1 chr1_102040527 0 102040527 C C C C C C C C C C C T C C C C C C C C
1 chr1_102047159 0 102047159 T T T T T T T T T T T T T T C C T T T T
1 chr1_102047405 0 102047405 C C C C C C C C T T T T C C C C C C T T
1 chr1_102050370 0 102050370 A A A A A A A A A A A A A A A A T T A A
1 chr1_102052099 0 102052099 A A A A A A A A A A A G A A A A A A A A
1 chr1_102052426 0 102052426 T T T T T T T T C C C C T T T T T T C C
1 chr1_102054290 0 102054290 G G G G A G G G G G G G G G G G G G G G
1 chr1_102055071 0 102055071 A A A A A A A A G G G G A A A A A A G G
1 chr1_102062156 0 102062156 G G G G G G A A G G G G G G A A G G G G
1 chr1_102089128 0 102089128 T T G G G G T T T T T T T T T T T T T T
1 chr1_102099722 0 102099722 G G G G G G G G A A A A G G G G G G A A
1 chr1_102120824 0 102120824 A A A A A A A A G G G G A A A A A A G G
1 chr1_102122873 0 102122873 T T T T T T T T G T G G T T T T T T G G
1 chr1_102126755 0 102126755 C C C C C C C C C C C C C C C C T T C C
1 chr1_102132873 0 102132873 A G G G G G G G G G G G G G G G G G G G
1 chr1_102135063 0 102135063 C C G G C C C C C C C C G G G G G G C C
1 chr1_102139759 0 102139759 T T T T T T T T C T T T T T T T T T C C
1 chr1_102139836 0 102139836 C C G G G G G G G G G G G G G G G G G G
1 chr1_102143202 0 102143202 G G T T T T G G G G G G G G G G G G G G
1 chr1_102147356 0 102147356 A A A A A A A A T T T T A A A A A A T T
1 chr1_102147393 0 102147393 G G G G G G G G A G G G G G G G G G G G
1 chr1_102154312 0 102154312 T T C C C C T T T T T T C C C C C C T T
1 chr1_102161048 0 102161048 A A A A A A A A A G G G A A A A A A A A
1 chr1_102164027 0 102164027 T T T T C T T T T T T T T T T T T T T T
1 chr1_102183126 0 102183126 G G A A A A G G G G G G A A A A A A G G
1 chr1_102185259 0 102185259 A A A A A A A A G G G G A A A A A A G G
1 chr1_102186450 0 102186450 C C T T T T C C T T T T T T T T T T T T
1 chr1_102187517 0 102187517 C C C C C C C C T T T T T T T T T T T T
1 chr1_102190999 0 102190999 T T T T T T T T C C C C C T C C C C C C
1 chr1_102191403 0 102191403 G G G G G G G G A A A A G G G G G G A A
1 chr1_102193072 0 102193072 C C C C C C C C C C C C C C C C C T C C
1 chr1_102194910 0 102194910 T T T T T T T T T T T T C T T T T T T T
1 chr1_102195560 0 102195560 A A A A A A A A A A A A T T T T T T A A
1 chr1_102197964 0 102197964 G G C C C C G G G G G G G G G G G G G G
1 chr1_102209852 0 102209852 G G G G G G G G G G G G T T T T T T G G
1 chr1_102214771 0 102214771 C C C C C C C C C C C C C C C C T T C C
1 chr1_102219532 0 102219532 T T T T T T T T C T C T C T T T T T C C
1 chr1_102226455 0 102226455 G G G G G G G G C G G G G G G G G G G G
1 chr1_102230073 0 102230073 C C C C C T C C C C C C C C C C C C C C
1 chr1_102230824 0 102230824 C T C C C C C C C C C C C C C C C C C C
1 chr1_102233418 0 102233418 T T T T T T T T C C C C T T T T T T C C
1 chr1_102236628 0 102236628 T T T T T T T T T T T T T T T T C T T T
1 chr1_102242242 0 102242242 G G G G G G G G G G G G G G G G A G G G
1 chr1_102244103 0 102244103 G G T T T T T T T T T T T T T T T T T T
1 chr1_102258355 0 102258355 G G G G G G G G C C C C G G G G G G C C
1 chr1_102263010 0 102263010 G G G G G G G G G G G G G T G G G G G G
1 chr1_102263138 0 102263138 A A A A A A A A A A A A A A C C A A A A
1 chr1_102263824 0 102263824 C C C C C C C C C C C C C C C C T T C C
1 chr1_102267259 0 102267259 A A A A A A A A G G G G A A A A A A G G
1 chr1_102270351 0 102270351 A A A A A A A A A A A A A G A A A A A A
1 chr1_102275114 0 102275114 C C C C C T C C C C C C C C C C C C C C
1 chr1_102275262 0 102275262 C C C C C C C C A C C C C C C C C C A A
1 chr1_102276385 0 102276385 G G G G G G G G G G G G G G C C G G G G
1 chr1_102276945 0 102276945 G G G G A G G G G G G G G G G G G G G G
1 chr1_102285125 0 102285125 T T T T G T T T T T T T T T T T T T T T
1 chr1_102287580 0 102287580 G G G G G G G G G G G G C G G G G G G G
1 chr1_102288920 0 102288920 T T T T T T T T C C C C C T T T T T C C
1 chr1_102294378 0 102294378 T T C T C T T T T T T T T T T T T T T T
1 chr1_102301223 0 102301223 A A A G A G A A G G G G G G G G G G G G
1 chr1_102309640 0 102309640 C C C C C C C C C C C C C T C C C C C C
1 chr1_102309926 0 102309926 G G G G G G G G A A A A G G G G G G A A
1 chr1_102312885 0 102312885 C C T T T T C C T T T T T T T T T T T T
1 chr1_102315945 0 102315945 T T T T T T T T T T G T T T T T T T T T
1 chr1_102316512 0 102316512 C C C C C C C C C T C T C C C C T T T T
1 chr1_102318401 0 102318401 G G G G G G G G G G G T G G G G G G T T
1 chr1_102319938 0 102319938 A A A A A A A A A A A A G G A A A A A A
1 chr1_102324325 0 102324325 G G G G G G G G A A A A G G G G G G A A
1 chr1_102326346 0 102326346 G G G G G G G G G G A G G G G G G G G G
1 chr1_102338759 0 102338759 C C C C C C C C C T T T C C C C C C C C
1 chr1_102340012 0 102340012 T T T T T T T T C C C C T T T T T T C C
1 chr1_102350996 0 102350996 G G G G G G G G G G G G G G G G G T G G
1 chr1_102352760 0 102352760 T T T T T T T T C C C C T T T T T T C C
1 chr1_102365533 0 102365533 A A G G A G A A A A A A A A A A A A A A
1 chr1_102368504 0 102368504 C C C C C C C C C C C C C C C C G G C C
1 chr1_102373721 0 102373721 T T C C C T T T T T T T T T T T T T T T
1 chr1_102380678 0 102380678 G G G G G G G G A A A A G G G G G G A A
1 chr1_102383298 0 102383298 T T T T T T T T C C C C T T T T T T C C
1 chr1_102400318 0 102400318 C C C C C C C C T T T T C C C C C C T T
1 chr1_102400392 0 102400392 C C C C C C C C A A A A C C C C C C A A
1 chr1_102401992 0 102401992 A A A T A T A A A A A A A A A A A A A A
1 chr1_102406401 0 102406401 G G G G G G G G G G G G G G G G A G G G
1 chr1_102412778 0 102412778 T T T T T T T T C T T T T T T T T T T T
1 chr1_102420038 0 102420038 C C G G G G C C C C C C C C C C C C C C
1 chr1_102435575 0 102435575 A G A A A A A A A A A A A A A A A A A A
1 chr1_102440410 0 102440410 C C C C C C C C C T C C C C C C C C C C
1 chr1_102447003 0 102447003 A T T T T T A A T T T T T T T T T T T T
1 chr1_102447440 0 102447440 A A A A A T A A A A A A A A A A A A A A
1 chr1_102448227 0 102448227 G G G G G G G G G G A G G G G G G G G G
1 chr1_102449116 0 102449116 T T T T T T T T C C C C T T T T T T C C
1 chr1_102454512 0 102454512 T T T T T T T T T T T T C T T T T T T T
1 chr1_102456862 0 102456862 T T C C T T T T T T T T T T T T T T T T
1 chr1_102459610 0 102459610 G G G G A G G G G G G G G G G G G G G G
1 chr1_102471919 0 102471919 C C C C C C C C T T T T C C C C C C T T
1 chr1_102478000 0 102478000 A A A A A A A A G G G G A A A A A A G G
1 chr1_102490918 0 102490918 T T T T T T T T T T T T T T T T C C T T
1 chr1_102491376 0 102491376 T T T T C T T T T T T T T T T T T T T T
1 chr1_102492189 0 102492189 C C C C C C C C C C C C C C C C A A C C
1 chr1_102493220 0 102493220 A A A A A A A A A A A A A G A A A A A A
1 chr1_102493716 0 102493716 C C C C C C C C C C C C C C C C T T C C
1 chr1_102495188 0 102495188 G G G G G G G G G G G G A A A A G G G G
1 chr1_102498069 0 102498069 A A A A A A A A A A A G A A A A A A A A
1 chr1_102499996 0 102499996 C C C T C C C C C C C C C C C C C C C C
1 chr1_102504298 0 102504298 A A A T A A A A A A A A A A A A A A A A
1 chr1_102506030 0 102506030 C C C C C G C C C C C C C C C C C C C C
1 chr1_102506996 0 102506996 A A A A A A A A A A A A A G A A A A A A
1 chr1_102509698 0 102509698 A A A A A T A A A A A A A A A A A A A A
1 chr1_102512281 0 102512281 A A A A A T A A A A A A A A A A A A A A
1 chr1_102512373 0 102512373 G G G G G G G G G G G G A G G G G G G G
1 chr1_102513976 0 102513976 T T T T T T T T T T C C T T T T T T T T
1 chr1_102516502 0 102516502 G G T T T T G G G G G G T T T T T T G G
1 chr1_102524293 0 102524293 C C C C C G C C C C C C C C C C C C C C
1 chr1_102528191 0 102528191 A A A A A A A A A A A A C C C C C C A A
1 chr1_102528617 0 102528617 G G G G G G G G G G G G C C C C C C G G
1 chr1_102539400 0 102539400 A A A A A A A A A G A A A A A A A A A A
1 chr1_102552158 0 102552158 G G G G G G G G G G G G G G G G A A G G
1 chr1_102553332 0 102553332 C C C C A C C C C C C C C C C C C C C C
1 chr1_102555558 0 102555558 G G G G G G G G A A A A G G G G G G A A
1 chr1_102560886 0 102560886 A G A A A A A A A A A A A A A A A A A A
1 chr1_102561025 0 102561025 A A A A A A A A A A A T A A A A A A A A
1 chr1_102568632 0 102568632 C C C C C C C C T T T T C C C C C C T T
1 chr1_102569519 0 102569519 C C C C C C C C T T T T C C C C C C T T
1 chr1_102573193 0 102573193 C C C C C T C C C C C C C C C C C C C C
1 chr1_102579062 0 102579062 G G G G G G G G A A A A G G G G G G A A
1 chr1_102583213 0 102583213 T T A A A A A A A A A A A A A A A A A A
1 chr1_102593532 0 102593532 T T T T T T T T T T T T T T C C T T T T
1 chr1_102597837 0 102597837 C C C C C C C C T T T T C C C C C C T T
1 chr1_102601146 0 102601146 A A A A A A A A A A A A G G A A A A A A
1 chr1_102621857 0 102621857 G G G G G G G G A A A A G G G G G G A A
1 chr1_102622206 0 102622206 G G G G G G G G G G G G G G G G A G G G
1 chr1_102622233 0 102622233 C C C C A C C C C C C C C C C C C C C C
1 chr1_102636483 0 102636483 T T T T T T T T C C C C T T T T T T C C
1 chr1_102640028 0 102640028 T T T T T T T T T T T T T T T T G G T T
1 chr1_102657384 0 102657384 C C C C C C C C G G G G C C C C C C G G
1 chr1_102659132 0 102659132 C C C C C C C C C C C C C T C C C C C C
1 chr1_102659889 0 102659889 T T T T T T T T C C C C T T T T T T C C
1 chr1_102660078 0 102660078 A A A G A G A A G G G G A A A A A A G G
1 chr1_102666357 0 102666357 A A G G A G A A A A A A A A A A A A A A
1 chr1_102678968 0 102678968 G G G G C G G G G G G G G G G G G G G G
1 chr1_102684623 0 102684623 C C T T T T C C T T T T T T T T T T T T
1 chr1_102688695 0 102688695 G G G G G G G G A A A A G G G G G G A A
1 chr1_102690736 0 102690736 A A A A A A G G A A A A A A A A A A A A
1 chr1_102696351 0 102696351 T T T T T T T T C C C C T T T T T T C C
1 chr1_102696441 0 102696441 G G G G G G G G A A A A G G G G G G A A
1 chr1_102700421 0 102700421 G G G G A G G G G G G G G G G G G G G G
1 chr1_102704891 0 102704891 T T T T T T T T T T C T T T T T T T T T
1 chr1_102706145 0 102706145 A A A A A G A A A A A A A A A A A A A A
1 chr1_102707063 0 102707063 A T T T T T T T T T T T T T T T T T T T
1 chr1_102716557 0 102716557 G G G G G G G G G G G G G G T T G G G G
1 chr1_102720466 0 102720466 A A A A A A A A C C C C A A A A A A C C
1 chr1_102720754 0 102720754 T T T T T T T T C C C C T T T T T T C C
1 chr1_102723118 0 102723118 G G G G G G G G G G G G T T G G G G G G
1 chr1_102723195 0 102723195 C C T T C T C C C C C C C C C C C C C C
1 chr1_102725970 0 102725970 T T T T T T T T A T T T T T T T T T T T
1 chr1_102727712 0 102727712 A A A A A A A A A A A A A G A A A A A A
1 chr1_102730539 0 102730539 C T C C C C C C C C C C C C C C C C C C
1 chr1_102732961 0 102732961 G G A A A A G G A A A A A A A A A A A A
1 chr1_102733210 0 102733210 C C T T T T C C C C C C C C C C C C C C
1 chr1_102733356 0 102733356 A A A A A A A A G G G G A A A A A A G G
1 chr1_102734732 0 102734732 C C C C C C C C C C C C C C G G G G C C
1 chr1_102736995 0 102736995 A A A A A T A A A A A A A A A A A A A A
1 chr1_102746172 0 102746172 T T T T T T T T T T T T A T T T T T T T
1 chr1_102757263 0 102757263 T T T T T T T T T T T T C T T T T T T T
1 chr1_102764696 0 102764696 C C G G G G C C G G G G G G G G G G G G
1 chr1_102765166 0 102765166 C C C C C C C C T T T T C C C C C C T T
1 chr1_102765311 0 102765311 A A A A A A A A G G G G A A A A A A G G
1 chr1_102765857 0 102765857 A A A C C C A A A A A A A A A A A A A A
1 chr1_102767150 0 102767150 T T C C C C C C C C C C C C C C C C C C
1 chr1_102768888 0 102768888 G G C C C C G G C C C C C C C C C C C C
1 chr1_102773584 0 102773584 A A A A A A A A A G A A A A A A A A A A
1 chr1_102778234 0 102778234 T T C C C C T T C C C C C C C C C C C C
1 chr1_102778272 0 102778272 C C G G G G C C G G G G G G G G G G G G
1 chr1_102786295 0 102786295 A A G G G G A A G G G G G G G G G G G G
1 chr1_102798685 0 102798685 G G A G G G G G G G G G G G G G G G G G
1 chr1_102799737 0 102799737 C C C C C C C C T T T T C C C C C C T T
1 chr1_102800017 0 102800017 C T T T T T T T T T T T T T T T T T T T
1 chr1_102813150 0 102813150 A A A A A A A A A A G G A A A A A A A A
1 chr1_102813328 0 102813328 C C C G C C C C C C C C C C C C C C C C
1 chr1_102815014 0 102815014 A A A A A A A A G G G G A A A A A A G G
1 chr1_102821993 0 102821993 T T T T T T T T T T T T T T T T G G T T
1 chr1_102828179 0 102828179 C C C C C T C C C C C C C C C C C C C C
1 chr1_102835576 0 102835576 G G G G G G G G G G G G G G G G C G G G
1 chr1_102835606 0 102835606 A A A A A A A A A A A A A A A G A A A A
1 chr1_102846498 0 102846498 A A A C A A A A A A A A A A A A A A A A
1 chr1_102849959 0 102849959 T T T T A T T T T T T T T T T T T T T T
1 chr1_102849997 0 102849997 T T T T T T T T T T T T T T T T C C T T
1 chr1_102851224 0 102851224 A A T T T T A A T T T T T T T T T T T T
1 chr1_102851437 0 102851437 G G G G G G G G G G G G G G C C G G G G
1 chr1_102853742 0 102853742 C C C C C C C C C C C T C C C C C C C C
1 chr1_102865774 0 102865774 C C C C C C C C C C C C A C C C C C C C
1 chr1_102866962 0 102866962 C C C C C C C C C T C T C C C C C C C C
1 chr1_102867334 0 102867334 C C C C C C C C G G G G C C C C C C G G
1 chr1_102867571 0 102867571 C C C C C C C C T T T T C C C C C C T T
1 chr1_102879074 0 102879074 T T T T T T T T A A A A T T T T T T T T
1 chr1_102896359 0 102896359 G G G G A G G G G G G G G G G G G G G G
1 chr1_102911827 0 102911827 T T T T T T T T C C C C T T T T T T C C
1 chr1_102913258 0 102913258 G G G G G G G G G G G G G G A G G G G G
1 chr1_102924142 0 102924142 C C C C C C C C A C C C C C C C C C C C
1 chr1_102927835 0 102927835 C C C C C C C C C C C T C C C C C C C C
1 chr1_102929711 0 102929711 A A A C A A A A A A A A A A A A A A A A
1 chr1_102937011 0 102937011 C C C C C C C C C C A C C C C C C C C C
1 chr1_102939105 0 102939105 C C C C C C C C C C C C C C T T C C C C
1 chr1_102939279 0 102939279 G G G G G G G G A A A A G G G G G G A A
1 chr1_102944338 0 102944338 T T T T T T T T C C C C T T T T T T C C
1 chr1_102945191 0 102945191 G G G G G G G G G G G G G G A A G G G G
1 chr1_102949927 0 102949927 G G G G G G G G A A A A G G G G G G A A
1 chr1_102958398 0 102958398 C C G G G G G G G G G G G G G G G G G G
1 chr1_102973349 0 102973349 A A A A A A A A G G G G A A A A A A G G
1 chr1_102974630 0 102974630 A A A A A A A A G G G G A A A A A A G G
1 chr1_102974856 0 102974856 C C C C C C G G C C C C C C C C C C C C
1 chr1_102975094 0 102975094 C C G G G G C C G G G G C C C C C C G G
1 chr1_102976112 0 102976112 A A A A A G A A A A A A A A A A A A A A
1 chr1_102977952 0 102977952 A A A A A A A A C C C C A A A A A A C C
1 chr1_102980792 0 102980792 T T C C C C T T T T T T T T T T T T T T
1 chr1_102983200 0 102983200 G G G G G G G G A G A A G G G G G G A A
1 chr1_102990434 0 102990434 T T T T T T T T C C C C T T T T T T C C
1 chr1_102991477 0 102991477 C C C C C C C C C T C T C C C C C C C C
1 chr1_102992136 0 102992136 T T T T T T T T C T C C T T T T T T C C
1 chr1_102997177 0 102997177 C C T T C T C C C C C C C C C C C C C C
1 chr1_102998477 0 102998477 C C C C C C C C C C C C C C C C T T C C
1 chr1_102999027 0 102999027 C C C C C C C C C C C C C G C C C C C C
1 chr1_103001469 0 103001469 G G G G G G G G A A A A G G G G G G A A
1 chr1_103004947 0 103004947 T T T T T T T T T T G T T T T T T T T T
1 chr1_103018535 0 103018535 A A A A A G A A A A A A A A A A A A A A
1 chr1_103020737 0 103020737 G G G G G G G G G G G G G G G T G G G G
1 chr1_103029672 0 103029672 C C A A A C C C A A A A A A A A A A A A
1 chr1_103035815 0 103035815 A A G G G G A A G G G G G G G G G G G G
1 chr1_103040786 0 103040786 G G G G G G G G G G G G G G A G G G G G
1 chr1_103051255 0 103051255 G G G G G G G G G G A G G G G G G G G G
1 chr1_103052743 0 103052743 T T T T T T C C T T T T T T T T T T T T
1 chr1_103057380 0 103057380 A A G G A G A A A A A A A A A A A A A A
1 chr1_103061523 0 103061523 C C C C C C C C C C C C C T C C C C C C
1 chr1_103064214 0 103064214 C C T T T T T T T T T T T T T T T T T T
1 chr1_103066279 0 103066279 G G G G G G G G G G G G G G A A G G G G
1 chr1_103068023 0 103068023 A A A A A A A A A A A G A A A A A A A A
1 chr1_103068127 0 103068127 G G G G G G G G G G G G G G G G C C G G
1 chr1_103068304 0 103068304 G G A A A A G G G G G G G G G G G G G G
1 chr1_103075121 0 103075121 T T T T C T T T T T T T T T T T T T T T
1 chr1_103077337 0 103077337 T T T T T T T T T T T T T T T T A A T T
1 chr1_103077737 0 103077737 G G G G C G G G G G G G G G G G G G G G
1 chr1_103077740 0 103077740 C C A A A A A A A A A A A A A A A A A A
1 chr1_103077891 0 103077891 A A A A A A A A A A A A A A A A A C A A
1 chr1_103079916 0 103079916 G G G G G G G G G G G G G G A G G G G G
1 chr1_103086161 0 103086161 T T T T T T T T T T T T A T T T T T T T
1 chr1_103086723 0 103086723 T T T T T T T T A A A A T T T T T T A A
1 chr1_103089571 0 103089571 A A A A A A A A A G A A A A A A A A A A
1 chr1_103096225 0 103096225 C C C C C C A A C C C C C C C C C C C C
1 chr1_103097026 0 103097026 G G A A G G G G G G G G G G G G G G G G
1 chr1_103097662 0 103097662 T T T T C T T T T T T T T T T T T T T T
1 chr1_103098503 0 103098503 C C C C C C C C C C C C C C T T C C C C
1 chr1_103101189 0 103101189 T T T T T T T T C C C C T T T T T T C C
1 chr1_103104526 0 103104526 A A A A A A A A A A A A A A G G A A A A
1 chr1_103105304 0 103105304 T T C C C C T T C C C C C T C C C C C C
1 chr1_103106015 0 103106015 A A A A A A A A C C C C A A A A A A C C
1 chr1_103133728 0 103133728 A G A A A A G G A A A A A A A A A A A A
1 chr1_103135602 0 103135602 A A A A A A A A A A A A A C A A A A A A
1 chr1_103139718 0 103139718 G G A A A A G G A A A A A A A A A A A A
1 chr1_103148225 0 103148225 C C C C C C C C C C C C C C C C C G C C
1 chr1_103158823 0 103158823 G G G G G G G G G G G G A G G G G G G G
1 chr1_103174489 0 103174489 C C C C C C C C C C C C C C A C C C C C
1 chr1_103175566 0 103175566 G G A A A G G G G G G G G G G G G G G G
1 chr1_103186892 0 103186892 C C C C C C C C T T T T C C C C C C T T
1 chr1_103193403 0 103193403 A A A A A A A A A A A A A A G G G G A A
1 chr1_103194022 0 103194022 G G G G G G G G G G A G G G G G G G G G
1 chr1_103194074 0 103194074 G G G G G G G G G G G G A G G G G G G G
1 chr1_103200216 0 103200216 A A A A A A A A G G G G A A A A A A G G
1 chr1_103204024 0 103204024 G G G G G G G G T T T T G G G G G G T T
1 chr1_103212193 0 103212193 T T T T T T T T T T C T T T T T T T T T
1 chr1_103218251 0 103218251 G G G G G G G G C C C C G G G G G G C C
1 chr1_103220598 0 103220598 G G G G G G G G G G G G G G G G C C G G
1 chr1_103221470 0 103221470 T T T T T T T T C C C C T T T T T T C C
1 chr1_103221872 0 103221872 G G G G G G G G G G A G G G G G G G G G
1 chr1_103221924 0 103221924 C C C C C C C C T T T T C C C C C C T T
1 chr1_103222313 0 103222313 G G G G G G G G G G G G G G G G T T G G
1 chr1_103224822 0 103224822 C C C C C C C C C C C C C C C C C T C C
1 chr1_103225499 0 103225499 T T T T C T T T T T T T T T T T T T T T
1 chr1_103230918 0 103230918 C C C C C C C C C T C C C C C C C C C C
1 chr1_103241623 0 103241623 T T T T T T T T C C C C T T T T T T C C
1 chr1_103249080 0 103249080 C C C C C C C C G G G G C C C C C C G G
1 chr1_103251528 0 103251528 C C C C C C C C C C A C C C C C C C C C
1 chr1_103263345 0 103263345 G G A A A A G G G G G G G G G G G G G G
1 chr1_103265976 0 103265976 A A A A A A A A A A A G A A A A A A A A
1 chr1_103269967 0 103269967 A A A A A A A A G G G G A A A A A A G G
1 chr1_103274760 0 103274760 C C C C C C C C C C C C C C C C T T C C
1 chr1_103282657 0 103282657 A A A A A A A A A A G G A A A A A A G G
1 chr1_103295268 0 103295268 A A A A A A A A G G G G A A A A A A G G
1 chr1_103298357 0 103298357 C C T T C C C C C C C C C C C C C C C C
1 chr1_103308095 0 103308095 G G T T T T G G G G G G G G G G G G G G
1 chr1_103315391 0 103315391 C C C C C T C C C C C C C C C C C C C C
1 chr1_103315764 0 103315764 G G G G G G G G G G G G G G C C G G G G
1 chr1_103320481 0 103320481 C C T T C C C C C C C C C C C C C C C C
1 chr1_103327139 0 103327139 G G G G G G G G A A A A G G G G G G A A
1 chr1_103348193 0 103348193 G G G G G G G G G G G G G G G G A G G G
1 chr1_103349868 0 103349868 G G G G G G G G G G G G G G C C G G G G
1 chr1_103354831 0 103354831 C C C C C C C C C C C C T T T T C C C C
1 chr1_103367169 0 103367169 A A A A A A A A C C C C A A A A A A C C
1 chr1_103369756 0 103369756 G G G G G G G G A G A G G G G G G G G G
1 chr1_103371503 0 103371503 T T T T G T T T T T T T T T T T T T T T
1 chr1_103372595 0 103372595 G G G G G G G G A A A A G G G G G G A A
1 chr1_103377438 0 103377438 G G G G A G G G G G G G G G G G G G G G
1 chr1_103383666 0 103383666 C C C C C C C C T T T T C C C C C C T T
1 chr1_103397285 0 103397285 G G G G G G G G G G G G G G G G G T G G
1 chr1_103399631 0 103399631 A A A A A A A A A G A A A A A A A A G G
1 chr1_103399694 0 103399694 A A A A A A A A G G G G A A A A A A G G
1 chr1_103408209 0 103408209 C C C C C C C C T T T T C C C C C C T T
1 chr1_103410046 0 103410046 C C C C C C C C C C C C C C C C C T C C
1 chr1_103410160 0 103410160 T T T T T T T T A A A A T T T T T T A A
1 chr1_103412384 0 103412384 T T T T T T T T C C C C T T T T T T C C
1 chr1_103414214 0 103414214 G G G G G G G G A A A A G G G G G G A A
1 chr1_103414317 0 103414317 T T T T T T T T T T T T C C C C C C T T
1 chr1_103422344 0 103422344 T T C C C C T T T T T T T T T T T T T T
1 chr1_103423023 0 103423023 A A A A A A A A A A A A T T T T T T A A
1 chr1_103425135 0 103425135 T T T T T T T T C C C C T T T T T T C C
1 chr1_103426289 0 103426289 G G G G G G G G A A A A G G G G G G A A
1 chr1_103429153 0 103429153 G G G G G G G G C C C C G G G G G G C C
1 chr1_103429934 0 103429934 T T T T C T T T T T T T T T T T T T T T
1 chr1_103432591 0 103432591 A A A A A C A A A A A A A A A A A A A A
1 chr1_103448632 0 103448632 C C C C C C C C T T T T C C C C C C T T
1 chr1_103451614 0 103451614 T T T T T T T T G G G G T T T T T T G G
1 chr1_103453262 0 103453262 T T T T T T T T C C C C T T T T T T C C
1 chr1_103472687 0 103472687 G G G G G G G G T T T T G G G G G G T T
1 chr1_103474116 0 103474116 A A C C A C A A A A A A A A A A A A A A
1 chr1_103474421 0 103474421 G G G G G G A A G G G G G G G G G G G G
1 chr1_103480028 0 103480028 A A A A G G A A A A A A A A A A A A A A
1 chr1_103480822 0 103480822 G G G G C G G G G G G G G G G G G G G G
1 chr1_103483892 0 103483892 C C C C C C C C T T T T C C C C C C T T
1 chr1_103485211 0 103485211 G G G G G G G G G G G G G G G G A A G G
1 chr1_103494442 0 103494442 G G G G G G G G G G G G G G C C G G G G
1 chr1_103499366 0 103499366 C C C C C C C C C T C T C C C C C C C C
1 chr1_103501506 0 103501506 A A A A A A A A C C C C A A A A A A C C
1 chr1_103502025 0 103502025 T T T T T T T T T T T T T T C C T T T T
1 chr1_103503420 0 103503420 T T T T T T T T G G G G T T T T T T G G
1 chr1_103503979 0 103503979 A A A A A A A A A A A G A A A A A A A A
1 chr1_103514511 0 103514511 C C C C C C C C G G G G C C C C C C C C
1 chr1_103517025 0 103517025 A A A A A A A A A A A C A A A A A A A A
1 chr1_103518452 0 103518452 C C T T C T C C C C C C C C C C C C C C
1 chr1_103518575 0 103518575 G G A A A A A A A A A A A A A A A A A A
1 chr1_103540272 0 103540272 T T T T T T T T C C C C T T T T T T C C
1 chr1_103551713 0 103551713 A A G G G G A A G G G G G G G G G G G G
1 chr1_103552505 0 103552505 C C C C C C C C T T T T C C C C C C T T
1 chr1_103552892 0 103552892 C C C C C C C C T T T T C C C C C C T T
1 chr1_103557853 0 103557853 G G G G G G G G A G A G G G G G G G G G
1 chr1_103558683 0 103558683 A A A A A A A A G G G G A A A A A A G G
1 chr1_103560223 0 103560223 T T T T T T T T C C C C T T T T T T C C
1 chr1_103565241 0 103565241 C C T T C T C C C C C C T T T T T T C C
1 chr1_103572458 0 103572458 G G G G G G G G G G G G G G A G G G G G
1 chr1_103573660 0 103573660 T T A A A T T T A A A A A A A A A A A A
1 chr1_103575560 0 103575560 A A A A A A A A A A A A A T A T A A A A
1 chr1_103580175 0 103580175 C C T T C T C C T T T T C C C C C C T T
1 chr1_103581814 0 103581814 A A A A A A A A A A A A A A A A C C A A
1 chr1_103582145 0 103582145 C C C C C C C C C C C C C T C C C C C C
1 chr1_103584626 0 103584626 A A A A A A A A G G G G A A A A A A G G
1 chr1_103590781 0 103590781 A A A A A G A A A A A A A A A A A A A A
1 chr1_103592968 0 103592968 G G G G A G G G G G G G G G G G G G G G
1 chr1_103602126 0 103602126 C C C C C C C C A A A A C C C C C C A A
1 chr1_103606271 0 103606271 T T T T T T T T C T T T T T T T T T T T
1 chr1_103610666 0 103610666 T T T T T T T T C C C C T T T T T T C C
1 chr1_103613170 0 103613170 C C C C C T C C C C C C C C C C C C C C
1 chr1_103622606 0 103622606 C C C C C C C C C C C C C C T T C C C C
1 chr1_103630915 0 103630915 G G G G G G G G A G A A G G G G G G A A
1 chr1_103631543 0 103631543 A A A A A A A A A A A A A A G G A A A A
1 chr1_103633960 0 103633960 C C C C C T C C C C C C C C C C C C C C
1 chr1_103645866 0 103645866 C C C C C C C C C C C C C C C T C C C C
1 chr1_103646550 0 103646550 T T T T C T T T T T T T T T T T T T T T
1 chr1_103650627 0 103650627 C C C C C C C C C C C C C C C C T T C C
1 chr1_103653783 0 103653783 G G G G G G G G A A A A G G G G G G A A
1 chr1_103655483 0 103655483 T T T T T T T T C C C C T T T T T T C C
1 chr1_103656054 0 103656054 G G G G G G G G C C C C G G G G G G C C
1 chr1_103656129 0 103656129 G G G G G G G G A G A G G G A G A A G G
1 chr1_103668182 0 103668182 C C C C C C C C T T T T C C C C C C T T
1 chr1_103670211 0 103670211 C C C C C C C C C C C C C C C C T T C C
1 chr1_103670926 0 103670926 C C C C C C C C A A A A C C C C C C A A
1 chr1_103671440 0 103671440 G G G G G G G G G G G G G G G G C C G G
1 chr1_103673026 0 103673026 C C C C C C C C C T C C C C C C C C C C
1 chr1_103675003 0 103675003 T T T T T T T T T T C T T T T T T T T T
1 chr1_103680769 0 103680769 G G G G G G G G G T G G G G G G G G G G
1 chr1_103682569 0 103682569 G G A A A G G G G G G G G G G G G G G G
1 chr1_103682707 0 103682707 T T C C C C T T C C C C C C C C C C C C
1 chr1_103683774 0 103683774 T T T T T T T T T T C T T T T T T T C C
1 chr1_103684822 0 103684822 C C C C C T C C C C C C C C C C C C C C
1 chr1_103689910 0 103689910 T T T T T T T T C C C C T T T T T T C C
1 chr1_103694735 0 103694735 T T T T T T T T T T T T G T T T T T T T
1 chr1_103695345 0 103695345 C C C C C C C C C C C C C T C C C C C C
1 chr1_103697015 0 103697015 G G G G G G G G A A A A G G G G G G A A
1 chr1_103698762 0 103698762 C C C C C C C C C C C C C C C C C T C C
1 chr1_103702880 0 103702880 A A G G G G A A G G G G G G G G G G G G
1 chr1_103709747 0 103709747 C C C C C T C C C C C C C C C C C C C C
1 chr1_103710563 0 103710563 A A A A A A A A G G G G A A A A A A G G
1 chr1_103712726 0 103712726 C C C C A C C C C C C C C C C C C C C C
1 chr1_103713018 0 103713018 G G G G G G G G A A A G G G G G G G G G
1 chr1_103718397 0 103718397 T T T T T T T T C C C C T T T T T T C C
1 chr1_103725396 0 103725396 A A A A A G A A A A A A A A A A A A A A
1 chr1_103735125 0 103735125 A A A A A A A A C C C C A A A A A A C C
1 chr1_103743436 0 103743436 C C C C C C C C C C C C C C G G C C C C
1 chr1_103748624 0 103748624 G G G G A G G G G G G G G G G G G G G G
1 chr1_103753311 0 103753311 A A A A A A A A A C A A A A A A A A A A
1 chr1_103758536 0 103758536 C C C C C C C C A A A A C C C C C C A A
1 chr1_103759470 0 103759470 A A A A A A A A G G G G A A A A A A G G
1 chr1_103778342 0 103778342 G G G G G G G G A A A A G G G G G G A A
1 chr1_103779264 0 103779264 T T C C C C T T C C C C C C C C C C C C
1 chr1_103791201 0 103791201 C C C C C C C C A A A A C C C C C C A A
1 chr1_103793011 0 103793011 C C C C C T C C C C C C C C T T C C C C
1 chr1_103793207 0 103793207 C C C C C C C C C C C C C T C C C C C C
1 chr1_103793440 0 103793440 C C C C C C T T C C C C C C C C C C C C
1 chr1_103799292 0 103799292 C C C C T T C C C C C C C C C C C C C C
1 chr1_103803527 0 103803527 G G G G G G G G A A A A G G G G G G A A
1 chr1_103805446 0 103805446 A A A A A G A A A A A A A A A A A A A A
1 chr1_103806828 0 103806828 A A A A A A A A G G G G A A A A A A G G
1 chr1_103811415 0 103811415 G G G G G G G G A A A A G G G G G G A A
1 chr1_103811548 0 103811548 C C C C C C C C T T T T C C C C C C T T
1 chr1_103817703 0 103817703 A A A A A A A A A A A A A A A A G G A A
1 chr1_103822137 0 103822137 A A A A A A A A G G G G A A A A A A G G
1 chr1_103832528 0 103832528 C C C C C T C C C C C C C C C C C C C C
1 chr1_103834706 0 103834706 T T T T T T T T A A A A T T T T T T A A
1 chr1_103835053 0 103835053 T T T T T T T T C C C C T T T T T T C C
1 chr1_103835980 0 103835980 G G G G G G G G G G G G G G A A G G G G
1 chr1_103839037 0 103839037 A A A A A A A A G G G G A A A A A A G G
1 chr1_103842953 0 103842953 G G G G G G G G A A A A G G G G G G A A
1 chr1_103849414 0 103849414 G G G G G G G G G G G G A G G G G G G G
1 chr1_103852979 0 103852979 T T T T C T T T T T T T T T T T T T T T
1 chr1_103858675 0 103858675 T T C C C T T T C C C C C C C C C C C C
1 chr1_103858957 0 103858957 G G G G G G G G A A A A G G G G G G A A
1 chr1_103864355 0 103864355 C C C C C C C C C C C C C C C T C C C C
1 chr1_103867503 0 103867503 G G G G G G G G A A A A G G G G G G A A
1 chr1_103869241 0 103869241 C C C C C C C C A A A A C C C C C C A A
1 chr1_103874174 0 103874174 C C C C C C C C C C C C C C C T C C C C
1 chr1_103877325 0 103877325 A A A A A A A A A A A A A A A G A A A A
1 chr1_103881788 0 103881788 A A A A A A A A A G A A A A A A A A A A
1 chr1_103881850 0 103881850 T T T T T T T T A A A A T T T T T T A A
1 chr1_103883073 0 103883073 G G G G G G A A G G G G G G G G G G G G
1 chr1_103883730 0 103883730 C C C T C C C C C C C C C C C C C C C C
1 chr1_103886502 0 103886502 G G G G G G G G T T T T G G G G G G T T
1 chr1_103886625 0 103886625 G G G G G G G G G G G G G G C G G G G G
1 chr1_103887213 0 103887213 T T C C C T T T T T T T C C C C T T T T
1 chr1_103888508 0 103888508 C C C C C C C C T T T T C C C C C C T T
1 chr1_103888773 0 103888773 G G G G G G G G G G A G G G G G G G G G
1 chr1_103890192 0 103890192 T T T T T T T T C C C C T T T T T T C C
1 chr1_103892100 0 103892100 C C C C C C C C A A A A C C C C C C A A
1 chr1_103892441 0 103892441 T T T T T T T T T T T T G T T T T T T T
1 chr1_103892728 0 103892728 G G G T G G G G G G G G G G G G G G G G
1 chr1_103896287 0 103896287 A A A A A A A A G G G G A A A A A A G G
1 chr1_103898036 0 103898036 C C C C C C T T C C C C C C C C C C C C
1 chr1_103907085 0 103907085 G G G G G G G G G G G G A G G G G G G G
1 chr1_103912927 0 103912927 C C C C A C C C C C C C C C C C C C C C
1 chr1_103914554 0 103914554 C C T T T T T T T T T T T T T T T T T T
1 chr1_103923381 0 103923381 C C C C C C C C T T T T C C C C C C C C
1 chr1_103926531 0 103926531 A A A A A A A A G G G G A A A A A A G G
1 chr1_103928061 0 103928061 G G G G G G G G G G G G G G A G G G G G
1 chr1_103931566 0 103931566 G G G G G G G G G G G G G G G G A A G G
1 chr1_103934086 0 103934086 A A A A A A G G A A A A A A A A A A A A
1 chr1_103935154 0 103935154 C C C C C C T T C C C C C C C C C C C C
1 chr1_103935220 0 103935220 T T T T C T T T T T T T T T T T T T T T
1 chr1_103939850 0 103939850 G G A A A A G G A A A A A A A A A A A A
1 chr1_103943456 0 103943456 G G G G A G G G G G G G G G G G G G G G
1 chr1_103946771 0 103946771 A A A A A A A A A A A A A C A A A A A A
1 chr1_103947144 0 103947144 A A G G A G G G G G G G G G G G G G G G
1 chr1_103949304 0 103949304 C C C C G G C C G G G G G G G G G G G G
1 chr1_103951785 0 103951785 C C C C C C C C A A A A C C C C C C A A
1 chr1_103958940 0 103958940 A A A A A G A A A A A A A A A A A A A A
1 chr1_103959093 0 103959093 C C C C C C C C C C C C C C C C T T C C
1 chr1_103959466 0 103959466 G G G G G G G G C C C C G G G G G G C C
1 chr1_103960806 0 103960806 C C C C C C C C T T T T C C C C C C T T
1 chr1_103963666 0 103963666 C C C C C C C C C G C C C C C C C C G G
1 chr1_103965696 0 103965696 T T T T C T T T T T T T T T T T T T T T
1 chr1_103971551 0 103971551 A A A A A A A A A A A A A T A A A A A A
1 chr1_103976578 0 103976578 A A A A A A A A A A A A G G A A A A A A
1 chr1_103986552 0 103986552 G G G G G G T T G G G G G G G G G G G G
1 chr1_103989898 0 103989898 T T T T T T T T C C C C T T T T T T C C
1 chr1_103994250 0 103994250 T T T T T T T T C C C C T T T T T T C C
1 chr1_103998147 0 103998147 T T C T T T T T T T T T T T T T T T T T
1 chr1_104009125 0 104009125 A A A A A A A A A A A A A A G G A A A A
1 chr1_104019777 0 104019777 C C C C C C C C C C C C C C C C A C C C
1 chr1_104041298 0 104041298 G G G G G G G G A A A A A G G G G G A A
1 chr1_104042308 0 104042308 A A A A A A A A G G G G A A A A A A G G
1 chr1_104043927 0 104043927 G G C C C G G G G G G G G G G G G G G G
1 chr1_104045518 0 104045518 A A G G G G A A G G G G G G G G G G G G
1 chr1_104049096 0 104049096 C C C C C C C C C C C C C T C C C C C C
1 chr1_104051190 0 104051190 T T T T T T T T T T C T T T T T T T C C
1 chr1_104056571 0 104056571 G G G G G G G G G G G G G G G G A A G G
1 chr1_104056629 0 104056629 T T T T T T T T C T C T T T T T T T C C
1 chr1_104063357 0 104063357 G G T T G G G G G G G G G G G G G G G G
1 chr1_104065459 0 104065459 A A G G G G A A G G G G G G G G G G G G
1 chr1_104068467 0 104068467 A A A A A A A A A A A A A A A A G G A A
1 chr1_104072712 0 104072712 T T T T T T T T T T T T C T T T T T T T
1 chr1_104073776 0 104073776 G G A A A G G G G G G G G G G G G G G G
1 chr1_104078475 0 104078475 A A A A A G A A A A A A A A A A A A A A
1 chr1_104089838 0 104089838 C C C G C G C C C C C C C C C C C C C C
1 chr1_104094396 0 104094396 C C C C C C C C C T C C C C C C C C C C
1 chr1_104096336 0 104096336 A A A A A A A A A A A A A G A A A A A A
1 chr1_104096868 0 104096868 C C C C C C A A C C C C C C C C C C C C
1 chr1_104100768 0 104100768 A A C C A C A A A A A A A A A A A A A A
1 chr1_104114498 0 104114498 A A A A A A A A A A A A A A G G A A A A
1 chr1_104115202 0 104115202 C C C C C C C C C C C C C C C C C T C C
1 chr1_104117251 0 104117251 C C C C C C C C C C C C C C T T C C C C
1 chr1_104119206 0 104119206 C C C C C C C C C T C C C C C C C C T T
1 chr1_104120131 0 104120131 C C C C C C C C C C C C C T C C C C C C
1 chr1_104120134 0 104120134 C C C C C C T T C C C C C C C C C C C C
1 chr1_104121360 0 104121360 T T T T T T T T T T T T T T T T C C T T
1 chr1_104124195 0 104124195 C C T T T T T T T T T T T T T T T T T T
1 chr1_104130485 0 104130485 A A A A A A A A G G G G A A A A A A G G
1 chr1_104133599 0 104133599 G G A A A A G G G G G G G G G G G G G G
1 chr1_104141939 0 104141939 A A A A A A A A A A A A A A A A A T A A
1 chr1_104142952 0 104142952 T T T T A T T T T T T T T T T T T T T T
1 chr1_104144914 0 104144914 A A A A A A A A A A A A G G A A A A A A
1 chr1_104147372 0 104147372 C C C C C C C C C C C C A C C C C C C C
1 chr1_104147693 0 104147693 C C C C C C C C T T T T C C C C C C C C
1 chr1_104153630 0 104153630 T T T T T T T T C C C C T T T T T T C C
1 chr1_104154803 0 104154803 T T T T T T T T C C C C T T T T T T C C
1 chr1_104158713 0 104158713 T T T T T T T T T T T T T T T T C T T T
1 chr1_104158978 0 104158978 A A G G G G A A G G G G G G G G G G G G
1 chr1_104162297 0 104162297 C C C C C C C C C C C C C C A A C C C C
1 chr1_104164217 0 104164217 T T T T T T T T T T C T T T T T T T T T
1 chr1_104166565 0 104166565 A A A A A A A A G G G G A A A A A A G G
1 chr1_104168949 0 104168949 T T T T T T T T T T T T A A A A T T T T
1 chr1_104173420 0 104173420 G G G G A G G G G G G G G G G G G G G G
1 chr1_104182581 0 104182581 T T T T T T T T T T T T T T G G T T T T
1 chr1_104189833 0 104189833 T T T T T T T T C C C C T T T T T T C C
1 chr1_104191096 0 104191096 C C C C C C C C C C C C C C T T C C C C
1 chr1_104195217 0 104195217 G G G G G G G G C C C C G G G G G G C C
1 chr1_104198291 0 104198291 A A A A A C A A A A A A A A A A A A A A
1 chr1_104207080 0 104207080 G G G G G G G G A G G G G G G G G G G G
1 chr1_104213240 0 104213240 T T T T T T T T C C C C T T T T T T C C
1 chr1_104222933 0 104222933 C C C C C C C C C C C C C C C C C G C C
1 chr1_104223629 0 104223629 G G A A G G G G G G G G G G G G G G G G
1 chr1_104228610 0 104228610 C C C C C C C C T T T T C C C C C C T T
1 chr1_104230586 0 104230586 G G G G A G G G G G G G G G G G G G G G
1 chr1_104231390 0 104231390 C C T T C C C C C C C C C C C C C C C C
1 chr1_104244605 0 104244605 A A G G G G G G G G G G G G G G G G G G
1 chr1_104247783 0 104247783 A A A A A A A A A A A T A A A A A A A A
1 chr1_104249344 0 104249344 G G G G G T G G G G G G G G G G G G G G
1 chr1_104250999 0 104250999 T T T T T T T T T T G T T T T T T T T T
1 chr1_104252956 0 104252956 T T G G G T T T T T T T T T T T T T T T
1 chr1_104254534 0 104254534 T T C C C C T T C C C C C C C C C C C C
1 chr1_104255371 0 104255371 T T T T T T T T C C C C T T T T T T C C
1 chr1_104256652 0 104256652 A A A A A G A A A A A A A A A A A A A A
1 chr1_104257096 0 104257096 C C C C C C C C A A A C C C C C C C A A
1 chr1_104259312 0 104259312 G G G G G G G G G G G G G G A A A A G G
1 chr1_104262468 0 104262468 A A A A A A A A C C C C A A A A A A C C
1 chr1_104265418 0 104265418 C C C C C C C C C C C C C C T T C C C C
1 chr1_104270103 0 104270103 C C C C C C C C T T T T C C C C C C T T
1 chr1_104273775 0 104273775 T T T T T T T T C C C C T T T T T T C C
1 chr1_104279686 0 104279686 C T C C C C C C C C C C C C C C C C C C
1 chr1_104284767 0 104284767 A A A A A A A A G G G G A A A A A A G G
1 chr1_104291696 0 104291696 T T C C C C T T T T T T T T T T T T T T
1 chr1_104293313 0 104293313 C C C C C C G G C C C C C C C C C C C C
1 chr1_104301619 0 104301619 G G G G G G G G G G G G A G G G G G G G
1 chr1_104305498 0 104305498 A A A A A A A A G G G G A A A A A A G G
1 chr1_104309305 0 104309305 A A A A A A A A A A A A A G A A A A A A
1 chr1_104315686 0 104315686 G G G G G G G G T T T T G G G G G G T T
1 chr1_104321649 0 104321649 A G G G G G G G G G G G G G G G G G G G
1 chr1_104326312 0 104326312 C T C C C C T T C C C C C C C C C C C C
1 chr1_104329630 0 104329630 C T C C C C C C C C C C C C C C C C C C
1 chr1_104332289 0 104332289 A A G G G G A A A A A A A A A A A A A A
1 chr1_104336935 0 104336935 G G G G G G G G A A A A G G G G G G A A
1 chr1_104341308 0 104341308 G G G G G G G G G G G G G G A G G G G G
1 chr1_104348541 0 104348541 A G G G G G G G G G G G G G G G G G G G
1 chr1_104354553 0 104354553 C C C C C C C C T T T T C C C C C C T T
1 chr1_104379772 0 104379772 A A A A A A A A G G G G A A A A A A G G
1 chr1_104381730 0 104381730 A A A A A A A A G G G G A A A A A A G G
1 chr1_104407455 0 104407455 C C C C C C C C C T C C C C C C C C C C
1 chr1_104409416 0 104409416 A A A A A A A A A A A A C C A A A A A A
1 chr1_104414801 0 104414801 T T T T T T T T T T T T T T T T C C T T
1 chr1_104417054 0 104417054 A A A A A A A A A A G G A A A A A A A A
1 chr1_104417127 0 104417127 T T T T T T T T T T T T G T T T T T T T
1 chr1_104418096 0 104418096 T T T T T T T T T T C T T T T T T T T T
1 chr1_104427920 0 104427920 C C C C C C C C C C C C C C C T C C C C
1 chr1_104431651 0 104431651 C C T T C T C C C C C C C C C C C C C C
1 chr1_104443353 0 104443353 A A G G G G A A G G G G G G G G G G G G
1 chr1_104443382 0 104443382 T T T T T T T T G G G G T T T T T T G G
1 chr1_104452085 0 104452085 A T T T T T T T T T T T T T T T T T T T
1 chr1_104455079 0 104455079 T T T T T T T T C C C C T T T T T T C C
1 chr1_104459679 0 104459679 C C C C C C C C C C C C C T C C C C C C
1 chr1_104465477 0 104465477 G G G G G G G G A A A A G G G G G G A A
1 chr1_104467019 0 104467019 G G G G G G G G G G G G G T G G G G G G
1 chr1_104471301 0 104471301 A A A A A A A A A G G G A A A A A A G G
1 chr1_104482028 0 104482028 T T C C C C T T T T T T C C C C C C T T
1 chr1_104482996 0 104482996 C C T T T T C C C C C C C C C C C C C C
1 chr1_104490694 0 104490694 G G G G G G G G A A A A G G G G G G A A
1 chr1_104491083 0 104491083 A A A A A A C C A A A A A A A A A A A A
1 chr1_104491321 0 104491321 T T G T T T T T T T T T T T T T T T T T
1 chr1_104498459 0 104498459 T T T T T T T T C C C C T T T T T T C C
1 chr1_104502393 0 104502393 A A A A A A G G A A A A A A A A A A A A
1 chr1_104503175 0 104503175 G G G G G G G G A A A A G G G G G G A A
1 chr1_104507469 0 104507469 G G G G G G G G G G G G G G G G T T G G
1 chr1_104516689 0 104516689 T T T T T T T T T T T T C T T T T T T T
1 chr1_104517472 0 104517472 G G G G G G G G G G G G A A A A G G G G
1 chr1_104523003 0 104523003 T T T T T T C C T T T T T T T T T T T T
1 chr1_104528567 0 104528567 C C C C C C C C C C C C C T C C C C C C
1 chr1_104531050 0 104531050 C C T T T T T T T T T T T T T T T T T T
1 chr1_104535156 0 104535156 C C C C A C C C C C C C C C C C C C C C
1 chr1_104539305 0 104539305 T T T T C T T T T T T T T T T T T T T T
1 chr1_104548713 0 104548713 A A A A A A A A G G G G A A A A A A G G
1 chr1_104548977 0 104548977 C C T T T T C C T T T T T T T T T T T T
1 chr1_104555938 0 104555938 C C T T C T C C C C C C C C C C C C C C
1 chr1_104557865 0 104557865 A A A A A A A A A A A A A A G G G G A A
1 chr1_104563089 0 104563089 G G G G G G G G T T T T G G G G G G T T
1 chr1_104568616 0 104568616 C C C C C C C C T T T T C C C C C C T T
1 chr1_104575452 0 104575452 C C C C C C C C C C C T C C C C C C C C
1 chr1_104584814 0 104584814 T T T T T T T T C C C C T T T T T T C C
1 chr1_104585028 0 104585028 A A A A A A A A G G G G A A A A A A G G
1 chr1_104588343 0 104588343 C C C C C C C C C C C C C T C C C C C C
1 chr1_104595194 0 104595194 G G G G A G G G G G G G G G G G G G G G
1 chr1_104597243 0 104597243 A A A A A A A A G G G G A A A A A A G G
1 chr1_104600388 0 104600388 C C C C C C C C A C C C C C C C C C C C
1 chr1_104602017 0 104602017 A A G G A A A A A A A A A A A A A A A A
1 chr1_104603178 0 104603178 C C C C C C C C C C C C C T C C C C C C
1 chr1_104608530 0 104608530 C C C C C T C C C C C C C C C C C C C C
1 chr1_104610257 0 104610257 A A A A A A A A G G G G A A A A A A G G
1 chr1_104617917 0 104617917 C C C C C C C C T T T T C C C C C C T T
1 chr1_104618855 0 104618855 C C C C C C C C T T T T C C C C C C T T
1 chr1_104619067 0 104619067 T T T T T T T T C T C C T T T T T T C C
1 chr1_104623519 0 104623519 T T C C C C T T C C C C C C C C C C C C
1 chr1_104623628 0 104623628 C C C C C C C C T T T T C T C C C C T T
1 chr1_104627864 0 104627864 C C C C C C C C C C A C C C C C C C C C
1 chr1_104630610 0 104630610 G G G G G G G G A G A G G G G G G G G G
1 chr1_104635633 0 104635633 T T T T T T T T C T C T T T T T T T C C
1 chr1_104643215 0 104643215 G G G G G G G G A A A A G G G G G G A A
1 chr1_104648503 0 104648503 G G G G G G G G G G G G G G A A G G G G
1 chr1_104650062 0 104650062 A A A A A A A A G G G G A A A A A A A A
1 chr1_104658465 0 104658465 G G G G A G G G G G G G G G G G G G G G
1 chr1_104663102 0 104663102 A C A A A A A A A A A A A A A A A A A A
1 chr1_104673136 0 104673136 A A C C A C A A A A A A A A A A A A A A
1 chr1_104673496 0 104673496 G G A A A G G G G G G G G G G G G G G G
1 chr1_104681579 0 104681579 G G G G G G G G G G G G A G G G G G G G
1 chr1_104687616 0 104687616 A C A A A A A A A A A A A A A A A A A A
1 chr1_104701304 0 104701304 C T C C C C C C C C C C C C C C C C C C
1 chr1_104702740 0 104702740 G G G G G G G G A A A A G G G G G G A A
1 chr1_104702796 0 104702796 G G G G G G G G G G G G G G G G A A G G
1 chr1_104728033 0 104728033 A A A A A A A A A G A A A A A A A A A A
1 chr1_104743161 0 104743161 G G A A A G G G G G G G G G G G G G G G
1 chr1_104753376 0 104753376 C C C C C C C C C C C C C C G G C C C C
1 chr1_104754009 0 104754009 A A A A A A A A G G G G A A A A A A G G
1 chr1_104758349 0 104758349 T T T T T T T T C C C C T T T T T T C C
1 chr1_104758487 0 104758487 T T T T T T T T T T T T A T T T T T T T
1 chr1_104761436 0 104761436 A A A A A A A A G G G G A A A A A A G G
1 chr1_104768220 0 104768220 C C C C C C C C C C C C C T C C C C C C
1 chr1_104769415 0 104769415 T T T T T T T T T T C T T T T T T T T T
1 chr1_104778545 0 104778545 A A A A A A A A A A A A A A G G A A A A
1 chr1_104790140 0 104790140 G G G G G G G G G G G G A G G G G G G G
1 chr1_104796778 0 104796778 T T T T T T T T C C C C T T T T T T C C
1 chr1_104811389 0 104811389 A A A A A A A A T T T T A A A A A A T T
1 chr1_104828288 0 104828288 C C G G G G G G G G G G G G G G G G G G
1 chr1_104836812 0 104836812 T T T T T T T T G G G G T T T T T T G G
1 chr1_104842893 0 104842893 C C C C C C C C C C C C C C T T C C C C
1 chr1_104844300 0 104844300 T T T T T T T T C C C C T T T T T T C C
1 chr1_104849412 0 104849412 A A A A A A A A A A A A A A A A G G A A
1 chr1_104853293 0 104853293 G G G G G G G G G G G G G G A G G G G G
1 chr1_104860708 0 104860708 A A A A A A A A G G G G A A A A A A G G
1 chr1_104863367 0 104863367 A A A A A A A A G G G G A A A A A A G G
1 chr1_104864777 0 104864777 G G G G G G G G A A A A G G A G G G A A
1 chr1_104865474 0 104865474 G G G G G G G G C C C C G G G G G G C C
1 chr1_104868252 0 104868252 A A A A A A A A G G G G A A A A A A G G
1 chr1_104876661 0 104876661 C C C C C C C C C C C C C C C C T T C C
1 chr1_104879219 0 104879219 C C C C C C C C C C C C C G C C C C C C
1 chr1_104881861 0 104881861 C C C C C C C C G G G G C C C C C C G G
1 chr1_104887786 0 104887786 A A A A A A A A T T T T A A A A A A T T
1 chr1_104896416 0 104896416 G G G G G G G G C G C G G G G G G G G G
1 chr1_104898319 0 104898319 A A G G G G A A G G G G G G G G G G G G
1 chr1_104902590 0 104902590 A A A A A A A A A A A A G G A A A A A A
1 chr1_104906367 0 104906367 A A A A A A A A A A A A A A G G A A A A
1 chr1_104918846 0 104918846 C C T T T T T T T T T T T T T T T T T T
1 chr1_104920548 0 104920548 C C C C C C C C T T T T C C C C C C T T
1 chr1_104921637 0 104921637 G G G G G G G G A A A A G G G G G G A A
1 chr1_104925793 0 104925793 G G G G G G G G G G G G G G A G G G G G
1 chr1_104941728 0 104941728 G G G G C C G G G G G G G G G G G G G G
1 chr1_104948049 0 104948049 G G A A A A G G G G G G A A A A A A G G
1 chr1_104957234 0 104957234 C C C T C C C C C C C C C C C C C C C C
1 chr1_104973376 0 104973376 T T T T T T T T C C C C T T T T T T C C
1 chr1_104984060 0 104984060 C C T T T T C C C C C C C C C C C C C C
1 chr1_104985424 0 104985424 T T T T T T T T C C C C C C C C C C C C
1 chr1_104993364 0 104993364 A A A A A A A A A A A A A A A A T T A A
1 chr1_104994984 0 104994984 G G G G G G G G G G G G G T G G G G G G
1 chr1_105001304 0 105001304 A A G G A G A A A A A A A A A A A A A A
1 chr1_105001784 0 105001784 G G G G G G G G G G G G G G A A G G G G
1 chr1_105017908 0 105017908 C C G G G G C C G G G G G G G G G G G G
1 chr1_105021566 0 105021566 A A A A A G A A A A A A A A A A A A A A
1 chr1_105032095 0 105032095 A A A A A G A A A A A A A A A A A A A A
1 chr1_105032318 0 105032318 T T A A A A T T T T T T T T T T T T T T
1 chr1_105051479 0 105051479 G G G G G G G G G G C G G G G G G G G G
1 chr1_105061766 0 105061766 G G G G G G G G G G A G G G G G G G G G
1 chr1_105074881 0 105074881 G G G G G G G G G G A G G G G G G G G G
1 chr1_105075393 0 105075393 C C T T T T C C T T T T T T T T T T T T
1 chr1_105084397 0 105084397 C C C C C C C C G G G G C C C C C C G G
1 chr1_105085867 0 105085867 C C C C C C C C G G G G C C C C C C G G
1 chr1_105093161 0 105093161 A A G G G G A A A A A A A A A A A A A A
1 chr1_105098570 0 105098570 A A A A A A A A A A A A A A A G A A A A
1 chr1_105100725 0 105100725 A A G G G G A A G G G G G G G G G G G G
1 chr1_105116100 0 105116100 T T C C T T T T T T T T T T T T T T T T
1 chr1_105116345 0 105116345 G G T T G G G G G G G G G G G G G G G G
1 chr1_105130925 0 105130925 C C C C C C C C C C C C A C C C C C C C
1 chr1_105137510 0 105137510 G G A A A A G G G G G G A A A A A A G G
1 chr1_105138014 0 105138014 C C G G G G C C G G G G G G G G G G G G
1 chr1_105140440 0 105140440 T T T T T T T T T T G T T T T T T T T T
1 chr1_105146580 0 105146580 G G G G G G G G G G G G G G C G G G G G
1 chr1_105161280 0 105161280 C C C C C C C C C C C C C C C C C T C C
1 chr1_105167702 0 105167702 A A A A A A A A A A A A A A A A T T A A
1 chr1_105173959 0 105173959 A A A A A A A A A A A C A A A A A A A A
1 chr1_105182758 0 105182758 G G G G G G G G G G G G G G G G C C G G
1 chr1_105184307 0 105184307 A A A A A A A A A G A G A A A A A A G G
1 chr1_105188663 0 105188663 A A A A A A A A G G G G A A A A A A G G
1 chr1_105189476 0 105189476 G G G G G G G G T T T T G G G G G G T T
1 chr1_105195526 0 105195526 A A A A A A A A G G G G A A A A A A G G
1 chr1_105200088 0 105200088 G G G G A G G G G G G G G G G G G G G G
1 chr1_105207618 0 105207618 C C C C C C C C C C C C C C C C T T C C
1 chr1_105219580 0 105219580 T T T T T T T T C C C C T T T T T T C C
1 chr1_105225050 0 105225050 C C C C C C C C C C C C T T T T T T C C
1 chr1_105230460 0 105230460 C C C C C C C C C C C C C C T T C C C C
1 chr1_105237956 0 105237956 T T T T T T T T C C C C T T T T T T C C
1 chr1_105243721 0 105243721 T T T T T T T T C C C C T T T T T T C C
1 chr1_105249340 0 105249340 G G G G A G G G G G G G G G G G G G G G
1 chr1_105250373 0 105250373 G G G G G G G G G G G G G G G G A A G G
1 chr1_105250863 0 105250863 T T T T C T T T T T T T T T T T T T T T
1 chr1_105251062 0 105251062 T T T T T T T T T T T T T T T T A A T T
1 chr1_105253090 0 105253090 G G G G A G G G G G G G G G G G G G G G
1 chr1_105258030 0 105258030 A A A A A A A A G G G G A A A A A A G G
1 chr1_105259462 0 105259462 G G G G G G G G G G G G G G C G G G G G
1 chr1_105260268 0 105260268 A G G G G G G G G G G G G G G G G G G G
1 chr1_105260381 0 105260381 A A A A A A A A G G G G A A A A A A G G
1 chr1_105263418 0 105263418 T T T T T T T T C C C C T T T T T T C C
1 chr1_105276533 0 105276533 C C C C C C C C C C C C C C C C C T C C
1 chr1_105278349 0 105278349 T T T T T T T T C C C C T T T T T T C C
1 chr1_105282620 0 105282620 C C C C C C C C T T T T C C C C C C T T
1 chr1_105289509 0 105289509 A A A A A G A A A A A A A A A A A A A A
1 chr1_105292440 0 105292440 T T T T T T T T T T T T T T T T G T T T
1 chr1_105297638 0 105297638 C C C C C C C C C C C C C C C C T T C C
1 chr1_105312141 0 105312141 G G G G G G G G G G G G A A G G G G G G
1 chr1_105314522 0 105314522 A A G G G G A A G G G G G G G G G G G G
1 chr1_105320069 0 105320069 C C C C C C C C C C C C C C T T C C C C
1 chr1_105329036 0 105329036 A A A A A A A A A A A A A G A A A A A A
1 chr1_105333007 0 105333007 C C C C C C C C C C C C C G C C C C C C
1 chr1_105335056 0 105335056 C C C C C C T T C C C C C C C C C C C C
1 chr1_105337429 0 105337429 A A A A A A A A C C C C A A A A A A C C
1 chr1_105339711 0 105339711 A A A A A A A A C C C C A A A A A A C C
1 chr1_105340263 0 105340263 C C C C C C C C C C C C C C C C T T C C
1 chr1_105344041 0 105344041 C C C C C C C C G G G G C C C C C C G G
1 chr1_105353982 0 105353982 G G G G G G G G A A A A G G G G G G A A
1 chr1_105356369 0 105356369 A A A A A A A A G G G G A A A A A A G G
1 chr1_105358096 0 105358096 G G G G G G G G A A A A G G G G G G A A
1 chr1_105358671 0 105358671 A A A A A A A A G G G G A A A A A A G G
1 chr1_105365118 0 105365118 C C C C C C C C C C C C A C C C C C C C
1 chr1_105365174 0 105365174 C C C C C C C C C C C C C C C C A C C C
1 chr1_105368221 0 105368221 C G G G G G G G G G G G G G G G G G G G
1 chr1_105370444 0 105370444 A A A A A A A A A A A A A G A A A A A A
1 chr1_105373700 0 105373700 C C C C C C C C C C C C C T C C C C C C
1 chr1_105380102 0 105380102 C C C C C T C C C C C C C C C C C C C C
1 chr1_105381736 0 105381736 C C C C C C C C C C C C C C C C C T C C
1 chr1_105384994 0 105384994 T T T T T T T T G G G G T T T T T T G G
1 chr1_105385936 0 105385936 C C C C C C C C C C C T C C C C C C C C
1 chr1_105386134 0 105386134 C C C C C C C C C C C C C C T T C C C C
1 chr1_105387277 0 105387277 G G G G G G G G G G G G G G A A G G G G
1 chr1_105390916 0 105390916 T T C C C C T T T T T T T T T T T T T T
1 chr1_105397546 0 105397546 C C C C C C C C C C C C C C C C C T C C
1 chr1_105408089 0 105408089 T T T T T T T T T T T T C T T T T T T T
1 chr1_105410467 0 105410467 C C C C C C C C T T T T C C C C C C T T
1 chr1_105412775 0 105412775 C C C C C C C C C C A C C C C C C C C C
1 chr1_105413149 0 105413149 T T T T T T T T T T T T G T T T T T T T
1 chr1_105413254 0 105413254 G G G G G G G G G G G G G G A A G G G G
1 chr1_105415255 0 105415255 G G G G G G G G G G G G A A A A A A G G
1 chr1_105418823 0 105418823 A A A A A A A A A A A A A C A A A A A A
1 chr1_105422112 0 105422112 T T C C C C T T T T T T T T T T T T T T
1 chr1_105423790 0 105423790 G G A A A A A A A A A A A A A A A A A A
1 chr1_105426580 0 105426580 G G G G G G G G G G G G G G A A G G G G
1 chr1_105427240 0 105427240 G G G G G G G G T T T T G G G G G G T T
1 chr1_105440693 0 105440693 A A A A A A A A G G G G A A A A A A A A
1 chr1_105446972 0 105446972 A A A A A A A A G G G G A A A A A A G G
1 chr1_105457519 0 105457519 T T T T G T T T T T T T T T T T T T T T
1 chr1_105461886 0 105461886 A A A A A A A A G G G G A A A A A A G G
1 chr1_105464830 0 105464830 C C T T T T C C T T T T T T T T T T T T
1 chr1_105464976 0 105464976 G G G G G G G G C C C C G G G G G G C C
1 chr1_105466350 0 105466350 G G G G C G G G G G G G G G G G G G G G
1 chr1_105466507 0 105466507 C C C C C T C C C C C C C C C C C C C C
1 chr1_105474772 0 105474772 G G G G G G G G G G G G A G G G G G G G
1 chr1_105482184 0 105482184 C C C C C C C C C C C C C C A A C C C C
1 chr1_105488353 0 105488353 T T T T T T T T T T T T G G T T G G T T
1 chr1_105494622 0 105494622 G G G G G G G G G G G G A A G G G G G G
1 chr1_105495369 0 105495369 T T T T C C T T T T T T T T T T T T T T
1 chr1_105496378 0 105496378 C C C C C C C C T T T T C C C C C C T T
1 chr1_105505443 0 105505443 G G G G A G G G G G G G G G G G G G G G
1 chr1_105511833 0 105511833 G G T T T T G G T T T T T T T T T T T T
1 chr1_105517836 0 105517836 A A A A A A A A C C C C A A A A A A C C
1 chr1_105520350 0 105520350 A G G G G G G G G G G G G G G G G G G G
1 chr1_105524407 0 105524407 C C C C C T C C C C C C C C C C C C C C
1 chr1_105524892 0 105524892 C C T T T T C C T T T T T T T T T T T T
1 chr1_105542559 0 105542559 C C C C C C C C T T T T C C C C C C T T
1 chr1_105556321 0 105556321 T T T T T T T T T T T T T T G G T T T T
1 chr1_105557852 0 105557852 G G G G G G A A G G G G G G G G G G G G
1 chr1_105560482 0 105560482 G G G G G G G G G G G G A G G G G G G G
1 chr1_105560536 0 105560536 C C C C C C C C C C C C C T C C C C C C
1 chr1_105563070 0 105563070 C C C C C C C C C C C C C T C C C C C C
1 chr1_105567022 0 105567022 A A G G G G A A G G G G G G G G G G G G
1 chr1_105568088 0 105568088 T T T T T T T T C C C C T T T T T T C C
1 chr1_105570681 0 105570681 C C C C C C C C C C C C C C C C T T C C
1 chr1_105573955 0 105573955 T T C C C C T T C C C C C C C C C C C C
1 chr1_105575890 0 105575890 A G A A A A A A A A A A A A A A A A A A
1 chr1_105581027 0 105581027 T T T T T T T T T T T T T T T T A T T T
1 chr1_105581150 0 105581150 G G G G G G G G G G G G G T G G G G G G
1 chr1_105614437 0 105614437 A A A A A A A A T T T T A A A A A A T T
1 chr1_105618509 0 105618509 T T T T T T T T C C C C T T T T T T C C
1 chr1_105634721 0 105634721 G G G G G G G G A A A A G G G G G G A A
1 chr1_105640980 0 105640980 T T T T T T T T C T C C T T T T T T C C
1 chr1_105643951 0 105643951 G G G G G G G G A A A A G G G G G G A A
1 chr1_105652202 0 105652202 C C C C C C C C C C C T C C C C C C T T
1 chr1_105658755 0 105658755 C C C C C C C C T T C T C C C C C C C C
1 chr1_105668092 0 105668092 C C C C C C C C C C C T C C C C C C T T
1 chr1_105671298 0 105671298 G G G G A G G G G G G G G G G G G G G G
1 chr1_105678477 0 105678477 G G G G G G G G T T T T G G G G G G T T
1 chr1_105680001 0 105680001 G G G G A G G G G G G G G G G G G G G G
1 chr1_105683967 0 105683967 T T T T T T T T A A A A T T T T T T A A
1 chr1_105684516 0 105684516 C C C C C C C C T T T T C C C C C C T T
1 chr1_105700652 0 105700652 C C C C C C C C T T T T C C C C C C C C
1 chr1_105704596 0 105704596 A A A A A A A A A A A A A A A G A A A A
1 chr1_105704959 0 105704959 A A A A A A A A A A A A A A A A A C A A
1 chr1_105706972 0 105706972 G G A A A A A A A A A A A A A A A A A A
1 chr1_105718720 0 105718720 T T T T T T T T C C C C T T T T T T C C
1 chr1_105719012 0 105719012 G G G G G G G G G G G G G G A A G G G G
1 chr1_105720485 0 105720485 T T C T C C T T T T T T T T T T T T T T
1 chr1_105731306 0 105731306 T T T T T T T T C C C T T T T T T T C C
1 chr1_105732402 0 105732402 C C C C C C C C G G G G C C C C C C G G
1 chr1_105732994 0 105732994 C C C C C C C C C C C C C G C C C C C C
1 chr1_105737949 0 105737949 T T G G G G T T T T T T T T T T T T T T
1 chr1_105740085 0 105740085 G G G G G G G G G G G G G G A G G G G G
1 chr1_105742812 0 105742812 T T T T T T T T C C C C T T T T T T C C
1 chr1_105743247 0 105743247 C C C C C C C C C C C C C C T T C C C C
1 chr1_105769086 0 105769086 T T T T T T T T T T T T T T A A A T T T
1 chr1_105769592 0 105769592 C C C T C C C C C C C C C C C C C C C C
1 chr1_105783923 0 105783923 C T C C C C T T C C C C C C C C C C C C
1 chr1_105785838 0 105785838 A A G G G G A A G G G G G G G G G G G G
1 chr1_105788024 0 105788024 T T T T T T T T T T T T T T T T C T T T
1 chr1_105800589 0 105800589 G G G G G G G G A A A A G G G G G G A A
1 chr1_105800738 0 105800738 G G G G G G A A G G G G G G G G G G G G
1 chr1_105825586 0 105825586 G G A A G G G G G G G G G G G G G G G G
1 chr1_105827122 0 105827122 G G G G G G G G A G A A G G G G G G G G
1 chr1_105830945 0 105830945 A A A A A A A A G G G G A A A A A A G G
1 chr1_105838268 0 105838268 G G G T G G G G G G G G G G G G G G G G
1 chr1_105839316 0 105839316 G G G G G G G G T T T T G G G G G G T T
1 chr1_105847567 0 105847567 C C C C C C C C C C C C C T C C C C C C
1 chr1_105847850 0 105847850 C C G G G G C C C C C C C C C C C C C C
1 chr1_105848433 0 105848433 G G G G G G G G G G G G G G G G A A G G
1 chr1_105853712 0 105853712 C C C C C C C C C C C C C C C G C C C C
1 chr1_105856259 0 105856259 G G G G G G G G A A A A G G G G G G A A
1 chr1_105856867 0 105856867 G G G G A G G G G G G G A A A A A A G G
1 chr1_105860436 0 105860436 T T T T T T T T T T T T G T T T T T T T
1 chr1_105867658 0 105867658 T T T T G T T T T T T T T T T T T T T T
1 chr1_105872860 0 105872860 A A A A A A A A G G G G A A A A A A G G
1 chr1_105880384 0 105880384 A A A A A A A A G G G G A A A A G G G G
1 chr1_105881109 0 105881109 T T T T T T T T T T A T T T T T T T T T
1 chr1_105884272 0 105884272 C C C C C C C C C C C C C C C C T T C C
1 chr1_105884398 0 105884398 A A A A A A A A G G G G A A A A A A G G
1 chr1_105885131 0 105885131 T T T T T T T T T T C T T T T T T T T T
1 chr1_105890498 0 105890498 G G A G A G G G G G G G G G G G G G G G
1 chr1_105897327 0 105897327 C C C C C T C C C C C C C C C C C C C C
1 chr1_105898603 0 105898603 T T T T T T T T A A T T T T T T T T T T
1 chr1_105900384 0 105900384 A A A A A A A A A A A G A A A A A A A A
1 chr1_105900389 0 105900389 C C C C C C C C C C C C C C T T C C C C
1 chr1_105904770 0 105904770 T T T T T T T T C C C C T T T T T T C C
1 chr1_105906776 0 105906776 G G G G G G G G G G A G G G G G G G A A
1 chr1_105910196 0 105910196 C C C C C C C C T T T T C C C C C C T T
1 chr1_105915514 0 105915514 A A A A A A A A A A A G A A A A A A A A
1 chr1_105916820 0 105916820 C C T T T T C C T T T T T T T T T T T T
1 chr1_105920155 0 105920155 G G C C C C G G C C C C C C C C C C C C
1 chr1_105928900 0 105928900 A A A A A A A A A A A A A A A A C C A A
1 chr1_105929899 0 105929899 C C C C C C C C G G G G C C C C C C G G
1 chr1_105933038 0 105933038 T T T T T T T T C C C C T T T T T T C C
1 chr1_105933131 0 105933131 C C C C C T C C C C C C C C C C C C C C
1 chr1_105935799 0 105935799 C C C C C C C C C C C C C C A A C C C C
1 chr1_105937544 0 105937544 G G C C C G G G G G G G G G G G G G G G
1 chr1_105941135 0 105941135 T T G G G G G G G G G G G G G G G G G G
1 chr1_105945067 0 105945067 C C C C C T C C C C C C C C C C C C C C
1 chr1_105947640 0 105947640 C C T T T T C C T T T T T T T T T T T T
1 chr1_105948137 0 105948137 G G G G G G G G A A A A G G G G G G A A
1 chr1_105954464 0 105954464 C C C C C C T T C C C C C C C C C C C C
1 chr1_105955973 0 105955973 C C C C C C C C A A A A C C C C C C A A
1 chr1_105957814 0 105957814 G G G G G G G G G G G G C G G G G G G G
1 chr1_105962908 0 105962908 T T T T T T T T G G G G T T T T T T G G
1 chr1_105964440 0 105964440 G G G G G G G G G G G G A A G G G G G G
1 chr1_105975229 0 105975229 A A G G G G G G G G G G G G G G G G G G
1 chr1_105976670 0 105976670 A A A A A A A A A A A A A C A A A A A A
1 chr1_105978891 0 105978891 T T T T T T T T C C C C T T T T T T C C
1 chr1_105983528 0 105983528 T T T T T T T T T T T T C C T T T T T T
1 chr1_105990386 0 105990386 G G G G G G G G G G G G G G G G A A G G
1 chr1_105991393 0 105991393 T T T T T T T T T T T T T T C C T T T T
1 chr1_105998371 0 105998371 C C C C C C C C C C C C C C C G C C C C
1 chr1_106003886 0 106003886 C C C C C C C C C C C C C C C C T T C C
1 chr1_106005072 0 106005072 G G G G G G G G G G G G G G C C G G G G
1 chr1_106006314 0 106006314 A A G G G G G G G G G G G G G G G G G G
1 chr1_106010266 0 106010266 G G G G G G G G G G G G G G G G T T G G
1 chr1_106012750 0 106012750 C C C C C C C C C C C C C T C C C C C C
1 chr1_106014784 0 106014784 C C C C C C C C C C C G C C C C C C C C
1 chr1_106022041 0 106022041 A A A A A A A A G G G G A A A A A A G G
1 chr1_106022869 0 106022869 C C A A A C C C C C C C C C C C C C C C
1 chr1_106023104 0 106023104 A A A A A A A A G G G G A A A A A A G G
1 chr1_106042263 0 106042263 C C C C C C T T C C C C C C C C C C C C
1 chr1_106042654 0 106042654 G G G G G G G G A A A A G G G G G G A A
1 chr1_106044213 0 106044213 G G G G G G G G G G G G A G G G G G G G
1 chr1_106046231 0 106046231 G G G G G G G G C C C C G G G G G G C C
1 chr1_106055619 0 106055619 G G G G G G G G G G G G A A A A G G G G
1 chr1_106057583 0 106057583 C C C T C C C C C C C C C C C C C C C C
1 chr1_106058339 0 106058339 C C C C C T C C C C C C C C C C C C C C
1 chr1_106066681 0 106066681 G G G G G G G G A A A A G G G G G G A A
1 chr1_106067962 0 106067962 C C C C C T C C C C C C C C C C C C C C
1 chr1_106069684 0 106069684 G G G G G G G G G G G G G G A G A G G G
1 chr1_106076858 0 106076858 A A A G A A A A A A A A A A A A A A A A
1 chr1_106077349 0 106077349 C C C C C C C C C G C G C C C C C C C C
1 chr1_106083737 0 106083737 C C C C C C C C C T C C C C C C C C C C
1 chr1_106085966 0 106085966 A A A A A A A A G G G G A A A A A A G G
1 chr1_106095190 0 106095190 G G G G G G G G A A A A G G G G G G A A
1 chr1_106096400 0 106096400 A A A A A A A A G G G G A A A A A A G G
1 chr1_106100408 0 106100408 A A A A A A A A G G G G G G G G G G G G
1 chr1_106109888 0 106109888 G G G G A G G G G G G G G G G G G G G G
1 chr1_106123911 0 106123911 A A A A A A A A G G G G A A A A A A G G
1 chr1_106136430 0 106136430 T T T T C T T T T T T T T T T T T T T T
1 chr1_106137970 0 106137970 A A A A A A A A G G G G A A A A A A G G
1 chr1_106149855 0 106149855 C C C C C C C C C C C C C C T T C C C C
1 chr1_106151759 0 106151759 C C C C C C C C G G G G C C C C C C G G
1 chr1_106154139 0 106154139 G G G G G G G G G G G G G G A G G G G G
1 chr1_106154488 0 106154488 A A A A A A A A A A A A A A A T A A A A
1 chr1_106156599 0 106156599 G G G G G G G G A A A A G G G G G G A A
1 chr1_106161788 0 106161788 C C C C A C C C C C C C C C C C C C C C
1 chr1_106164685 0 106164685 G G G G G G G G A A A A G G G G G G A A
1 chr1_106173245 0 106173245 C C C C C C C C C C C C C C T T C C C C
1 chr1_106175206 0 106175206 C C C C C T C C C C C C C C C C C C C C
1 chr1_106180580 0 106180580 G G G G A G G G G G G G G G G G G G G G
1 chr1_106181121 0 106181121 G G G G G G G G T T T T G G G G G G T T
1 chr1_106183720 0 106183720 C C C C C T C C C C C C C C C C C C T T
1 chr1_106187880 0 106187880 G G G G A G G G G G G G G G G G G G G G
1 chr1_106196033 0 106196033 A A A A A A A A A A A A A G A A G G A A
1 chr1_106199206 0 106199206 A A A A A G A A A A A A A A A A A A A A
1 chr1_106199307 0 106199307 C C C C C C C C T T T T C C C C C C T T
1 chr1_106203044 0 106203044 A A A A A A A A G G G G A A A A A A G G
1 chr1_106204893 0 106204893 A A A A A A A A G G G G A A A A A A G G
1 chr1_106205332 0 106205332 G G A A G G G G G G G G G G G G G G G G
1 chr1_106206066 0 106206066 A A A A A A A A G G G G A A A A A A G G
1 chr1_106210155 0 106210155 A A A A A A A A A A A A A A A G A A A A
1 chr1_106211063 0 106211063 A A G G G G A A G G G G A A A A A A G G
1 chr1_106213723 0 106213723 G T G G G T G G T T T T G G G G G G T T
1 chr1_106215058 0 106215058 A G A A A A A A G G G G A A A A A A G G
1 chr1_106218259 0 106218259 A A A A A A A A T T T T A A A A A A T T
1 chr1_106220982 0 106220982 G G G G G G G G A G G G G G G G G G G G
1 chr1_106227013 0 106227013 G G G G G G G G A A A A A G G G G G A A
1 chr1_106228498 0 106228498 A G G G G G G G G G G G G G G G G G G G
1 chr1_106229988 0 106229988 G G G G A G G G G G G G G G G G A G G G
1 chr1_106230695 0 106230695 A G G G G G G G G G G G G G G G G G G G
1 chr1_106232433 0 106232433 C C C G C C C C C C C C C C C C C C C C
1 chr1_106233440 0 106233440 G G A A G G G G G G G G G G G G G G G G
1 chr1_106235605 0 106235605 C C C C C T C C C C C C C C C C C C C C
1 chr1_106235979 0 106235979 A A A A A A A A A A A A G G G G G G A A
1 chr1_106237059 0 106237059 G G G G G G G G C C C C G G G G G G C C
1 chr1_106239482 0 106239482 C C C C C C C C C C C G C C C C C C C C
1 chr1_106240815 0 106240815 T T T T T T T T T T T T C T T T T T T T
1 chr1_106241857 0 106241857 A G G G G G G G G G G G G G G G G G G G
1 chr1_106244916 0 106244916 G G G G A G G G G G G G G G G G G G G G
1 chr1_106245348 0 106245348 T T T T T T T T C C C C C C C C C C C C
1 chr1_106247048 0 106247048 C C C C C C C C T T T T C C C C C C T T
1 chr1_106250522 0 106250522 T T T T T T T T T T T T T T A T T T T T
1 chr1_106253985 0 106253985 T T T T T T T T T T G T T T T T T T G G
1 chr1_106254660 0 106254660 C C C C C T C C C C C C C C C C C C C C
1 chr1_106256492 0 106256492 T T T T A T T T T T T T A A A A T T T T
1 chr1_106258720 0 106258720 C C C T C C T T C C C C T T T T T T C C
1 chr1_106263289 0 106263289 A A A A A A A A A A A A A A G G A A A A
1 chr1_106264493 0 106264493 C C C C C C C C G G G G C C C C C C G G
1 chr1_106265446 0 106265446 C C C C C C C C C C C C C C C C T T C C
1 chr1_106268501 0 106268501 A G A A A A A A G G G G G G G G G G G G
1 chr1_106269658 0 106269658 C C C C C C C C T T T T C C C C C C T T
1 chr1_106271050 0 106271050 C C C C C C C C T T T T C C C C C C T T
1 chr1_106271672 0 106271672 A A A A A A A A C C C C A A A A A A C C
1 chr1_106276185 0 106276185 C C C C C C C C C C C C C T C C C C C C
1 chr1_106279954 0 106279954 C C A C C C C C C C C C C C C C C C C C
1 chr1_106281578 0 106281578 G G A A A A G G G G G G G G G G G G G G
1 chr1_106287953 0 106287953 G G A A A A G G G G G G G G G G G G G G
1 chr1_106291364 0 106291364 T T T T T T T T C C C C T T T T T T C C
1 chr1_106293680 0 106293680 G G A A A G G G G G G G G G G G G G G G
1 chr1_106300044 0 106300044 A A A A A A A A G G G G A A A A A A G G
1 chr1_106303425 0 106303425 T T T T T T T T C C C C T T T T C C C C
1 chr1_106304995 0 106304995 A A A A A A G G A A A A A A A A A A A A
1 chr1_106309770 0 106309770 G G G G G G G G G G G G A A G G G G G G
1 chr1_106310276 0 106310276 A A A A A A A A A A A A G G A A A A A A
1 chr1_106310364 0 106310364 G G G G G G G G G G G G G G C C G G G G
1 chr1_106311855 0 106311855 C C C C C C C C T T T T C C C C C C T T
1 chr1_106321840 0 106321840 T T T T T T T T C C C C T T T T T T C C
1 chr1_106322047 0 106322047 C C G G C G C C C C C C C C C C C C C C
1 chr1_106322668 0 106322668 T T T T T T T T G G G G T T T T T T T T
1 chr1_106323701 0 106323701 A G G G G G G G G G G G G G G G G G G G
1 chr1_106329864 0 106329864 A A A A A A A A C C C C A A A A A A C C
1 chr1_106330553 0 106330553 T T T T T T T T C C C C T T T T T T C C
1 chr1_106341647 0 106341647 T T T T T T T T C C C C T T T T T T C C
1 chr1_106341939 0 106341939 C C G G G G C C C C C C C C C C C C C C
1 chr1_106346558 0 106346558 T T T T T T T T T T T T T T G G T T T T
1 chr1_106349030 0 106349030 C C C T C C C C C C C C C C C C C C C C
1 chr1_106350064 0 106350064 C C C C C C C C C C C C C C T T C C C C
1 chr1_106354484 0 106354484 A A A A A A A A A G G G A A A A A A G G
1 chr1_106357739 0 106357739 T T T T C T T T T T T T T T T T T T T T
1 chr1_106358272 0 106358272 G G G G G G G G G G G G G G A A G G G G
1 chr1_106359155 0 106359155 G G G G G G G G A A A A G G G G G G A A
1 chr1_106373515 0 106373515 A A A A A A G G A A A A A A A A A A A A
1 chr1_106385132 0 106385132 G G G G G G G G A A A A G G G G G G A A
1 chr1_106407817 0 106407817 G G G G G G G G C C C C G G G G G G C C
1 chr1_106416038 0 106416038 T T T T T T T T C C C C T T T T T T C C
1 chr1_106420915 0 106420915 T T T T T T T T T T T T G T T T T T T T
1 chr1_106423983 0 106423983 G G G G G G G G A A A A G G G G G G A A
1 chr1_106429148 0 106429148 C C C C C T C C C C C C C C C C C C C C
1 chr1_106432717 0 106432717 T T C T C T T T T T T T T T T T T T T T
1 chr1_106433029 0 106433029 C C C C C C C C C T C C C C C C C C C C
1 chr1_106434198 0 106434198 T T T T T T T T C C C C T T T T T T T T
1 chr1_106434858 0 106434858 C C C G C C C C C C C C C C C C C C C C
1 chr1_106436070 0 106436070 A A A A A C A A A A A A A A A A A A A A
1 chr1_106439586 0 106439586 A A G G G G A A G G G G G G G G G G G G
1 chr1_106444205 0 106444205 C C C C C C C C C C C C C G C C C C C C
1 chr1_106446106 0 106446106 A A A A A A A A G G G G A A A A A A G G
1 chr1_106448400 0 106448400 T T C C C C T T C C C C C C C C C C C C
1 chr1_106448504 0 106448504 G G G G G G G G G G G G G G G G C G G G
1 chr1_106449319 0 106449319 G G G G G G G G G G G G G G G G A A G G
1 chr1_106455617 0 106455617 C C C C C C C C T T C C C C C C C C C C
1 chr1_106458857 0 106458857 C C C C C C C C C C C C C C G G C C C C
1 chr1_106460915 0 106460915 T T T T T T T T T T T T T T A A T T T T
1 chr1_106472348 0 106472348 C C C C C C C C T T T T C C C C C C T T
1 chr1_106476754 0 106476754 T T T T T T T T T T T T T T C T T T T T
1 chr1_106477527 0 106477527 G G G G G G G G G G G G G G A G G G G G
1 chr1_106479133 0 106479133 C C C C C C T T C C C C C C C C C C C C
1 chr1_106482328 0 106482328 G G A A G G G G G G G G G G G G G G G G
1 chr1_106483607 0 106483607 G G A A G G G G G G G G G G G G G G G G
1 chr1_106486693 0 106486693 C C C C C C C C C C C C C C C C T T C C
1 chr1_106493389 0 106493389 A A A A A A A A G G G G A A A A A A G G
1 chr1_106495678 0 106495678 C C C C C C C C C C C C C C C T C C C C
1 chr1_106498749 0 106498749 A A G G G G A A G G G G G G G G G G G G
1 chr1_106501962 0 106501962 C C C C C C C C C T C C C C C C C C C C
1 chr1_106502744 0 106502744 C C C C C C C C C C C C C T C C C C C C
1 chr1_106504377 0 106504377 G G G G G G G G G G G G A G G G G G G G
1 chr1_106506374 0 106506374 G G G G G G G G A A A A G G G G G G A A
1 chr1_106507644 0 106507644 A A G G G G A A G G G G G G G G G G G G
1 chr1_106513388 0 106513388 C C C C C T C C C C C C C C C C C C C C
1 chr1_106513739 0 106513739 G G C C C G G G G G G G G G G G G G G G
1 chr1_106513787 0 106513787 G G G G G G G G G G G G A G G G G G G G
1 chr1_106514501 0 106514501 T T T T T T T T C C C C T T T T T T C C
1 chr1_106515926 0 106515926 A A A A A A A A G G G G A A A A A A G G
1 chr1_106518765 0 106518765 C C C C C C C C C G C C C C C C C C C C
1 chr1_106543931 0 106543931 C C C C C C C C C C C T C C C C C C C C
1 chr1_106545547 0 106545547 G G G G G G G G A A A A G G G G G G A A
1 chr1_106547988 0 106547988 G G G G G G G G G G G T G G G G G G G G
1 chr1_106555410 0 106555410 T T T T T T T T C C C C T T T T T T C C
1 chr1_106562303 0 106562303 T T T T C T T T T T T T T T T T C C T T
1 chr1_106565725 0 106565725 T T T T T T T T C C C C T T T T T T C C
1 chr1_106571169 0 106571169 C C C C C C C C C T C T C C C C C C C C
1 chr1_106572425 0 106572425 G G G G G G G G A G G G G G G G G G G G
1 chr1_106585046 0 106585046 G G G G A G G G G G G G G G G G G G G G
1 chr1_106586100 0 106586100 G G G G G G G G G G G G G G A G G G G G
1 chr1_106588833 0 106588833 C C C C C C C C C C C C C C C C A A C C
1 chr1_106591944 0 106591944 T T C C C C C C C C C C C C C C C C C C
1 chr1_106595214 0 106595214 A A A A A A A A A A A A A A A T A A A A
1 chr1_106600141 0 106600141 C C C C C C T T C C C C C C C C C C C C
1 chr1_106600529 0 106600529 G G G G G G G G A G G G G G G G G G G G
1 chr1_106602131 0 106602131 C C C C C C C C C C C C C C C C T T C C
1 chr1_106603025 0 106603025 C C C C C C C C C C C C T T C C C C C C
1 chr1_106603026 0 106603026 A A G G G G A A G G G G A A A A A A G G
1 chr1_106614923 0 106614923 G G T T T T G G G G G G G G G G G G G G
1 chr1_106618237 0 106618237 T T C C C C C C C C C C C C C C C C C C
1 chr1_106623036 0 106623036 C C C C C C C C T T T T C C C C C C T T
1 chr1_106623780 0 106623780 G G G G G G G G G G G G G G A A G G G G
1 chr1_106624431 0 106624431 T T T T T T T T T T C T T T T T T T T T
1 chr1_106624672 0 106624672 C C A A A C C C C C C C C C C C C C C C
1 chr1_106624770 0 106624770 G G G G G G G G A A A G G G G G G G G G
1 chr1_106627969 0 106627969 C C C C C C C C C C C C C C C C T T C C
1 chr1_106629505 0 106629505 T T C C C C T T C C C C T T C C C C C C
1 chr1_106630492 0 106630492 C C C C C C C C A A A A C C C C C C A A
1 chr1_106634694 0 106634694 C C C C C C T T C C C C C C C C C C C C
1 chr1_106640358 0 106640358 C C C C C C C C T T T T C C C C C C T T
1 chr1_106645531 0 106645531 A A A A A A A A A A A A A G A A A A A A
1 chr1_106647178 0 106647178 A A A A A C A A A A A A A A A A A A A A
1 chr1_106649279 0 106649279 C C C C C T C C C C C C C C C C C C C C
1 chr1_106650545 0 106650545 C C C C C G C C C C C C C C C C C C C C
1 chr1_106652021 0 106652021 G G G G G G G G G G G G A A A A A A G G
1 chr1_106654220 0 106654220 G G G G G G G G G G G G G G T T G G G G
1 chr1_106654666 0 106654666 G G G G G G G G A A A A G G G G G G A A
1 chr1_106654947 0 106654947 A A A A A A A A G G G G A A A A A A G G
1 chr1_106656083 0 106656083 T T T T G T T T T T T T T T T T T T T T
1 chr1_106656585 0 106656585 A A G G G G A A G G G G G G G G G G G G
1 chr1_106658135 0 106658135 A A A A A A G G G G G G A A A A A A G G
1 chr1_106660154 0 106660154 T T G G G T T T T T T T T T T T T T T T
1 chr1_106666151 0 106666151 A A A A A A A A G G G G A A A A A A G G
1 chr1_106668146 0 106668146 C C C C C C T T C C C C C C C C C C C C
1 chr1_106670535 0 106670535 C C C C C C C C C C T T C C C C C C T T
1 chr1_106673022 0 106673022 C C C C C C C C A A A A C C C C C C A A
1 chr1_106674274 0 106674274 T T T T T T T T C C C C T T T T T T C C
1 chr1_106686996 0 106686996 T T T T T T T T T T T T C T T T T T T T
1 chr1_106699907 0 106699907 T T T T T T T T T T T T T T C C C C T T
1 chr1_106700433 0 106700433 G G G G G T G G G G G G G G G G G G G G
1 chr1_106704577 0 106704577 A C A A A A A A A A A A A A A A A A A A
1 chr1_106705335 0 106705335 G G G G G G G G A G G G G G G G G G G G
1 chr1_106715981 0 106715981 C C C C C C C C T T T T C C C C C C T T
1 chr1_106733945 0 106733945 G G G G G G G G A G A G G G G G G G G G
1 chr1_106734139 0 106734139 G G G G A G G G G G G G G G G G G G G G
1 chr1_106736485 0 106736485 C C C C C T C C C C C C C C C C C C C C
1 chr1_106737343 0 106737343 C C C C C C C C C C C C C C C C C T C C
1 chr1_106739209 0 106739209 T T T T A T T T T T T T T T T T T T T T
1 chr1_106743406 0 106743406 C C C C C G C C C C C C G G G G G G C C
1 chr1_106745220 0 106745220 A A A A A A A A A A A A A A A C A A A A
1 chr1_106748294 0 106748294 C T C C C C C C C C C C C C C C C C C C
1 chr1_106755276 0 106755276 G G G G G G G G A A A A G G G G G G A A
1 chr1_106765772 0 106765772 C C C C C C C C C C C C C C C C T T C C
1 chr1_106768247 0 106768247 T T T T T T T T T T T T T T C T T T T T
1 chr1_106782846 0 106782846 G G G G A G G G G G G G G G G G G G G G
1 chr1_106788708 0 106788708 C C C C C T C C C C C C C C C C C C C C
1 chr1_106797369 0 106797369 C C C C A C C C C C C C C C C C C C C C
1 chr1_106803378 0 106803378 T T C T C T T T T T T T T T T T T T T T
1 chr1_106804105 0 106804105 G G G G G G G G A A A A G G G G G G A A
1 chr1_106817293 0 106817293 G G G G C G G G G G G G G G G G G G G G
1 chr1_106825453 0 106825453 C C C C C C C C G G G G C C C C C C G G
1 chr1_106825521 0 106825521 G T T T T T T T T T T T T T T T T T T T
1 chr1_106826259 0 106826259 C C C C C C C C C C C C C C C C T T C C
1 chr1_106827011 0 106827011 A A A A A A A A T T T T A A A A A A T T
1 chr1_106829345 0 106829345 C C C C C C C C C C C C C C T T C C C C
1 chr1_106833970 0 106833970 T T C C C C T T T T T T C C C C C C T T
1 chr1_106838759 0 106838759 T T T T C T T T T T T T T T T T T T T T
1 chr1_106842801 0 106842801 G G G G G G G G A A G G G G G G G G G G
1 chr1_106849016 0 106849016 T T T T T T T T C C C C T T T T T T C C
1 chr1_106854164 0 106854164 T T T T T T T T C C C C T T T T T T C C
1 chr1_106867986 0 106867986 T T T T T T T T G G G G T T G T T T G G
1 chr1_106869369 0 106869369 C C C C C C C C T T T T C C C T C C T T
1 chr1_106869946 0 106869946 G G G G G G G G G G G G T T G G G G G G
1 chr1_106872039 0 106872039 T T T T T T T T C C C C T T C C T T C C
1 chr1_106874202 0 106874202 A A A A A A A A T T T T A A T T A A T T
1 chr1_106890666 0 106890666 C C C C C C C C C G G G C C C C C C C C
1 chr1_106898904 0 106898904 T T C T C T T T C C C C T T T T C C C C
1 chr1_106906710 0 106906710 T T T T T T T T T T T T T T A A T T T T
1 chr1_106908332 0 106908332 G G G G G G G G A G G G G G G G G G G G
1 chr1_106912246 0 106912246 T T T T T T T T T T T T C T T T T T T T
1 chr1_106915483 0 106915483 A A A A A A A A G G G G A A A A A A G G
1 chr1_106920743 0 106920743 G G G G G G G G G G G G G G G G A G G G
1 chr1_106957169 0 106957169 C C C C C C T T C C C C C C C C C C C C
1 chr1_106963537 0 106963537 C C C C C C C C C T C C C C C C C C C C
1 chr1_106975069 0 106975069 C C C C C C C C G G G G C C C C C C G G
1 chr1_106977900 0 106977900 C C C C C C C C C C C C C T C C C C C C
1 chr1_106978945 0 106978945 T T T T T T T T T T T T C C C C C C T T
1 chr1_106988594 0 106988594 G G G G G G G G G G G G C G G G G G G G
1 chr1_106992261 0 106992261 G G G G G G G G T T T T G G G G G G T T
1 chr1_106994124 0 106994124 G G G G G G G G G G G G G G C G G G G G
1 chr1_106996573 0 106996573 G G G G G G G G A A A A G G G G G G A A
1 chr1_107003252 0 107003252 A A A A A A A A A A A A A A A T A A A A
1 chr1_107019613 0 107019613 A A A A A A A A T T T T A A A A A A T T
1 chr1_107028973 0 107028973 G G G G G G G G G G G G A A G G G G G G
1 chr1_107032484 0 107032484 G G G G G G G G A A A A G G G G G G A A
1 chr1_107033505 0 107033505 C C C C C C C C C C C C T T C C C C C C
1 chr1_107044055 0 107044055 C C C C C C C C C C C C C T C C C C T T
1 chr1_107045100 0 107045100 A A A A A A A A G G G G A A A A A A G G
1 chr1_107054751 0 107054751 A G G G G G G G G G G G G G G G G G G G
1 chr1_107056129 0 107056129 T T T T T T T T C C C C T T T T T T C C
1 chr1_107059873 0 107059873 A A A A A A A A G G G G A A A A A A G G
1 chr1_107068423 0 107068423 G G G G G G G G G G G G G G G G A A G G
1 chr1_107069583 0 107069583 C C C C C C C C T T T T C C C C C C T T
1 chr1_107082806 0 107082806 G G A A A A G G A A A A A A A A A A A A
1 chr1_107087333 0 107087333 C C C C C C C C C C C C C C C T C C C C
1 chr1_107093134 0 107093134 T T T T T T T T T T T T C T T T T T T T
1 chr1_107107720 0 107107720 G G G G C G G G G G G G G G G G G G G G
1 chr1_107114573 0 107114573 G G G G G G G G A A A A G G G G G G A A
1 chr1_107115454 0 107115454 G G G G G G G G G G G G G G A G G G G G
1 chr1_107116449 0 107116449 C C C C C C C C C C C C C C C G C C C C
1 chr1_107117656 0 107117656 T T T T T T T T A A A A T T T T T T A A
1 chr1_107119202 0 107119202 C C C C C C C C G G G G C C C C C C G G
1 chr1_107121156 0 107121156 G G G G G G G G G G G G C C G G C C G G
1 chr1_107124261 0 107124261 G G G G G G T T G G G G G G G G G G G G
1 chr1_107125144 0 107125144 A A A A A A A A G G G G A A A A A A G G
1 chr1_107133600 0 107133600 A A A A A A A A A A A T A A A A A A A A
1 chr1_107139711 0 107139711 A A A A A A A A A A A A A G A A A A A A
1 chr1_107139734 0 107139734 T T T T T T T T C C C C T T T T T T C C
1 chr1_107142401 0 107142401 T T T T T T T T G G G G T T T T T T G G
1 chr1_107151881 0 107151881 A A G G A A A A A A A A A A A A A A A A
1 chr1_107153701 0 107153701 A A A A A A A A G G G G A A A A A A G G
1 chr1_107161633 0 107161633 G G G G G G G G G G G G G G G G C C G G
1 chr1_107162261 0 107162261 C C T T C C C C C C C C C C C C C C C C
1 chr1_107174961 0 107174961 T T T T T T T T T T T T C C T T T T T T
1 chr1_107181665 0 107181665 T T C C C T T T T T T T T T T T T T T T
1 chr1_107181900 0 107181900 A A A A A A A A A A A A A G A A A A A A
1 chr1_107189625 0 107189625 G G T T T T G G T T T T T T T T T T T T
1 chr1_107189808 0 107189808 T T T T T T T T G G G G T T T T T T G G
1 chr1_107207456 0 107207456 A A A A A A A A G G G G A A A A A A G G
1 chr1_107211831 0 107211831 C C T T T T C C T T T T T T T T T T T T
1 chr1_107216694 0 107216694 A A A A A A A A G G G G A A A A A A G G
1 chr1_107220644 0 107220644 G G C C C C G G C C C C C C C C C C C C
1 chr1_107225423 0 107225423 C C C C C C C C C C C C C T C C C C C C
1 chr1_107226982 0 107226982 C C C C C C C C C C C C C C C C C T C C
1 chr1_107227147 0 107227147 G G G G G G G G C C C C G G G G G G C C
1 chr1_107229387 0 107229387 G G G G G G G G A A A A G G G G G G A A
1 chr1_107230107 0 107230107 G G G G G G G G G G G G G T G G G G G G
1 chr1_107231810 0 107231810 G G G G G G G G G G G G G T G G G G G G
1 chr1_107238074 0 107238074 C C C C C C T T C C C C C C C C C C C C
1 chr1_107242279 0 107242279 G G G G G G G G C C C C G G G G G G C C
1 chr1_107258997 0 107258997 A A T T T T A A T T T T T T T T T T T T
1 chr1_107263869 0 107263869 G G G G G G G G C C C C G G G G G G C C
1 chr1_107273577 0 107273577 G G G G G G G G A G G G G G G G G G G G
1 chr1_107277911 0 107277911 A A A A A A A A A A A A A C A A A A A A
1 chr1_107280100 0 107280100 C C C C C C C C C C C C C T C C C C C C
1 chr1_107280629 0 107280629 G G G G G G G G G G G G G G G G A G G G
1 chr1_107281142 0 107281142 C C C C C C T T T T T T C C C C C C T T
1 chr1_107291531 0 107291531 T T T T T T T T C C C C T T T T T T C C
1 chr1_107307641 0 107307641 A A A A A A A A T T T T A A A A A A T T
1 chr1_107308793 0 107308793 A A A A A A A A G G G G A A A A A A G G
1 chr1_107311411 0 107311411 C C C C C T C C C C C C C C C C C C C C
1 chr1_107312147 0 107312147 A A A A A A A A A A A A A G A A A A A A
1 chr1_107317528 0 107317528 A A A A A G A A A A A A A A A A A A A A
1 chr1_107323634 0 107323634 T T T T T T T T G G G G T T T T T T G G
1 chr1_107330913 0 107330913 A A A A A A A A A A A A A A C C A A A A
1 chr1_107335490 0 107335490 A A A A A A A A A A A A G G A A A A A A
1 chr1_107338813 0 107338813 G G G G A G G G G G G G G G G G G G G G
1 chr1_107343798 0 107343798 T T T T T T T T A A A A T T T T T T A A
1 chr1_107348502 0 107348502 C C T T T T C C C C C C C C C C C C C C
1 chr1_107353494 0 107353494 C C T T T T T T T T T T T T T T T T T T
1 chr1_107354613 0 107354613 A A A A A A A A G G G G A A A A G G G G
1 chr1_107355075 0 107355075 A A A A A A A A G G G G A A A A G G G G
1 chr1_107357987 0 107357987 T T T T T T T T A A A A T T T T T T A A
1 chr1_107373852 0 107373852 C C C C C C C C C C C G C C C C C C C C
1 chr1_107378838 0 107378838 G G G G G G G G G G G G A A G G G G G G
1 chr1_107379620 0 107379620 C C C C C C C C C C C C C C T T T T C C
1 chr1_107385814 0 107385814 G G A A A A G G G G G G G G G G G G G G
1 chr1_107387873 0 107387873 T T T T T T T T A A A A T T T T T T A A
1 chr1_107390522 0 107390522 G G G G G G G G A A A A G G G G G G A A
1 chr1_107390666 0 107390666 C C C C C C C C C T C C C C C C C C C C
1 chr1_107400559 0 107400559 C C C C C C C C C C C C C C T T C C C C
1 chr1_107413769 0 107413769 C C C C C C C C C C C C C C C C T T C C
1 chr1_107413935 0 107413935 T T T T T T T T C C C C T T T T T T C C
1 chr1_107414240 0 107414240 G G G G G G G G A A A A G G G G G G A A
1 chr1_107421866 0 107421866 G G G G G G G G A A A A G G G G G G A A
1 chr1_107433422 0 107433422 C C C C C C C C C C C T C C C C C C C C
1 chr1_107434811 0 107434811 T T T T T T T T C C C C T T T T T T C C
1 chr1_107435386 0 107435386 G G G G G G G G C C C C G G G G G G C C
1 chr1_107438016 0 107438016 G G G G G G G G C G G G G G G G G G G G
1 chr1_107444273 0 107444273 C C C C C T C C C C C C C C C C C C C C
1 chr1_107446443 0 107446443 C C C C C C C C C C C C C C C T C C C C
1 chr1_107448790 0 107448790 C C C C C C C C G G G G C C C C C C G G
1 chr1_107451873 0 107451873 C C C C C C C C T T T T C C C C C C T T
1 chr1_107451944 0 107451944 T T T T T T T T T T T T T T A T T T T T
1 chr1_107457277 0 107457277 G G G G A G G G G G G G G G G G G G G G
1 chr1_107461466 0 107461466 C C C C C C C C C G C C C C C C C C C C
1 chr1_107464491 0 107464491 T T T T T T T T G T G T T T T T T T G G
1 chr1_107465876 0 107465876 A A A A A A A A G G G G A A A A A A G G
1 chr1_107468036 0 107468036 G G A A G G G G G G G G G G G G G G G G
1 chr1_107470011 0 107470011 C C C C C C C C C T C C C C C C C C C C
1 chr1_107472445 0 107472445 A A A A A A A A C C C C A A C C C C C C
1 chr1_107473715 0 107473715 A A G G A G A A A A A A A A A A A A A A
1 chr1_107485416 0 107485416 G G G G A G G G G G G G A A G G G G G G
1 chr1_107486097 0 107486097 G G G G G G G G G G G G A G G G G G G G
1 chr1_107487540 0 107487540 A C C C C C A A C C C C C C C C C C C C
1 chr1_107499596 0 107499596 A A A A A A A A A G A A A A A A A A G G
1 chr1_107500952 0 107500952 A G A A A A A A A A A A A A A A A A A A
1 chr1_107503667 0 107503667 G G G G G G G G G G G G C C C C C C G G
1 chr1_107504461 0 107504461 A A A A A A A A C C C C A A A A A A C C
1 chr1_107504828 0 107504828 A A A A A A A A A A A A C C A A A A A A
1 chr1_107511425 0 107511425 C C C C C C C C A A A A A A A A A A A A
1 chr1_107521310 0 107521310 C C C C C C C C C C C C C C A A C C C C
1 chr1_107527735 0 107527735 A A A A A A A A G G G G A A A A A A G G
1 chr1_107538212 0 107538212 T T T T T T T T T T T T C T T T T T T T
1 chr1_107546500 0 107546500 T T T T T T T T C C C C T T T T T T C C
1 chr1_107546705 0 107546705 C C C C C C C C C C C C C C C T C C T T
1 chr1_107546963 0 107546963 G G G G G G G G G G G T G G G G G G G G
1 chr1_107550974 0 107550974 C C C C C C C C T T T T C C C C C C T T
1 chr1_107554345 0 107554345 C C T T T T C C C C C C C C C C C C C C
1 chr1_107563626 0 107563626 T T A A A A T T T T T T T T T T T T T T
1 chr1_107568949 0 107568949 A A A A A G A A A A A A A A A A A A A A
1 chr1_107571615 0 107571615 C C C C C C C C T T T T C C C C C C T T
1 chr1_107576516 0 107576516 T T T T C T T T T T T T T T T T T T T T
1 chr1_107576526 0 107576526 A A A A A G A A A A A A A A A A A A A A
1 chr1_107581662 0 107581662 A A G G A A A A A A A A A A A A A A A A
1 chr1_107584200 0 107584200 G G G G G G G G A A A A G G G G G G A A
1 chr1_107587350 0 107587350 G G G G C G G G G G G G G G G G G G G G
1 chr1_107590377 0 107590377 G G G G G G G G G G G G G G G T G G G G
1 chr1_107595090 0 107595090 C C G G G G C C C C C C C C C C C C C C
1 chr1_107595209 0 107595209 G T T T T T T T T T T T T T T T T T T T
1 chr1_107596184 0 107596184 G G A A A A G G A A A A A A A A A A A A
1 chr1_107604098 0 107604098 A A A A A A A A G G G G A A A A A A G G
1 chr1_107606219 0 107606219 G G A A G G G G G G G G G G G G G G G G
1 chr1_107608752 0 107608752 A A A A A A A A G G G G A A A A A A G G
1 chr1_107611317 0 107611317 T T T T T T T T C C C C T T T T T T C C
1 chr1_107616557 0 107616557 A A A A A A A A A A A A A A G G A A A A
1 chr1_107624954 0 107624954 A A A A A A A A G G G G A A A A A A G G
1 chr1_107625291 0 107625291 T T T T T T T T C C C C T T T T T T C C
1 chr1_107626056 0 107626056 T T T T C T T T T T T T T T T T T T T T
1 chr1_107635339 0 107635339 C C C C C C C C T T T T C C C C C C T T
1 chr1_107636939 0 107636939 G G G G G G G G A A A A G G G G G G A A
1 chr1_107640690 0 107640690 G G A A A G G G G G G G G G G G G G G G
1 chr1_107645540 0 107645540 T T T T T T T T T T T T C T T T T T T T
1 chr1_107646252 0 107646252 C T C C C C C C C C C C C C C C C C C C
1 chr1_107652083 0 107652083 G G G G A G G G G G G G G G G G G G G G
1 chr1_107655006 0 107655006 A A A A A A A A G G G G A A A A A A G G
1 chr1_107659550 0 107659550 A A A A A G A A A A A A A A A A A A A A
1 chr1_107665257 0 107665257 G G G G G G G G G G G G A A G G G G G G
1 chr1_107668781 0 107668781 A A A A A A A A G G G G A A A A A A G G
1 chr1_107668895 0 107668895 G G G G G G G G C G G G G G G G G G G G
1 chr1_107669324 0 107669324 T T T T T T T T G G G G T T T T T T G G
1 chr1_107678579 0 107678579 A A G G G G A A G G G G G G G G G G G G
1 chr1_107682699 0 107682699 T T T T T T T T T T T T T T C C T T T T
1 chr1_107682970 0 107682970 G G C C C G G G G G G G G G G G G G G G
1 chr1_107683278 0 107683278 T T T T T T T T T T T T T T G G T T T T
1 chr1_107691781 0 107691781 C C C C C C C C T T T T C C C C C C T T
1 chr1_107692560 0 107692560 C C C C C C C C C C C C C C C G C C C C
1 chr1_107695206 0 107695206 T T T T G G T T T T T T T T T T T T T T
1 chr1_107699439 0 107699439 T T G G G G T T T T T T T T T T T T T T
1 chr1_107702317 0 107702317 C C C C C C C C C C C C C C C C C T C C
1 chr1_107702603 0 107702603 T T T T T T T T C C C C T T T T T T C C
1 chr1_107703170 0 107703170 T T T T T T T T C C C C T T T T T T C C
1 chr1_107713499 0 107713499 G G G G A A G G G G G G G G G G G G G G
1 chr1_107716967 0 107716967 G G G G G G G G A A A A G G G G G G A A
1 chr1_107718354 0 107718354 G G G G G G G G A A A A G G G G G G A A
1 chr1_107719691 0 107719691 C C C C C C T T C C C C C C C C C C C C
1 chr1_107727123 0 107727123 G G G G G G G G G G G G G G G G A G G G
1 chr1_107732185 0 107732185 G G G G G G G G G G A G G G G G G G G G
1 chr1_107734822 0 107734822 C C C C C C C C T T T T C C C C C C T T
1 chr1_107746715 0 107746715 C C C C C C C C A A A A C C C C C C A A
1 chr1_107747308 0 107747308 T T T T T T G G T T T T T T T T T T T T
1 chr1_107747880 0 107747880 C C C C C C C C T T T T C T T T C C T T
1 chr1_107750729 0 107750729 C C C C C T C C C C C C C C C C C C C C
1 chr1_107756980 0 107756980 T T T T T T T T C C C C T T T T T T C C
1 chr1_107758873 0 107758873 C C C T C C C C C C C C C C C C C C C C
1 chr1_107761921 0 107761921 C C C C C C C C T T T T C C C C C C T T
1 chr1_107762151 0 107762151 A A A G A A A A A A A A A A A A A A A A
1 chr1_107764378 0 107764378 C C C C C C C C C C C C A A C C C C C C
1 chr1_107764475 0 107764475 G G G G G G G G G G G G A G G G G G G G
1 chr1_107768258 0 107768258 T T T T T T T T T T T T T T T T G G T T
1 chr1_107772733 0 107772733 A A A A A A A A G G G G A A A A A A G G
1 chr1_107775508 0 107775508 A A A A A A A A G G G G A A A A A A G G
1 chr1_107776295 0 107776295 C C T T T T C C C C C C C C C C C C C C
1 chr1_107776769 0 107776769 T T T T C T T T T T T T T T T T T T T T
1 chr1_107780170 0 107780170 T T T T T T G G T T T T T T T T T T T T
1 chr1_107782500 0 107782500 A A A A A A A A G G G G A A A A A A G G
1 chr1_107784032 0 107784032 T T T T T T T T C C C C T T T T T T C C
1 chr1_107789473 0 107789473 T T T T T T T T C C C C T T T T T T C C
1 chr1_107791102 0 107791102 T T T T T T T T C C C C T T T T T T C C
1 chr1_107799937 0 107799937 A A T T A A A A A A A A A A A A A A A A
1 chr1_107801088 0 107801088 G G G G G G G G G G G G G G C G G G G G
1 chr1_107802029 0 107802029 G G G G A G G G A A A A G G G G G G A A
1 chr1_107802583 0 107802583 C C C C C C C C C T C C C C C C C C C C
1 chr1_107804804 0 107804804 T T T T T T T T C C C C T T T T T T C C
1 chr1_107807549 0 107807549 C C C C C C C C T T T T C C C C C C T T
1 chr1_107807892 0 107807892 G G G G G G G G G G G G G G A G G G G G
1 chr1_107808320 0 107808320 G G G G G G G G A A A A G G G G G G A A
1 chr1_107814678 0 107814678 C C C C C C C C C C C T C C C C C C C C
1 chr1_107816468 0 107816468 G G G G G G G G G G G G G G G G C C G G
1 chr1_107816750 0 107816750 C C C C C C C C C C C C T T C C C C C C
1 chr1_107829652 0 107829652 C C C C C C C C C C C C T T T T T T C C
1 chr1_107829761 0 107829761 G G G G G G G G C C C C G G G G G G C C
1 chr1_107830782 0 107830782 C C C C C C C C T T T T C C C C C C T T
1 chr1_107832970 0 107832970 C C C C C C C C C C C C C C A A C C C C
1 chr1_107844847 0 107844847 C C C C C C C C C C A C C C C C C C C C
1 chr1_107847631 0 107847631 C C C C C C C C C C C C C C A C C C C C
1 chr1_107848663 0 107848663 C C C C C C C C T T T T C C C C C C C C
1 chr1_107852348 0 107852348 A A A A A A A A A A A C A A A A A A C C
1 chr1_107853269 0 107853269 G G G G G G G G G G A G G G G G G G A A
1 chr1_107857160 0 107857160 T T T T T T T T C C C C T T T T T T C C
1 chr1_107870148 0 107870148 A A A A A A A A G G G G A A A A A A G G
1 chr1_107874385 0 107874385 C C A A A C C C C C C C C C C C C C C C
1 chr1_107874515 0 107874515 G G A A A G G G G G G G G G G G G G G G
1 chr1_107876059 0 107876059 C C C C C C C C T T T T C C C C C C T T
1 chr1_107878729 0 107878729 G G G G A G G G G G G G G G G G G G G G
1 chr1_107878814 0 107878814 A A A A A A A A G G G G A A A A A A G G
1 chr1_107880068 0 107880068 C C C C C C C C A A A A C C C C C C A A
1 chr1_107887865 0 107887865 C C C C C C C C C C C C C T C C C C C C
1 chr1_107894806 0 107894806 G G G G G G G G C C C C G G G G G G C C
1 chr1_107902409 0 107902409 C C C C C C C C C C C C G G C C C C C C
1 chr1_107902763 0 107902763 C C C C C C C C C C C C C C C C C G C C
1 chr1_107903190 0 107903190 T T G G G T T T T T T T T T T T T T T T
1 chr1_107910828 0 107910828 G G G G G G G G G G G G G G G G A A G G
1 chr1_107912086 0 107912086 C C C C C C C C C C C C C C A C C C C C
1 chr1_107912226 0 107912226 A A A A A A A A G G G G A A A A A A G G
1 chr1_107913015 0 107913015 G G G G G G G G G G A G G G G G G G G G
1 chr1_107914734 0 107914734 A A G G G G A A A A A A A A A A A A A A
1 chr1_107915308 0 107915308 G G G G G G G G G G A G G G G G G G G G
1 chr1_107916206 0 107916206 C C C C C C C C C C C C A C C C C C C C
1 chr1_107920418 0 107920418 G G G G G G G G A A A A G G G G G G A A
1 chr1_107922573 0 107922573 C C C C C C C C G G G G C C C C C C G G
1 chr1_107924539 0 107924539 C C T T C C C C C C C C C C C C C C C C
1 chr1_107926129 0 107926129 A A C C C C A A C C C C C C C C C C C C
1 chr1_107928522 0 107928522 C C C C C C C C C C C C A C C C C C C C
1 chr1_107931630 0 107931630 C C C C C C C C G G G G C C C C C C G G
1 chr1_107932936 0 107932936 T T T T T T T T C C C C T T T T T T C C
1 chr1_107934128 0 107934128 T T T T T T T T C C C C T T T T T T C C
1 chr1_107938106 0 107938106 C T T T T T T T T T T T T T C C T T T T
1 chr1_107943425 0 107943425 G G G G G G G G G G A G G G G G G G G G
1 chr1_107951215 0 107951215 G G G G A G G G G G G G G G G G G G G G
1 chr1_107952317 0 107952317 A A G G G G A A A G A G G G G G G G G G
1 chr1_107959468 0 107959468 G G G G G G G G A A A A G G G G G G A A
1 chr1_107968384 0 107968384 A A A A A A A A G G G G A A A A A A G G
1 chr1_107968971 0 107968971 C C C C C C T T C C C C C C C C C C C C
1 chr1_107972787 0 107972787 T T T T T T T T A A A A T T T T T T A A
1 chr1_107974784 0 107974784 A A A A A A A A A A A A A A C C A A A A
1 chr1_107974794 0 107974794 T T T T T T T T C T T T T T T T T T T T
1 chr1_107984012 0 107984012 G G A A A G G G G G G G A G G G A A G G
1 chr1_107986284 0 107986284 G G A G G G G G G G G G G G G G G G G G
1 chr1_107988625 0 107988625 C C C C C C C C G G G G C C C C C C G G
1 chr1_107989699 0 107989699 T T T T T T T T T T T T T T G T T T T T
1 chr1_107989850 0 107989850 G G G G G G G G G G G G G G A G G G G G
1 chr1_107989963 0 107989963 C C C C C C C C C C C C C C C C A C C C
1 chr1_107997549 0 107997549 G G G G G G G G T T T T G G G G G G T T
1 chr1_108006290 0 108006290 A A A A A A A A T T T T A A A A A A T T
1 chr1_108006351 0 108006351 C C C C C C C C T T C T C C C C C C C C
1 chr1_108020117 0 108020117 G G G G G G G G A A A A G G G G G G A A
1 chr1_108022724 0 108022724 C C C C C C C C C C C C C C C T C C C C
1 chr1_108023818 0 108023818 G G G G G G G G A A A A G G A G G G A A
1 chr1_108024257 0 108024257 A A A A A A A A G G A G A A A A A A G G
1 chr1_108039988 0 108039988 A T T T A T A A T T T T A A A A A A T T
1 chr1_108040981 0 108040981 G G G G G G G G G G G G G G G G A G G G
1 chr1_108047982 0 108047982 C C C C C C C C T T T T C C C C C C T T
1 chr1_108085506 0 108085506 A C A A A A C C A A A A A A A A A A A A
1 chr1_108103088 0 108103088 G G A G A G G G A A A A G G G G G G A A
1 chr1_108108005 0 108108005 C C C C C T C C C C C C C C C C C C C C
1 chr1_108110146 0 108110146 A A A A A A A A T T T T A A A A A A T T
1 chr1_108117808 0 108117808 T T T T T T T T T T T T A T T T T T T T
1 chr1_108118810 0 108118810 G G C G G G G G G G G G G G G G G G G G
1 chr1_108122096 0 108122096 C C C C C C C C C C C G C C C C C C G G
1 chr1_108123524 0 108123524 C T C C C C C C C C C C C C C C C C C C
1 chr1_108129799 0 108129799 C C C C C C T T C C C C C C C C C C C C
1 chr1_108137686 0 108137686 T T C T T T T T C C C C C C C C C C C C
1 chr1_108140491 0 108140491 C C C C C G C C C C C C C C C C C C C C
1 chr1_108152636 0 108152636 G G G G G G G G G G A G G G G G G G A A
1 chr1_108160076 0 108160076 A A A A A G A A A A A A A A A A A A A A
1 chr1_108177046 0 108177046 C C C C C C C C C T C C C C C C C C C C
1 chr1_108178064 0 108178064 A A G G G G A A G G G G G G G G G G A A
1 chr1_108180501 0 108180501 G G G G G G G G A A A A G G G G G G G G
1 chr1_108181931 0 108181931 G G C C C G G G G G G G G G G G G G G G
1 chr1_108193819 0 108193819 G G G G G G G G A A A A G G G G G G A A
1 chr1_108195315 0 108195315 C C C C C C C C T T T T C C C C C C T T
1 chr1_108198205 0 108198205 A A A A A A A A G G G G A A A A A A G G
1 chr1_108199135 0 108199135 C C C C C C C C G G G G C C C C C C G G
1 chr1_108201035 0 108201035 T T T T T T T T C C C C T T T T T T C C
1 chr1_108204942 0 108204942 C C C C C C C C C C C C C T C C C C C C
1 chr1_108217885 0 108217885 C C C C C T C C C C C C C C C C C C C C
1 chr1_108223759 0 108223759 T T T T T T T T C C C C T T T T T T C C
1 chr1_108223863 0 108223863 G G A A A G G G G G G G G G G G G G G G
1 chr1_108233791 0 108233791 C C C C C C C C C C C C C C C T C C C C
1 chr1_108239061 0 108239061 G G G G G G G G A A A A G G G G G G A A
1 chr1_108239330 0 108239330 C T C C C C C C C C C C C C C C C C C C
1 chr1_108249079 0 108249079 C C C C C C C C C C C C C C C C T T C C
1 chr1_108250044 0 108250044 G G G G G G G G C C C C G G G G G G C C
1 chr1_108250206 0 108250206 G G G G G G G G G G G G G G A G G G G G
1 chr1_108253088 0 108253088 G G G G G G G G A A A A G G G G G G A A
1 chr1_108254322 0 108254322 G G G G C G G G G G G G G G G G G G G G
1 chr1_108265568 0 108265568 G G G G G G G G C C C C G G G G G G C C
1 chr1_108268858 0 108268858 G G G G G G G G C C C C G G G G G G C C
1 chr1_108271227 0 108271227 T T T T T T T T T T T T C T T T T T T T
1 chr1_108273360 0 108273360 C C C C C C C C T T T T C C C C C C T T
1 chr1_108274252 0 108274252 C C C C C C C C C C C C C G C C C C C C
1 chr1_108274689 0 108274689 T T T T T T T T C C C C T T T T T T C C
1 chr1_108281898 0 108281898 G G G G G G A A G G G G G G G G G G G G
1 chr1_108291052 0 108291052 G G G G G G G G A A A A G G G G G G A A
1 chr1_108297113 0 108297113 C C C C C C C C C T C C C C C C C C C C
1 chr1_108297943 0 108297943 C C C C C C C C G G G G C C C C C C G G
1 chr1_108307842 0 108307842 G G G G G G G G A A A A A A A A G G A A
1 chr1_108312796 0 108312796 C C C C C C C C C C C C G G C C C C C C
1 chr1_108316794 0 108316794 C C T T C C C C C C C C C C C C C C C C
1 chr1_108318686 0 108318686 A A A A A G A A A A A A A A A A A A A A
1 chr1_108322416 0 108322416 C C C C C C C C C C C C C T C C C C C C
1 chr1_108323924 0 108323924 G G G G G G G G G G G G G G G G A A G G
1 chr1_108329113 0 108329113 G G G G G G G G G G G G A A G G G G G G
1 chr1_108336465 0 108336465 G G G G G G G G C G G G G G G G G G G G
1 chr1_108338603 0 108338603 C C C C C C C C G G G G C C C C C C G G
1 chr1_108339401 0 108339401 G G G G G G G G G G G G G G G T G G G G
1 chr1_108339852 0 108339852 C C C C C C C C T T T T C C C C C C T T
1 chr1_108342032 0 108342032 C C A A A A C C C C C C C C C C C C C C
1 chr1_108343246 0 108343246 G G G G G G G G G G G G C G G G G G G G
1 chr1_108343282 0 108343282 G G G G G G G G T T T T G G G G G G T T
1 chr1_108344687 0 108344687 C C C C C C C C C T C C C C C C C C C C
1 chr1_108346120 0 108346120 A A A A A A A A T T T T A A A A A A T T
1 chr1_108350482 0 108350482 C C C C C C C C C T C C C C C C C C C C
1 chr1_108351886 0 108351886 C C C C C C C C C C C C C C T T C C C C
1 chr1_108354051 0 108354051 C C C C C G C C C C C C C C C C C C C C
1 chr1_108354122 0 108354122 G G G G G G G G C C C C G G G G G G C C
1 chr1_108357236 0 108357236 A A A A A A A A A A A A A A G G G G A A
1 chr1_108358826 0 108358826 C C C C C C C C T T T T C C C C C C T T
1 chr1_108359184 0 108359184 G G A A A G G G A A A A G G G G G G A A
1 chr1_108361820 0 108361820 A A A A A A A A G G G G A A A A A A G G
1 chr1_108367130 0 108367130 A G G G G G G G G G G G G G G G G G G G
1 chr1_108372896 0 108372896 C C C C A C C C C C C C C C C C C C C C
1 chr1_108376274 0 108376274 C C C C C C C C C C C C C C C C T T C C
1 chr1_108381392 0 108381392 C C C C C C C C C C C C C C T T C C C C
1 chr1_108381892 0 108381892 G G G G G G G G G G G G G T G G G G G G
1 chr1_108383758 0 108383758 A A A A A A A A G G A A A A A A A A G G
1 chr1_108393130 0 108393130 A A A A A A A A G G G G A A A A A A G G
1 chr1_108393413 0 108393413 T T T T T T T T C C C C T T T T T T C C
1 chr1_108394042 0 108394042 G G G G G G G G G T G G G G G G G G G G
1 chr1_108399280 0 108399280 G G G G G G G G A A A A G G G G G G A A
1 chr1_108404334 0 108404334 C C C C C C C C T T T T C C C C C C T T
1 chr1_108412253 0 108412253 T T T T T T T T T T T T T T T T G G T T
1 chr1_108414079 0 108414079 A G A A A A A A A A A A A A A A A A A A
1 chr1_108417018 0 108417018 T T T T T T T T T T C C T T T T T T T T
1 chr1_108418565 0 108418565 G G G G G G A A G G G G G G G G G G G G
1 chr1_108418959 0 108418959 G G G G G G G G G G G G A A G G G G G G
1 chr1_108422228 0 108422228 C C C C C C C C A C A A C C C C C C C C
1 chr1_108423242 0 108423242 A A A A A A A A G G G G A A A A A A G G
1 chr1_108426389 0 108426389 C C C C C C C C C C C C C T C C C C C C
1 chr1_108427457 0 108427457 A A A G A A A A G G G G A A A A A A G G
1 chr1_108428514 0 108428514 A A A A A A A A G G G G A A A A A A G G
1 chr1_108430649 0 108430649 T T T T T T T T C C C C T T T T T T C C
1 chr1_108436370 0 108436370 C C C C C C C C A A A A C C C C C C A A
1 chr1_108438095 0 108438095 G G G G G G G G C C C C G G G G G G C C
1 chr1_108440465 0 108440465 G G G G G G G G G G G G G G A A G G G G
1 chr1_108441292 0 108441292 C T T T T T T T T T T T T T T T T T T T
1 chr1_108444557 0 108444557 C C C C C C C C A A A A C C C C C C C C
1 chr1_108447141 0 108447141 G G A G A G G G G G G G G G G G G G G G
1 chr1_108449206 0 108449206 G G A A A A G G A A A A A A A A A A A A
1 chr1_108456056 0 108456056 C C C C C C C C C C C C C C T T C C C C
1 chr1_108460368 0 108460368 C C C C C C C C C C C T C C C C C C C C
1 chr1_108465299 0 108465299 C C C C C C C C C C C C C C T T C C C C
1 chr1_108467785 0 108467785 T T T T T T T T C C C C T T T T T T C C
1 chr1_108468125 0 108468125 A A A A A C A A A A A A A A A A A A A A
1 chr1_108477690 0 108477690 A A A A A A A A C C C C A A A A A A C C
1 chr1_108478899 0 108478899 C C C C C C C C C C C C C T C C C C C C
1 chr1_108479821 0 108479821 T T T T T T T T C C C C T T T T T T C C
1 chr1_108485264 0 108485264 A A A A A A A A C C C C A A A A A A C C
1 chr1_108488204 0 108488204 C C A A A A C C C C C C C C C C C C C C
1 chr1_108495998 0 108495998 T T T T T T T T C C C C T T T T T T C C
1 chr1_108497253 0 108497253 T T T T T T T T G G G G T T T T T T G G
1 chr1_108504645 0 108504645 G G G G G G G G A A A A G G G G G G A A
1 chr1_108508351 0 108508351 A A A A A A A A A A A A T T T T A A A A
1 chr1_108508559 0 108508559 A A A A A A A A A A A A A A A A G G A A
1 chr1_108508905 0 108508905 G G G G G T G G G G G G G G G G G G G G
1 chr1_108516409 0 108516409 C C C C C C C C C C C C C C C T C C C C
1 chr1_108520723 0 108520723 G G G G G G G G G G G G G G A G G G G G
1 chr1_108521749 0 108521749 G G G G G G A A G G G G G G G G G G G G
1 chr1_108534756 0 108534756 C C C C C T C C C C C C C C C C C C C C
1 chr1_108538330 0 108538330 A A A A A A A A A A A A A A G G A A A A
1 chr1_108540272 0 108540272 C T T T T T C C T T T T T T T T T T T T
1 chr1_108540351 0 108540351 A A T T A T A A A A A A A A A A A A A A
1 chr1_108551009 0 108551009 C C C C C C C C A A A A C C C C C C A A
1 chr1_108551637 0 108551637 G G G G G G G G G G G G A A A A G G G G
1 chr1_108553591 0 108553591 C C C C C C C C C C C C C C T T C C C C
1 chr1_108553658 0 108553658 C C C C C C C C C C C C C C C C T T C C
1 chr1_108564154 0 108564154 G G G G G G G G G G G G A G G G G G G G
1 chr1_108569568 0 108569568 C C C C C C C C C C C C C T C C C C C C
1 chr1_108575196 0 108575196 G G G G G G G G C C C C G G G G G G C C
1 chr1_108583848 0 108583848 G G G G G G G G G G A G G G G G G G G G
1 chr1_108600060 0 108600060 G G G G G G G G G G G G G G A A G G G G
1 chr1_108601220 0 108601220 A A A A A A A A G G G G A A A A A A G G
1 chr1_108601461 0 108601461 C C C C C C C C G G G G C C C C C C G G
1 chr1_108604445 0 108604445 C C C C C C C C T T T T C C C C C C T T
1 chr1_108604909 0 108604909 A A A A A A C C A A A A A A A A A A A A
1 chr1_108608640 0 108608640 C C C T C T C C C C C C C C C C C C C C
1 chr1_108608917 0 108608917 C C T T T T T T T T T T T T T T T T T T
1 chr1_108613436 0 108613436 A A A A A A A A A A A A A A A A A G A A
1 chr1_108613797 0 108613797 T T T T T T T T T T T T T T T T C C T T
1 chr1_108614360 0 108614360 T T C C C C T T C C C C C C C C C C C C
1 chr1_108614401 0 108614401 C C C C C C C C T T T T C C C C C C T T
1 chr1_108614657 0 108614657 G G G G G G G G G G G G G G G G C G G G
1 chr1_108632621 0 108632621 C C C C C C C C C C C G C C C C C C C C
1 chr1_108641975 0 108641975 T T T T T T T T G G G G T T T T T T G G
1 chr1_108642532 0 108642532 T T T T T T T T T T T T C T T T T T T T
1 chr1_108664174 0 108664174 C C C C C C C C C C C C C T C C C C C C
1 chr1_108665629 0 108665629 T T T T T T T T G G G G G T T T T T G G
1 chr1_108673931 0 108673931 T T T T T T T T T T T T T T T T C T T T
1 chr1_108677022 0 108677022 T T T T T T T T T T T T T T A T T T T T
1 chr1_108678943 0 108678943 C G G G G G C C G G G G G G G G G G G G
1 chr1_108679444 0 108679444 T T T T T T T T C C C C T T T T T T C C
1 chr1_108685680 0 108685680 A A C C C C A A C C C C C C C C C C C C
1 chr1_108689178 0 108689178 T T T T T T T T C C C C T T T T T T C C
1 chr1_108690368 0 108690368 T T T T T T T T T T T T C T T T T T T T
1 chr1_108693791 0 108693791 C C C C C C C C T T T T C C C C C C T T
1 chr1_108701947 0 108701947 A A A A A A A A C C C C A A A A A A C C
1 chr1_108711701 0 108711701 G G G G G G G G G G G G G G A G G G G G
1 chr1_108719002 0 108719002 A A A A A A A A G G G G A A A A A A G G
1 chr1_108724952 0 108724952 C C C C C C C C T T T T C C C C C C T T
1 chr1_108725827 0 108725827 C C G G C G C C G G G G G G G G G G G G
1 chr1_108729844 0 108729844 C C C C C C C C C C C C A C C C C C C C
1 chr1_108733045 0 108733045 T T T T T T T T T T T T T T C T T T T T
1 chr1_108733182 0 108733182 C C C T C C C C C C C C C C C C C C C C
1 chr1_108736389 0 108736389 A A A A A A A A A A A A A A A G A A A A
1 chr1_108739177 0 108739177 C C C C T T C C C C C C C C C C C C C C
1 chr1_108741748 0 108741748 A A A A A A G G A A A A A A A A A A A A
1 chr1_108744267 0 108744267 G G G G T T G G G G G G G G G G G G G G
1 chr1_108754465 0 108754465 G G G G G G G G G G G G G G A A G G G G
1 chr1_108756419 0 108756419 C C C C C C C C C C C T C C C C C C C C
1 chr1_108758797 0 108758797 G G A A A A A A A A A A A A A A A A A A
1 chr1_108769293 0 108769293 A A A A A A A A A A A A A A A A A G A A
1 chr1_108770025 0 108770025 A A A G A G A A G G G G G G G G G G G G
1 chr1_108772076 0 108772076 C C C C C C C C C C C C C C C C C T C C
1 chr1_108773581 0 108773581 G G A A A A A A A A A A A A A A A A A A
1 chr1_108781360 0 108781360 T T T T T T T T C C C C T T T T T T C C
1 chr1_108782117 0 108782117 A A G G G G G G G G G G G G G G G G G G
1 chr1_108791690 0 108791690 A G A A A A A A A A A A A A A A A A A A
1 chr1_108797589 0 108797589 G G T T G T G G G G G G G G G G G G G G
1 chr1_108799045 0 108799045 T T T T T T T T T T T T C T T T T T T T
1 chr1_108803148 0 108803148 A A A A A A A A A A A A A G A A A A A A
1 chr1_108803799 0 108803799 T T T T T T T T T T T T T T T T C T T T
1 chr1_108810963 0 108810963 C C C C C C C C C C C C C T C C C C C C
1 chr1_108813415 0 108813415 G G G G G G G G G G G G A G G G G G G G
1 chr1_108824925 0 108824925 T T T T T T T T C C C C T T T T T T C C
1 chr1_108825323 0 108825323 C C C C C C C C C C C C C T C C C C C C
1 chr1_108828765 0 108828765 C C C C C C C C C C C C C C T T C C C C
1 chr1_108834795 0 108834795 A A A A A A A A G G G G A A A A A A G G
1 chr1_108835335 0 108835335 C C C C C C C C C C C C C C C T C C C C
1 chr1_108838604 0 108838604 C C C C C C C C T T T T C C C C C C T T
1 chr1_108844904 0 108844904 T T T T T T T T T T T T C C T T T T T T
1 chr1_108846873 0 108846873 C C T T T T C C C C C C C C C C C C C C
1 chr1_108859821 0 108859821 A A A A A A A A A A A A A A A G A A A A
1 chr1_108867058 0 108867058 C C C C C C C C C C C C T T C C C C C C
1 chr1_108868781 0 108868781 C C C C C C C C C C C C C T C C C C C C
1 chr1_108873371 0 108873371 A A A A A A A A A C A A A A A A A A A A
1 chr1_108875387 0 108875387 C C C C C C C C T T T T C C C C C C T T
1 chr1_108875537 0 108875537 C C T T T T C C T T T T T T T T T T T T
1 chr1_108875758 0 108875758 A A A A A A T T A A A A A A A A A A A A
1 chr1_108876621 0 108876621 T T C T T T T T T T T T T T T T T T T T
1 chr1_108883516 0 108883516 C C C C C C C C C C C C C T C C C C C C
1 chr1_108883719 0 108883719 G G A A A A A A A A A A A A A A A A A A
1 chr1_108889295 0 108889295 G G G G A G G G G G G G G G G G G G G G
1 chr1_108896964 0 108896964 T T T T T T T T C C C C T T T T T T C C
1 chr1_108897193 0 108897193 T T T T T T C C T T T T T T T T T T T T
1 chr1_108898550 0 108898550 C C T T T T T T T T T T T T T T T T T T
1 chr1_108903120 0 108903120 A A A A A G A A A A A A A A A A A A A A
1 chr1_108910402 0 108910402 G G A G G G G G G G G G G G G G G G G G
1 chr1_108922310 0 108922310 G G G G G G G G C C C C G G G G G G C C
1 chr1_108923471 0 108923471 T T T T T T T T C C C C T T T T T T C C
1 chr1_108930729 0 108930729 G G G G G G G G G G G G G G A A G G G G
1 chr1_108932879 0 108932879 G G G G G G G G A A A A G G G G G G A A
1 chr1_108935762 0 108935762 C C C C C T C C C C C C C C C C C C C C
1 chr1_108946060 0 108946060 C C C C C C C C T T T T C C C C C C T T
1 chr1_108947134 0 108947134 T T T T T T T T C C C C T T T T T T C C
1 chr1_108948532 0 108948532 G G G G G G G G G G G G G T G G G G G G
1 chr1_108948741 0 108948741 G G G G G G G G A G G G G G G G G G G G
1 chr1_108956732 0 108956732 C C C G C C C C C C C C C C C C C C C C
1 chr1_108960859 0 108960859 C C C C C C C C C C C C C C C C T T C C
1 chr1_108965093 0 108965093 G G G G G G G G G G G G G G C C G G G G
1 chr1_108966479 0 108966479 G G G G A G G G G G G G G G G G G G G G
1 chr1_108968502 0 108968502 T T T T T T T T C C C C T T T T T T C C
1 chr1_108975882 0 108975882 A A A A A A A A C C C C A A A A A A C C
1 chr1_108980605 0 108980605 G G G G G G G G A A A A G G G G G G A A
1 chr1_108981730 0 108981730 A A G G A G A A A A A A A A A A A A A A
1 chr1_108984403 0 108984403 G G G G G G G G A A A A G G G G G G A A
1 chr1_108987618 0 108987618 G G G G C C G G G G G G G G G G G G G G
1 chr1_108987735 0 108987735 C C C C C C C C C C C C C C C C T T C C
1 chr1_108992584 0 108992584 T T T T T T T T C C C C T T T T T T C C
1 chr1_108995380 0 108995380 C T C T T T T T T T T T T T T T T T T T
1 chr1_108999824 0 108999824 G G G G G G G G G G G G A G G G G G G G
1 chr1_109014370 0 109014370 G G G G G G G G G G G G G G G G A G G G
1 chr1_109017256 0 109017256 G G G G G G G G A A A A G G G G G G A A
1 chr1_109018324 0 109018324 A A A G A A A A A A A A A A A A A A A A
1 chr1_109018515 0 109018515 T T T T T T T T C C C C T T T T T T C C
1 chr1_109028572 0 109028572 T T T T T T T T C C C C T T T T T T C C
1 chr1_109029485 0 109029485 C C C C C C A A C C C C C C C C C C C C
1 chr1_109035081 0 109035081 T T T T T T T T C C C C T T T T T T C C
1 chr1_109039595 0 109039595 A G A A A A A A A A A A A A A A A A A A
1 chr1_109043775 0 109043775 A A A A A A A A G G G G A A A A A A G G
1 chr1_109069451 0 109069451 T T T T T T T T C C C C T T T T T T C C
1 chr1_109072002 0 109072002 A G G G G G G G A A A A G G G G G G A A
1 chr1_109075324 0 109075324 C C C T C C C C C C C C C C C C C C C C
1 chr1_109078107 0 109078107 A A A G A G A A A A A A A A A A A A A A
1 chr1_109078264 0 109078264 C C C C C C C C C C C C C T C C C C C C
1 chr1_109080330 0 109080330 T T T T T T G G T T T T T T T T T T T T
1 chr1_109081031 0 109081031 G G G G G G G G C C C C G G G G G G C C
1 chr1_109081192 0 109081192 G G G G G G G G T T T T G G G G G G T T
1 chr1_109087014 0 109087014 G G G G G G G G C G G G G G G G G G C C
1 chr1_109090114 0 109090114 C C C C A C C C C C C C C C C C C C C C
1 chr1_109090442 0 109090442 A A A A A A A A A A A A A A A A G G A A
1 chr1_109093036 0 109093036 C C C C C C C C G G G G C C C C C C G G
1 chr1_109094436 0 109094436 C C C C C C C C T T T T C C C C C C T T
1 chr1_109094926 0 109094926 A A A A A A A A G G G G A A A A A A G G
1 chr1_109099062 0 109099062 G G G G G G A A G G G G G G G G G G G G
1 chr1_109100847 0 109100847 A A A A A A A A A A A A A G A A A A A A
1 chr1_109105681 0 109105681 A A A A A A A A A A A A A A G G A A A A
1 chr1_109107049 0 109107049 C C C C C C C C A A A A C C C C C C A A
1 chr1_109121290 0 109121290 C C C C C C C C G G G G C C C C C C G G
1 chr1_109125738 0 109125738 C C C C C C C C T T T T C C C C C C T T
1 chr1_109140374 0 109140374 C C T T T T T T T T T T T T T T T T T T
1 chr1_109142082 0 109142082 C C C C C C C C C C C C C T C C C C C C
1 chr1_109150430 0 109150430 A T T T T T T T T T T T T T T T T T T T
1 chr1_109153258 0 109153258 C C C C C C T T C C C C C C C C C C C C
1 chr1_109154796 0 109154796 C C C C C C C C C C C C A C C C C C C C
1 chr1_109158414 0 109158414 C C C C C C C C A A A A C C C C C C C C
1 chr1_109164818 0 109164818 A A A A A A A A G G G G A A A A A A G G
1 chr1_109164850 0 109164850 A A A A A A G G A A A A A A A A A A A A
1 chr1_109174567 0 109174567 C C C C C C C C T T T T C C C C C C T T
1 chr1_109186445 0 109186445 C C C C C C C C C C C G C C C C C C C C
1 chr1_109192841 0 109192841 T T C C C T T T T T T T T T T T T T T T
1 chr1_109199527 0 109199527 G G G G G G G G G G G G G G G T G G G G
1 chr1_109205501 0 109205501 T T T T T T T T C T T T T T T T T T T T
1 chr1_109210991 0 109210991 C C C C C C C C A A A A C C C C C C A A
1 chr1_109228558 0 109228558 A A A A A A A A A A A A A A A A T T A A
1 chr1_109229131 0 109229131 G G A A A A G G A A A A A A A A A A A A
1 chr1_109237450 0 109237450 G G A G G G G G A A A A G G G G G G A A
1 chr1_109243726 0 109243726 A A A A A A A A G G G G A A A A A A G G
1 chr1_109245597 0 109245597 G G A G G G G G G G G G G G G G G G G G
1 chr1_109246674 0 109246674 C C C C C C C C T T T T C C C C C C T T
1 chr1_109247341 0 109247341 A A A A A A A A A G A A A A A A A A A A
1 chr1_109248949 0 109248949 A A A A A A A A C C C C A A A A A A C C
1 chr1_109262969 0 109262969 G G G G G G G G A A A A G G G G G G A A
1 chr1_109274710 0 109274710 G G G G G G G G A A A A G G G G G G A A
1 chr1_109276080 0 109276080 T T T T T T T T T T T T T T A A T T T T
1 chr1_109276461 0 109276461 A A A A A A A A G G G G A A A A A A G G
1 chr1_109277512 0 109277512 T T T T T T T T C C C C T T T T T T C C
1 chr1_109280335 0 109280335 T T T T T T T T C C C C T T T T T T C C
1 chr1_109282902 0 109282902 T T T T T T T T C C C T T T T T T T C C
1 chr1_109285332 0 109285332 C C C C C C C C T T T T C C C C C C T T
1 chr1_109285413 0 109285413 G G G G G G G G T T T T G G G G G G T T
1 chr1_109285727 0 109285727 T T T T T T T T C C C C T T T T T T C C
1 chr1_109286072 0 109286072 G G G G G G A A G G G G G G G G G G G G
1 chr1_109289098 0 109289098 G G G G G G G G A A A A G G G G G G A A
1 chr1_109290143 0 109290143 G G A G G G G G G G G G G G G G G G G G
1 chr1_109291103 0 109291103 C C C C C C C C C T C C C C C C C C C C
1 chr1_109292419 0 109292419 G G G G G G G G A A A A G G G G A A A A
1 chr1_109305475 0 109305475 C C C C C T C C C C C C C C C C C C C C
1 chr1_109305836 0 109305836 A A A A A A G G A A A A A A A A A A A A
1 chr1_109308227 0 109308227 T T T T T T G G T T T T T T T T T T T T
1 chr1_109309540 0 109309540 T T T T G T T T T T T T T T T T T T T T
1 chr1_109327239 0 109327239 C G C C C C C C C C C C C C C C C C C C
1 chr1_109327711 0 109327711 A A G G G G A A A A A A A A A A A A A A
1 chr1_109328384 0 109328384 A A A A A G A A A A A A A A A A A A A A
1 chr1_109333127 0 109333127 A A A A A A A A G G G G A A A A A A G G
1 chr1_109338411 0 109338411 A C A A A A A A A A A A A A A A A A A A
1 chr1_109348344 0 109348344 G G G G A G G G G G G G G G G G G G G G
1 chr1_109351224 0 109351224 G G G G G G G G C C C C G G G G G G C C
1 chr1_109354807 0 109354807 C T C C C C C C C C C C C C C C C C C C
1 chr1_109356161 0 109356161 C C A C C C C C C C C C C C C C C C C C
1 chr1_109363646 0 109363646 C C C C C C C C T T T T C C C C C C T T
1 chr1_109368857 0 109368857 G G A A A G G G G G G G G G G G G G G G
1 chr1_109369514 0 109369514 C C C C C C C C G G C C C C C C C C C C
1 chr1_109371271 0 109371271 A A A A A A C C A A A A A A A A A A A A
1 chr1_109386598 0 109386598 C C C C C C C C T T T T C C C C C C T T
1 chr1_109399625 0 109399625 G G G G G G G G A A A A G G G G G G A A
1 chr1_109400911 0 109400911 G G A G G G G G G G G G G G G G G G G G
1 chr1_109411851 0 109411851 A A A A A A A A G G G G A A A A A A G G
1 chr1_109413770 0 109413770 G G G G A G G G G G G G G G G G G G G G
1 chr1_109427483 0 109427483 G G G G G G G G G G G G G G G G A A G G
1 chr1_109431806 0 109431806 A A A A A A A A A A A A A A A A A G A A
1 chr1_109440369 0 109440369 T T T T T T T T C T T T T T T T T T C C
1 chr1_109443905 0 109443905 A A A A A A A A A A A A G G G G G G A A
1 chr1_109446794 0 109446794 A A G G G G G G G G G G G G G G G G G G
1 chr1_109468957 0 109468957 G G G G G G G G A A A A G G G G G G A A
1 chr1_109494594 0 109494594 C T C C C C T T C C C C C C C C C C C C
1 chr1_109503697 0 109503697 G G G G A G G G G G G G G G G G G G G G
1 chr1_109505679 0 109505679 C C C C C C C C C C C C A C C C C C C C
1 chr1_109513588 0 109513588 T T G G G G T T G G G G G G G G G G G G
1 chr1_109521362 0 109521362 A A A A A G A A A A A A A A A A A A A A
1 chr1_109522899 0 109522899 G G G G G G G G G G A A G G G G G G G G
1 chr1_109542590 0 109542590 C C C C C C C C T T T T C C C C C C T T
1 chr1_109544845 0 109544845 G G G G A G G G G G G G G G G G G G G G
1 chr1_109545614 0 109545614 A A A A A A A A G G G G A A A A A A G G
1 chr1_109562066 0 109562066 C C C C C C C C T T T T C C C C C C T T
1 chr1_109563636 0 109563636 C C C T C T C C C C C C C C C C C C C C
1 chr1_109568402 0 109568402 C C C C C C A A C C C C C C C C C C C C
1 chr1_109568620 0 109568620 T T T T T T T T T T C T T T T T T T T T
1 chr1_109570829 0 109570829 G G G G G G G G A G G G G G G G G G A A
1 chr1_109575567 0 109575567 G G G G G G G G G G A G G G G G G G G G
1 chr1_109579168 0 109579168 A A A A A A A A G G G G A A A A A A G G
1 chr1_109589618 0 109589618 G G G G G G G G G G A G G G G G G G G G
1 chr1_109601372 0 109601372 G G G G G G G G G G G G A A G G G G G G
1 chr1_109615036 0 109615036 C C C C C C C C C G C C C C C C C C G G
1 chr1_109616892 0 109616892 G G T T T T G G G G G G G G G G G G G G
1 chr1_109617814 0 109617814 T T T T T T T T C C C C T T T T T T C C
1 chr1_109623677 0 109623677 A A A A A A A A A A A A A A G G A A A A
1 chr1_109623853 0 109623853 G G G G G G G G G G G G A A G G G G G G
1 chr1_109632186 0 109632186 G G G G G G G G G G G G A A G G G G G G
1 chr1_109636968 0 109636968 G G G G G G G G G G G G G G G G A A G G
1 chr1_109656973 0 109656973 A A A A A A A A G G G G A A A A A A G G
1 chr1_109663083 0 109663083 G G G G G G G G G G A G G G G G G G G G
1 chr1_109664080 0 109664080 G G G G G G G G A A A A G G G G G G A A
1 chr1_109681999 0 109681999 A A A A A A A A A A A A A A A A A G A A
1 chr1_109683034 0 109683034 C C C C C C C C T T T T C C C C C C T T
1 chr1_109686291 0 109686291 A A A A A A A A A A A A A G A A A A A A
1 chr1_109687207 0 109687207 G G C C C C G G G G G G G G G G G G G G
1 chr1_109694579 0 109694579 G G G G G G G G G G G G C G G G G G G G
1 chr1_109698406 0 109698406 T T C C C C T T T T T T T T T T T T T T
1 chr1_109703827 0 109703827 T T T T T T T T C C C C T T T T T T C C
1 chr1_109713266 0 109713266 C C C C C C C C C C C G C C C C C C C C
1 chr1_109713460 0 109713460 C C C C C G C C C C C C C C C C C C C C
1 chr1_109723101 0 109723101 A A G G A A A A A A A A A A A A A A A A
1 chr1_109729512 0 109729512 G G G G G G G G G G G G G G A A G G G G
1 chr1_109732862 0 109732862 G G G G G G G G G G G G G G G G T T G G
1 chr1_109735508 0 109735508 G G G G G G G G A G A G G G G G G G G G
1 chr1_109748939 0 109748939 C C C C C C C C C C C C C G C C C C C C
1 chr1_109750791 0 109750791 G G G G G G G G G G G G C G G G G G G G
1 chr1_109751061 0 109751061 G G G G G G G G G G C G G G G G G G G G
1 chr1_109755184 0 109755184 A A A A A A A A A A A A A A A A T T A A
1 chr1_109756730 0 109756730 T T T T T T T T C C C C T T T T T T C C
1 chr1_109763089 0 109763089 G G G G G G G G G G G G G G G G A A G G
1 chr1_109764126 0 109764126 C C T T C C C C C C C C C C C C C C C C
1 chr1_109770486 0 109770486 G G G G G G G G G G G G G G A A G G G G
1 chr1_109770588 0 109770588 C C C C C C C C C T C T C C C C C C C C
1 chr1_109775168 0 109775168 C C C C C C C C A C C C C C C C C C C C
1 chr1_109781425 0 109781425 C C T T C T C C C C C C C C C C C C C C
1 chr1_109790391 0 109790391 A A A A A A A A G G G G A A A A A A G G
1 chr1_109791009 0 109791009 G G G G G G G G G G G G G G G G T T G G
1 chr1_109791874 0 109791874 A A A A A A A A A A A A A A G G A A A A
1 chr1_109792756 0 109792756 T T T T T T T T G G G G T T T T T T G G
1 chr1_109794003 0 109794003 A A A A A A A A G G G G A A A A A A G G
1 chr1_109794963 0 109794963 A A A A A A A A G G G G A A A A A A G G
1 chr1_109802651 0 109802651 T T G G G G G G G G G G G G G G G G G G
1 chr1_109807055 0 109807055 A A A A A A A A A A A A A A G G A A A A
1 chr1_109818911 0 109818911 T T T T T T T T T T T T T T C C T T T T
1 chr1_109819287 0 109819287 G G G G G G G G G G G G A G G G G G G G
1 chr1_109827822 0 109827822 A A A A A A A A G G G G A A A A A A G G
1 chr1_109828462 0 109828462 T T C C C C T T C C C C C C C C C C C C
1 chr1_109839905 0 109839905 T T T T T T T T C C C C T T T T T T C C
1 chr1_109842648 0 109842648 A A A A A A A A A A A A A G A A A A A A
1 chr1_109847082 0 109847082 T T T T T T T T C C C C T T T T T T C C
1 chr1_109852134 0 109852134 G G G G G G G G A A A A G G G G G G A A
1 chr1_109857187 0 109857187 G G G G G G G G C C C C G G G G G G C C
1 chr1_109860306 0 109860306 G G G G G G G G G G G G A G G G G G G G
1 chr1_109870534 0 109870534 A A A A A G A A A A A A A A A A A A A A
1 chr1_109873859 0 109873859 G G C C C C G G G G G G G G G G G G G G
1 chr1_109878460 0 109878460 A A G G A G A A A A A A A A A A A A A A
1 chr1_109890353 0 109890353 G G G G G G G G G G G G G G A A G G G G
1 chr1_109891599 0 109891599 G G G G G G G G G G G G G G G G A G G G
1 chr1_109894064 0 109894064 A A A A A A T T A A A A A A A A A A A A
1 chr1_109900595 0 109900595 G G G G G G G G G G G G G G T T G G G G
1 chr1_109911172 0 109911172 T T T T T T T T T T T T T T G G T T T T
1 chr1_109917955 0 109917955 G G G G G G G G G G G G G G A A G G G G
1 chr1_109934192 0 109934192 G G G G G G G G A A A A G G G G G G A A
1 chr1_109936030 0 109936030 T T T T T T T T C C C C T T T T T T C C
1 chr1_109943544 0 109943544 A A A A A A A A G G G G A A A A A A G G
1 chr1_109945481 0 109945481 C C C C C C C C C C C C C C A C C C C C
1 chr1_109954994 0 109954994 G G G G G G G G T T T T G G G G G G T T
1 chr1_109959709 0 109959709 A A A A A A A A A A A A A A A T A A A A
1 chr1_109969467 0 109969467 A A A A A A A A C C C C A A A A A C C C
1 chr1_109990706 0 109990706 G G G G G G G G G G G G G T G G G G G G
1 chr1_110012221 0 110012221 G G A A G G G G G G G G G G G G G G G G
1 chr1_110021382 0 110021382 C C C C C C C C A A A A C C C C C C A A
1 chr1_110034119 0 110034119 A A A A A A A A G G G G A A A A A A G G
1 chr1_110034145 0 110034145 C C C C C C C C C C C C C C C T C C C C
1 chr1_110034658 0 110034658 T T T T T T T T A A A A T T T T T T A A
1 chr1_110044723 0 110044723 C C C C C C C C T T T T C C C C C C T T
1 chr1_110148400 0 110148400 T T C C C C T T C C C C C C C C C C C C
1 chr1_110149412 0 110149412 A A C C C C A A C C C C C C C C C C C C
1 chr1_110189631 0 110189631 A A A A A A A A A A A A C C A A A A A A
1 chr1_110195715 0 110195715 A A A A A G A A A A A A A A A A A A A A
1 chr1_110196839 0 110196839 C C T T C C C C C C C C C C C C C C C C
1 chr1_110198673 0 110198673 C C C C C C C C C C C C C C A A C C C C
1 chr1_110199023 0 110199023 G G T T G T G G G G G G G G G G G G G G
1 chr1_110200124 0 110200124 A A A A A C A A A A A A A A A A A A A A
1 chr1_110201678 0 110201678 A A A A A A A A G G G G A A A A A A G G
1 chr1_110204834 0 110204834 G G A A A G G G G G G G G G G G G G G G
1 chr1_110213222 0 110213222 A A A A A A A A G G G G A A A A A A G G
1 chr1_110222542 0 110222542 C C C C C C C C C C C C C C C C T T C C
1 chr1_110232780 0 110232780 C C C T C C C C C C C C C C C C C C C C
1 chr1_110239423 0 110239423 T T T T T T T T T T T T T T T T G T T T
1 chr1_110240904 0 110240904 C C C C C C C C T T T T C C C C C C T T
1 chr1_110242518 0 110242518 T T T T T T T T C C C C T T T T T T C C
1 chr1_110245006 0 110245006 C C C C A C C C C C C C C C C C C C C C
1 chr1_110249598 0 110249598 A G G G G G G G G G G G G G G G G G G G
1 chr1_110249947 0 110249947 C C C T C C C C C C C C C C C C C C C C
1 chr1_110251032 0 110251032 G G G G G G G G G G G G A G G G G G G G
1 chr1_110251078 0 110251078 A A A A A A A A A A A A A A A A A G A A
1 chr1_110256786 0 110256786 C C A A A A C C A A A A A A A A A A A A
1 chr1_110257283 0 110257283 A A A A A A A A A A A A A A A A A G A A
1 chr1_110257666 0 110257666 C C C C T T C C C C C C C C C C C C C C
1 chr1_110270521 0 110270521 T T T T T T T T C C C C T T T T T T C C
1 chr1_110276905 0 110276905 T T T T T T A A T T T T T T T T T T T T
1 chr1_110281201 0 110281201 T T C C C C T T C C C C C C C C C C C C
1 chr1_110289358 0 110289358 T T T T T T T T C C C C T T T T T T C C
1 chr1_110290887 0 110290887 C C C C C C C C C T C T C C C C C C T T
1 chr1_110303703 0 110303703 G G A G A G G G G G G G G G G G G G G G
1 chr1_110310530 0 110310530 C C C C C C C C A A A A C C C C C C A A
1 chr1_110316887 0 110316887 C C C C C C C C C C C C A A C C A A C C
1 chr1_110318503 0 110318503 T T T T T T T T T T T T C C T T T T T T
1 chr1_110322295 0 110322295 C C C C C C C C T T T T C C C C C C T T
1 chr1_110326313 0 110326313 C C C C C C C C C T C T C C C C C C C C
1 chr1_110326541 0 110326541 G G G G G G G G G G G G A G G G G G G G
1 chr1_110334452 0 110334452 C C A C C C C C C C C C C C C C C C C C
1 chr1_110336668 0 110336668 G G C C C C G G G G G G G G G G G G G G
1 chr1_110341360 0 110341360 C C C C C C C C A A A A C C C C C C A A
1 chr1_110361229 0 110361229 A A A A A A A A T T T T A A A A A A T T
1 chr1_110364037 0 110364037 T T T T T T T T C C C C T T T T T T C C
1 chr1_110372199 0 110372199 A A C C C C A A C C C C C C C C C C C C
1 chr1_110378928 0 110378928 G G G G G G G G A A A A G G G G G G A A
1 chr1_110389972 0 110389972 G G G G G G G G T T T T G G G G G G T T
1 chr1_110394394 0 110394394 A A G G G G A A A A A A A A A A A A A A
1 chr1_110403864 0 110403864 C C C C C T C C C C C C C C C C C C C C
1 chr1_110413702 0 110413702 A A A A A A A A A A A A A G A A A A A A
1 chr1_110420408 0 110420408 C C T T T T C C C C C C C C C C C C C C
1 chr1_110424284 0 110424284 G G G G G G G G G G G G G G A A G G G G
1 chr1_110424874 0 110424874 T T T T T T T T C C C C T T T T T T C C
1 chr1_110425524 0 110425524 C C C C C C C C C C C C C C C C C G C C
1 chr1_110431318 0 110431318 A A A A A G A A A A A A A A A A A A A A
1 chr1_110434042 0 110434042 G G G G G G G G G G G G G G C C G G G G
1 chr1_110438876 0 110438876 C C C C C C C C C C C C T T T T T T C C
1 chr1_110441606 0 110441606 G T T T T T T T T T T T T T T T T T T T
1 chr1_110448427 0 110448427 T T C C C C C C C C C C C C C C C C C C
1 chr1_110454487 0 110454487 C C C C C C G G C C C C C C C C C C C C
1 chr1_110465968 0 110465968 T T T T T T T T C C C C T T T T T T C C
1 chr1_110506261 0 110506261 A A A A A A A A G G G G A A A A A A G G
1 chr1_110509693 0 110509693 T T T T T T T T C C C C C C C C C C C C
1 chr1_110514379 0 110514379 C C C C C C C C T T T T C C C C C C T T
1 chr1_110515701 0 110515701 G G A A A A G G A A A A A A A A A A A A
1 chr1_110517878 0 110517878 C C T T T T C C T T T T T T T T T T T T
1 chr1_110550097 0 110550097 G G G G G G G G A A A A G G G G G G A A
1 chr1_110558053 0 110558053 A A C C A C A A A A A A A A A A A A A A
1 chr1_110561828 0 110561828 G G G G G G G G G G G G G G G G A G G G
1 chr1_110561849 0 110561849 G G G G G G G G T T T T G G G G G G T T
1 chr1_110566018 0 110566018 C C C C A C C C C C C C C C C C C C C C
1 chr1_110567507 0 110567507 A A A A A A A A G G G G A A A A A A G G
1 chr1_110568451 0 110568451 G G G G G G G G G G G G G G C G G G G G
1 chr1_110574581 0 110574581 T T T T T T T T T T T T T T A T T T T T
1 chr1_110576516 0 110576516 G G G G A A G G G G G G G G G G G G A A
1 chr1_110589820 0 110589820 G G G G A A G G G G G G G G G G G G G G
1 chr1_110600390 0 110600390 G G G G G G G G G G G G A A G G G G G G
1 chr1_110615973 0 110615973 C C A A C C C C C C C C C C C C C C C C
1 chr1_110627112 0 110627112 T T T T T T T T T T T T T T G G T T T T
1 chr1_110640915 0 110640915 A A A A A A A A A A A A A A A A A G A A
1 chr1_110672215 0 110672215 C C C C C C C C T T T T C C C C C C T T
1 chr1_110678650 0 110678650 G G G G C C G G G G G G G G G G G G G G
1 chr1_110691578 0 110691578 C C C C C C C C C C C C C C T T T T C C
1 chr1_110691579 0 110691579 G G G G G G G G A A A A G G G G G G A A
1 chr1_110696384 0 110696384 G G G G G G G G G G G G A G G G G G G G
1 chr1_110700846 0 110700846 T T T T C C T T T T T T T T T T T T T T
1 chr1_110702810 0 110702810 C C C C C C C C T T T T C C C C C C T T
1 chr1_110732086 0 110732086 C C C C C C C C G G G G C C C C C C G G
1 chr1_110733019 0 110733019 C C C C C C C C G G G G C C C C C C G G
1 chr1_110737436 0 110737436 G G G G G G G G C C C C G G G G G G C C
1 chr1_110738432 0 110738432 G G G G G G G G G G G G G G A A G G G G
1 chr1_110739757 0 110739757 C C C C C C C C C C C C C C C C T T C C
1 chr1_110744274 0 110744274 A A A A A A A A G G G G A A A A A A G G
1 chr1_110755069 0 110755069 C C C C C C C C C T C T C C C C C C C C
1 chr1_110755191 0 110755191 A A A A A A A A A A A A A A T T T T A A
1 chr1_110759152 0 110759152 G G A A A A G G A A A A A A A A A A A A
1 chr1_110759201 0 110759201 A A A A A A A A G G G G A A A A A A G G
1 chr1_110768795 0 110768795 C C C C C C C C C T C C C C C C C C C C
1 chr1_110769641 0 110769641 G G G G G G G G G G A G G G G G G G G G
1 chr1_110771627 0 110771627 T T T T G G T T T T T T T T T T T T T T
1 chr1_110786334 0 110786334 C C T T T T C C T T T T T T T T T T T T
1 chr1_110787182 0 110787182 C C C C C C C C C C C C T T C C C C C C
1 chr1_110803829 0 110803829 C C C C C C C C A A A A C C C C C C A A
1 chr1_110828532 0 110828532 T T G G T T T T T T T T T T T T T T T T
1 chr1_110852549 0 110852549 A A A A T T A A A A A A A A A A A A A A
1 chr1_110852709 0 110852709 G G G G A A G G G G G G G G G G G G G G
1 chr1_110853428 0 110853428 A A A A A A A A C C C C A A A A A A C C
1 chr1_110855339 0 110855339 G G G G C G G G G G G G G G G G G G G G
1 chr1_110867863 0 110867863 C T C C C C C C C C C C C C C C C C C C
1 chr1_110871329 0 110871329 C C C C C C C C T T T T C C C C C C T T
1 chr1_110872730 0 110872730 C C C C C C C C C C C C C C T T C C C C
1 chr1_110873135 0 110873135 A A G G G G A A A A A A G G G G G G A A
1 chr1_110874631 0 110874631 C T C C C C C C C C C C C C C C C C C C
1 chr1_110890272 0 110890272 G G G G G G G G G G G G A A G G G G G G
1 chr1_110893914 0 110893914 T T T T T T T T G G G G T T T T T T G G
1 chr1_110894969 0 110894969 G G G G G G G G A A A A G G G G G G A A
1 chr1_110895577 0 110895577 G G G G G G G G G G G G A A G G A A G G
1 chr1_110907082 0 110907082 C C C C C C C C C T C C C C C C C C C C
1 chr1_110907357 0 110907357 C C C C C C C C T T T T C C C C C C T T
1 chr1_110911007 0 110911007 A A T T A T A A A A A A A A A A A A A A
1 chr1_110911375 0 110911375 C C C C C C C C C C C C C C C C T T C C
1 chr1_110916655 0 110916655 C C C C C C C C C C C C C C C T C C C C
1 chr1_110925169 0 110925169 A A G G A G A A A A A A A A A A A A A A
1 chr1_110934252 0 110934252 T T T T T T T T T T T T G G T T T T T T
1 chr1_110937753 0 110937753 G G G G G G G G G G A G G G G G G G G G
1 chr1_110940046 0 110940046 G G G G G G G G G G G G T T G G G G G G
1 chr1_110940251 0 110940251 T T A A A A T T A A A A A A A A A A A A
1 chr1_110946894 0 110946894 T T T T T T T T C C C C T T T T T T C C
1 chr1_110950941 0 110950941 T T T T T T T T T T T T C T T T T T T T
1 chr1_110957574 0 110957574 C C C C C C C C A A A A C C C C C C A A
1 chr1_110967379 0 110967379 G G G G G G C C G G G G G G G G G G G G
1 chr1_110968535 0 110968535 C C C C C C C C T T T T C T C C C C T T
1 chr1_110971331 0 110971331 G G G G A G G G G G G G G G G G G G G G
1 chr1_110979864 0 110979864 C C C C C C C C C C C C G G C C C C C C
1 chr1_110986219 0 110986219 C C T T T T C C C C C C C C C C C C C C
1 chr1_110987896 0 110987896 T T T T T T T T C C C C T T T T T T C C
1 chr1_111001543 0 111001543 C C C C C C C C G G G G C C C C C C G G
1 chr1_111003561 0 111003561 G G G G G G G G A A A A G G G G G G A A
1 chr1_111004540 0 111004540 G G A A A G G G G G G G G G G G G G G G
1 chr1_111007571 0 111007571 A A A A A A A A G G G G A A A A A A G G
1 chr1_111020698 0 111020698 G G G G G G G G A A A A G G G G G G A A
1 chr1_111021357 0 111021357 A G A A A A A A A A A A A A A A A A A A
1 chr1_111024445 0 111024445 A A A A A A A A A A A A A A A A A G A A
1 chr1_111031919 0 111031919 G G G G G G G G A A A A G G G G G G A A
1 chr1_111033983 0 111033983 C C G G G G G G G G G G G G G G G G G G
1 chr1_111042314 0 111042314 A A A A A A A A C C C C A A A A A A C C
1 chr1_111044675 0 111044675 T T T T T T T T C C C C T T T T T T C C
1 chr1_111045005 0 111045005 A A A A A A A A G G G G A A A A A A G G
1 chr1_111045602 0 111045602 C C C C C C C C T T T T C C C C C C T T
1 chr1_111049426 0 111049426 T T T T T T T T G G G G T T T T T T G G
1 chr1_111052684 0 111052684 G G G G G G G G C C C C G G G G G G C C
1 chr1_111055247 0 111055247 C C C C C C T T C C C C C C C C C C C C
1 chr1_111055424 0 111055424 G G G T G T G G G G G G G G G G G G G G
1 chr1_111057301 0 111057301 A A A G A G A A A A A A G G G G G G A A
1 chr1_111081614 0 111081614 T T T T T T T T T T C T T T T T T T C C
1 chr1_111081879 0 111081879 T T T T T T T T C C C C T T T T T T C C
1 chr1_111084472 0 111084472 C C C C C C C C C C C T C C C C C C C C
1 chr1_111086193 0 111086193 C C C C C C C C T T T T C C C C C C T T
1 chr1_111094550 0 111094550 C C C C C C C C T T T T C C C C C C T T
1 chr1_111100420 0 111100420 T T T T T T T T T T C T T T T T T T C C
1 chr1_111100717 0 111100717 C C C C C C C C C C C C C C T T C C C C
1 chr1_111111920 0 111111920 T T T T T T T T T T T T G G G G G G T T
1 chr1_111121644 0 111121644 T T T T T T T T T T T T C T T T T T T T
1 chr1_111121716 0 111121716 A A A A A A A A T T T T A A A A A A T T
1 chr1_111131167 0 111131167 T T T T T T T T A A A A T T T T T T A A
1 chr1_111134644 0 111134644 G G G G G G G G G G G G G G A A G G G G
1 chr1_111146730 0 111146730 C C A A A A C C C C C C C C C C C C C C
1 chr1_111146879 0 111146879 C C C C C C C C C C C C C C T T C C C C
1 chr1_111152093 0 111152093 G G G G G G G G A A A A G G G G G G A A
1 chr1_111154207 0 111154207 T T T T T T T T C C C C T T T T T T C C
1 chr1_111155390 0 111155390 T T T T T T T T T T T T T T T T G G T T
1 chr1_111158545 0 111158545 G G G G C G G G G G G G G G G G G G G G
1 chr1_111161525 0 111161525 G G G G G G G G A A A A G G G G G G A A
1 chr1_111166668 0 111166668 T T T T T T T T A A A T T T T T T T A A
1 chr1_111169912 0 111169912 C C C C C C C C A C C C C C C C C C C C
1 chr1_111169973 0 111169973 C C C C C C C C C C C C C C C C T T C C
1 chr1_111171366 0 111171366 A A G G G G G G G G G G G G G G G G G G
1 chr1_111172087 0 111172087 T T C C C C T T C C C C C C C C C C C C
1 chr1_111174074 0 111174074 A A G G G G A A G G G G G G G G G G G G
1 chr1_111178218 0 111178218 T T T T T T T T T T T T T T C T T T T T
1 chr1_111178659 0 111178659 C C C C C C C C C C C C G G G G G G C C
1 chr1_111186626 0 111186626 A A G G G G G G G G G G G G G G G G G G
1 chr1_111188394 0 111188394 C C C C C C C C A C C C C C C C C C C C
1 chr1_111193320 0 111193320 T T T T T T T T A A A A T T T T T T A A
1 chr1_111200469 0 111200469 C C C C C C C C C C C C A C C C C C C C
1 chr1_111202937 0 111202937 A A A A A C A A C C C C A A A A A A C C
1 chr1_111207645 0 111207645 A A G G G G A A G G G G G G G G G G G G
1 chr1_111210513 0 111210513 T T T T T T T T C C C C T T T T T T C C
1 chr1_111211072 0 111211072 G G G G G G G G A A A A G G G G G G A A
1 chr1_111212386 0 111212386 G G G G G G G G A A A A G G G G G G A A
1 chr1_111215176 0 111215176 T T T T T T T T T T T T T T T T C C T T
1 chr1_111217235 0 111217235 T T T T T T T T C C C C T T T T T T C C
1 chr1_111225903 0 111225903 C C C C C C C C C C C C C C C C A A C C
1 chr1_111226180 0 111226180 G G G G A G G G G G G G G G G G G G G G
1 chr1_111230178 0 111230178 T T T T T T T T G G G G T T T T T T G G
1 chr1_111238861 0 111238861 G G G G G G G G G G G G A G G G G G G G
1 chr1_111240015 0 111240015 G G T T T T G G G G G G G G G G G G G G
1 chr1_111240475 0 111240475 A A A A A A A A A A A A A A C C A A A A
1 chr1_111240551 0 111240551 C C C C C C C C C C C C C T C C C C T T
1 chr1_111241524 0 111241524 G G G G G G G G G G G G A G G G G G G G
1 chr1_111243262 0 111243262 A A A A A A A A A A A A A A G G A A A A
1 chr1_111244230 0 111244230 C C C C C C C C C C C C C C C C T T C C
1 chr1_111248931 0 111248931 T T T T T T T T C C C C T T T T T T C C
1 chr1_111251659 0 111251659 C C C C C C C C G G G G C C C C C C G G
1 chr1_111263130 0 111263130 C C C C C C C C C C C C C T C C C C C C
1 chr1_111264012 0 111264012 G G G G G G G G G G A G G G G G G G G G
1 chr1_111264128 0 111264128 G G G G G G G G A A A A G G G G G G A A
1 chr1_111264479 0 111264479 A A A A A A A A C C C C A A A A A A C C
1 chr1_111269388 0 111269388 T T T T T T T T C C C C T T T T T T C C
1 chr1_111270192 0 111270192 G G G G G G G G C C C C G G G G G G C C
1 chr1_111271925 0 111271925 A A A A A A A A G G G G A A A A A A G G
1 chr1_111285604 0 111285604 G G G G G G G G G G G G A G A G G G G G
1 chr1_111288565 0 111288565 A A A A A A A A G G G G A A A A A A G G
1 chr1_111290355 0 111290355 A A A A A A A A G G G G A A A A A A G G
1 chr1_111294481 0 111294481 A A A A A A A A A A A A A A A G A A A A
1 chr1_111297791 0 111297791 G G G G G T G G G G G G G G G G G G G G
1 chr1_111302741 0 111302741 G G G T G T G G G G G G G G G G G G G G
1 chr1_111303617 0 111303617 T T T T T T T T C C C C T T T T T T C C
1 chr1_111306664 0 111306664 G G A G A G G G G G G G G G G G G G G G
1 chr1_111307429 0 111307429 G G G G G G G G A A A A G G G G G G A A
1 chr1_111313251 0 111313251 T T T T T T T T T T T T T T T T C T T T
1 chr1_111313323 0 111313323 G G G G G G G G G G G G A G G G G G G G
1 chr1_111319361 0 111319361 A A A A A A A A G G G G A A A A A A G G
1 chr1_111319429 0 111319429 G G G G G G G G T T T T G G G G G G T T
1 chr1_111319728 0 111319728 A A A A A A A A G G G G A A A A A A G G
1 chr1_111320998 0 111320998 G G G G G G G G G G G G A G A A G G G G
1 chr1_111323314 0 111323314 A A A A A A A A A A A A A A A C A A A A
1 chr1_111325685 0 111325685 C C C T C C C C C T C C C C C C C C C C
1 chr1_111327326 0 111327326 C C C C C C C C C C C C C C C C C T C C
1 chr1_111330152 0 111330152 G G G G G G G G G G A G G G G G G G G G
1 chr1_111341938 0 111341938 G G G G C G G G G G G G G G G G G G G G
1 chr1_111343166 0 111343166 T T T T T T T T T T T T T T T T C T T T
1 chr1_111348136 0 111348136 T T C C C T T T C C C C C C C C C C C C
1 chr1_111360231 0 111360231 C C C C C C C C C C C C A A C C C C C C
1 chr1_111366118 0 111366118 G G G G G G G G T T T T G G G G G G T T
1 chr1_111366499 0 111366499 C C C C C C C C C C C C T T C C C C C C
1 chr1_111380293 0 111380293 C C T T C T C C C C C C C C C C C C C C
1 chr1_111385139 0 111385139 G G C C C C G G G G G G G G G G G G G G
1 chr1_111398142 0 111398142 A A G G G G G G G G G G G G G G G G G G
1 chr1_111411239 0 111411239 T T T T T T T T C C C C T T T T T T C C
1 chr1_111421595 0 111421595 G G G G G G G G C C C C G G G G G G C C
1 chr1_111423649 0 111423649 T T T T T T T T C C C C T T T T T T C C
1 chr1_111424180 0 111424180 T T T T T T T T C C C C T T T T T T C C
1 chr1_111425324 0 111425324 A A A A A A A A T T T T A A A A A A T T
1 chr1_111431439 0 111431439 C C C C C G C C C C C C C C C C C C C C
1 chr1_111446401 0 111446401 C C C C C C C C C C C C A C C C C C C C
1 chr1_111448758 0 111448758 C C C C C C C C C C C C C T C C C C C C
1 chr1_111455018 0 111455018 C C C C C C C C C C C C C C T T C C C C
1 chr1_111469473 0 111469473 A A A A A A A A A A A C A A A A A A A A
1 chr1_111472319 0 111472319 A A A A A A A A G G G G A A A A A A G G
1 chr1_111473423 0 111473423 A A A A A G A A A A A A A A A A A A A A
1 chr1_111481379 0 111481379 A A A A A A A A G G G G A A A A A A G G
1 chr1_111487666 0 111487666 G G G G G G G G A A A A G G G G G G A A
1 chr1_111488198 0 111488198 G G G G G G G G G G G G G G T T G G G G
1 chr1_111496895 0 111496895 T T T T T T A A T T T T T T T T T T T T
1 chr1_111497363 0 111497363 T T T T T T T T C C C C T T T T T T C C
1 chr1_111503232 0 111503232 A C C C C C A A C C C C C C C C C C C C
1 chr1_111505955 0 111505955 G G G G G G G G A G G G G G G G G G G G
1 chr1_111510443 0 111510443 T T T T T T T T T T T T T T G G T T T T
1 chr1_111515725 0 111515725 A A A A A A A A A A A A A T A A A A A A
1 chr1_111520705 0 111520705 A A A A A A A A A A A T A A A A A A A A
1 chr1_111548603 0 111548603 C C C C C C C C C C C C C C C C C G C C
1 chr1_111549266 0 111549266 C C C C C C C C T T T T C C C C C C T T
1 chr1_111559206 0 111559206 T T T T T T T T C C C C T T T T T T C C
1 chr1_111563664 0 111563664 G G G G G G G G C C C C G G G G G G C C
1 chr1_111571455 0 111571455 C C C C C C C C C C C C C C C C A C C C
1 chr1_111573136 0 111573136 T T T T C T T T T T T T T T T T T T T T
1 chr1_111576420 0 111576420 C C C C C C C C C C C C C C T T C C C C
1 chr1_111581858 0 111581858 A A A A A A A A A A A A T T A A A A A A
1 chr1_111592954 0 111592954 C C C T C C C C C C C C C C C C C C C C
1 chr1_111597461 0 111597461 C C A A A C C C C C C C C C C C C C C C
1 chr1_111615549 0 111615549 C C C C C C C C A C C C C C C C C C C C
1 chr1_111617886 0 111617886 G G G G G G G G G G G T G G G G G G T T
1 chr1_111618153 0 111618153 T T C C C T T T T T T T T T T T T T T T
1 chr1_111622666 0 111622666 C C C C C C C C C T C C C C C C C C C C
1 chr1_111635286 0 111635286 A A A A A T A A A A A A A A A A A A A A
1 chr1_111638467 0 111638467 C C C C C C C C C C C C C C T T C C C C
1 chr1_111642391 0 111642391 A A A A A A A A A A A A A A A A G G A A
1 chr1_111642560 0 111642560 T T G G G G T T G G G G G G G G G G G G
1 chr1_111643388 0 111643388 C G C C C C C C C C C C C C C C C C C C
1 chr1_111663912 0 111663912 A G G G G G G G G G G G G G G G G G G G
1 chr1_111666136 0 111666136 T T T T T T T T G G G G T T T T T T G G
1 chr1_111669653 0 111669653 G G G G G G G G A A A A G G G G G G A A
1 chr1_111684795 0 111684795 A A A A A A A A A A A A A A G G A A A A
1 chr1_111688309 0 111688309 C C C C C T C C C C C C C C C C C C C C
1 chr1_111689463 0 111689463 G G G G G G G G G G G G G G A A G G G G
1 chr1_111690448 0 111690448 T T T T T T T T C C C C T T T T T T C C
1 chr1_111691417 0 111691417 G G G G A G G G A A A A G G G G G G A A
1 chr1_111692502 0 111692502 T T T T T T T T C C C C T T T T T T C C
1 chr1_111696136 0 111696136 C C C C C C C C A A A A C C C C C C A A
1 chr1_111698793 0 111698793 C C C C C C C C T T T T C C C C C C T T
1 chr1_111707144 0 111707144 A C C C C C C C C C C C C C C C C C C C
1 chr1_111707460 0 111707460 C C C C C C C C G G G G C C C C C C G G
1 chr1_111711046 0 111711046 G G G G G G A A G G G G G G G G G G G G
1 chr1_111713998 0 111713998 A A A A A A A A A A A A A A G G A A A A
1 chr1_111714096 0 111714096 G G G G G G G G G G G G G G G G T T G G
1 chr1_111717523 0 111717523 A A A A A A A A G G G G A A A A A A G G
1 chr1_111720097 0 111720097 C C C C C C C C T T T T C C C C C C T T
1 chr1_111722115 0 111722115 G G A A A G G G G G G G G G G G G G G G
1 chr1_111727912 0 111727912 C C C C C C C C C C C C T T C C C C C C
1 chr1_111740499 0 111740499 C C T T T T C C T T T T T T T T T T T T
1 chr1_111756999 0 111756999 G G G G G G G G G G G G A G G G G G G G
1 chr1_111758228 0 111758228 T T T T T T T T C C C C T T T T T T C C
1 chr1_111758310 0 111758310 C C T T T T C C T T T T T T T T T T T T
1 chr1_111765152 0 111765152 T T C C C C T T C C C C C C C C C C C C
1 chr1_111767076 0 111767076 C C C C C C C C C C C C C C T T C C C C
1 chr1_111772624 0 111772624 G G G G G G G G G G G G A G G G G G G G
1 chr1_111775138 0 111775138 G G G G G G G G G G G G G G A G G G G G
1 chr1_111777600 0 111777600 G G G G G G G G G G A G G G G G G G G G
1 chr1_111781195 0 111781195 T T C C C C T T C C C C C C C C C C C C
1 chr1_111781331 0 111781331 T T T T T T T T G G G G T T T T T T G G
1 chr1_111782091 0 111782091 A A A A A A G G A A A A A A A A A A A A
1 chr1_111786304 0 111786304 C C C C C C C C G G G G C C C C C C G G
1 chr1_111786561 0 111786561 G G G G G G G G A A A G G G G G G G A A
1 chr1_111790716 0 111790716 G G G G G G G G G G A G G G G G G G G G
1 chr1_111794083 0 111794083 C T C C C C T T C C C C C C C C C C C C
1 chr1_111803830 0 111803830 A A A A A A A A A A A A A A A C A A A A
1 chr1_111803854 0 111803854 C C C C C C C C T T T T C C C C C C T T
1 chr1_111807822 0 111807822 T T T T T T T T T T T T T T T T G G T T
1 chr1_111809068 0 111809068 C C C C C C C C C C C C C C A A C C C C
1 chr1_111811846 0 111811846 C C C C C C C C A A A A C C C C C C A A
1 chr1_111828460 0 111828460 G G G G G G G G T T T T G G G G G G T T
1 chr1_111832524 0 111832524 A A C C C C A A A A A A A A A A A A A A
1 chr1_111840660 0 111840660 T T T T T T T T T T T T C T T T T T T T
1 chr1_111853072 0 111853072 C C C C C C C C T T T T C C C C C C T T
1 chr1_111859528 0 111859528 T T T T T T T T T T T T C T T T T T T T
1 chr1_111878871 0 111878871 A A A A A G A A G G G G A G G G G G G G
1 chr1_111882357 0 111882357 A A A A A A A A C C C C A A A A A A C C
1 chr1_111883264 0 111883264 C C C C C C C C C C C C C C C C C G C C
1 chr1_111884327 0 111884327 A A A A A A A A C C C C A A A A A A C C
1 chr1_111897778 0 111897778 G G G G G G G G T T T T G G G G G G T T
1 chr1_111899707 0 111899707 C C C C C C C C T T T T C C C C C C T T
1 chr1_111904759 0 111904759 C C T T C T C C C C C C C C C C C C C C
1 chr1_111910951 0 111910951 G G G G G G G G G G G G G G A G G G G G
1 chr1_111915313 0 111915313 G G G G G G G G A A A A G G G G G G A A
1 chr1_111917480 0 111917480 A G A A A A A A A A A A A A A A A A A A
1 chr1_111926165 0 111926165 C T T T T T T T T T T T T T T T T T T T
1 chr1_111927522 0 111927522 C C C C C C C C C C C C C C C C T T C C
1 chr1_111928656 0 111928656 C C C C C C C C T T T T C C C C C C T T
1 chr1_111950220 0 111950220 C C C C C C C C C C C C A A A A A A C C
1 chr1_111956954 0 111956954 A A A A A G A A A A A A A A A A A A A A
1 chr1_111961035 0 111961035 C C T T T T C C T T T T T T T T T T T T
1 chr1_111961592 0 111961592 A A A A A A A A G G G G A A A A A A G G
1 chr1_111976943 0 111976943 T T T T T T T T G G G G T T T T T T G G
1 chr1_111977209 0 111977209 G G G G G G G G G G G G G G A G G G G G
1 chr1_111983686 0 111983686 C C C C C C C C T T T T C C C C C C T T
1 chr1_111985625 0 111985625 A A A A A A A A G G G G A A A A A A G G
1 chr1_111988952 0 111988952 C C T T T T C C T T T T T T T T T T T T
1 chr1_111992754 0 111992754 T T T T T T C C T T T T T T T T T T T T
1 chr1_112008398 0 112008398 C C C C C C C C T T T T C C C C C C T T
1 chr1_112009500 0 112009500 T T T T C T T T T T T T T T T T T T T T
1 chr1_112015208 0 112015208 C C C C C C C C G G G G C C C C C C G G
1 chr1_112016202 0 112016202 T T T T T T T T C C C C T T T T T T C C
1 chr1_112017197 0 112017197 C C C C C C C C C C C C A C C C C C C C
1 chr1_112027408 0 112027408 G G G G G G G G T T T T G G G G G G T T
1 chr1_112027564 0 112027564 A A A A A A A A G G G G A A A A A A G G
1 chr1_112033462 0 112033462 T T T T C T T T T T T T T T T T T T T T
1 chr1_112034961 0 112034961 A A A A A T A A A A A A A A A A A A A A
1 chr1_112037102 0 112037102 G G G G G G G G G G G G A G G G G G G G
1 chr1_112037871 0 112037871 T T T T T T T T C T C T T T T T T T T T
1 chr1_112039920 0 112039920 G G G G G G G G C C C C G G G G G G C C
1 chr1_112040709 0 112040709 C C C C C C C C T T T T C C C C C C T T
1 chr1_112047352 0 112047352 G G G G G G G G G G G G G G A A G G G G
1 chr1_112048495 0 112048495 A A A A A A A A G G G G A A A A A A G G
1 chr1_112049550 0 112049550 C C T T T T C C T T T T T T T T T T T T
1 chr1_112054378 0 112054378 T T T T T T T T T T T T T T C T T T T T
1 chr1_112054488 0 112054488 A A A A A A A A A G A G A A A A A A A A
1 chr1_112058413 0 112058413 G G G G C G G G G G G G G G G G G G G G
1 chr1_112060692 0 112060692 C C C C C C C C A C A C C C C C C C C C
1 chr1_112063446 0 112063446 C C C C C C C C C C C T C C C C C C C C
1 chr1_112067208 0 112067208 A A A A A A A A A A A A A T A A A A A A
1 chr1_112079616 0 112079616 T T T T T T T T T T T T C T T T T T T T
1 chr1_112088922 0 112088922 G G G G G G A A G G G G G G G G G G G G
1 chr1_112096514 0 112096514 G G G G G G G G A A A A G G G G G G A A
1 chr1_112099250 0 112099250 C C C C C C C C C C C C C C C C C T C C
1 chr1_112103102 0 112103102 A A G G G G A A G G G G G G G G G G G G
1 chr1_112107581 0 112107581 A A G G G G G G G G G G G G G G G G G G
1 chr1_112108705 0 112108705 C C C C C C C C C C C C C G C C C C C C
1 chr1_112109710 0 112109710 C C C C C C C C T T T T C C C C C C T T
1 chr1_112112681 0 112112681 C C C C C C C C C C C C C T C C C C C C
1 chr1_112129181 0 112129181 T T T T T T T T C C C C T T T T T T C C
1 chr1_112142046 0 112142046 C C T T T T C C T T T T T T T T T T T T
1 chr1_112142281 0 112142281 A A C C A A A A A A A A A A A A A A A A
1 chr1_112143087 0 112143087 C C C C C C C C G G G G C C C C C C G G
1 chr1_112143850 0 112143850 T T C T T T T T T T T T T T T T T T T T
1 chr1_112151965 0 112151965 T T T T C T T T T T T T T T T T T T T T
1 chr1_112152152 0 112152152 T T T T T T T T C C C C T T T T T T C C
1 chr1_112153469 0 112153469 A A A A A A A A A A A G A A A A A A A A
1 chr1_112162752 0 112162752 C C C C C C C C C C C C C T C C C C C C
1 chr1_112190547 0 112190547 G G G G G G G G G G G G G T G G G G G G
1 chr1_112201317 0 112201317 G G G G G G G G G G G G G G G G A A G G
1 chr1_112209854 0 112209854 C C C C C C C C C T C C C C C C C C T T
1 chr1_112212010 0 112212010 G G A A A A G G A A A A A A A A A A A A
1 chr1_112215633 0 112215633 G G G G C G G G G G G G G G G G G G G G
1 chr1_112221936 0 112221936 C C C C C C C C G G G G C C C C C C G G
1 chr1_112258795 0 112258795 A A A A A A A A G G G G A A A A A A G G
1 chr1_112283048 0 112283048 G G G G G G G G G G G G G G A G G G G G
1 chr1_112304211 0 112304211 T T T T T T T T A A A A T T T T T T A A
1 chr1_112314859 0 112314859 C C C C C C C C C G C C C C C C C C C C
1 chr1_112321636 0 112321636 C C C C C C C C T T T T C C C C C C C C
1 chr1_112321666 0 112321666 G G A A G G G G G G G G A A A A A A G G
1 chr1_112322259 0 112322259 A A A A A A A A A A A A A A A A G G A A
1 chr1_112330739 0 112330739 G G C C C G G G G G G G G G G G G G G G
1 chr1_112335984 0 112335984 C C C C C C C C C C C C C C C C C T C C
1 chr1_112336552 0 112336552 C C C C C C C C T T T T C C C C C C T T
1 chr1_112338695 0 112338695 G G G G G G G G G G G G G G A A G G G G
1 chr1_112339697 0 112339697 C C C C C C C C C T C C C C C C C C C C
1 chr1_112342230 0 112342230 T T G G G G T T T T T T T T T T T T T T
1 chr1_112347719 0 112347719 G G G G G G G G G G G G G G G G A A G G
1 chr1_112349309 0 112349309 G G G G G G G G A A A A G G G G G G A A
1 chr1_112350365 0 112350365 G G G G G G G G G G A G G G G G G G G G
1 chr1_112350501 0 112350501 C C C C C C C C C T C C C C C C C C C C
1 chr1_112361081 0 112361081 C C C C C C C C C C C C G G C C G G C C
1 chr1_112361711 0 112361711 C C C C C C C C G G G G C C C C C C G G
1 chr1_112371727 0 112371727 C C C C C C C C C C C C C T C C C C C C
1 chr1_112379388 0 112379388 G G G G G G G G G G G G G G G G A A G G
1 chr1_112384716 0 112384716 C C C C C C T T C C C C C C C C C C C C
1 chr1_112387646 0 112387646 C C C C G G C C C C C C C C C C C C C C
1 chr1_112392180 0 112392180 A A A A A A A A C C C C A A A A A A C C
1 chr1_112398615 0 112398615 C C C C C C C C T T T T C C C C C C T T
1 chr1_112402141 0 112402141 C C C C C C C C C C C C C C G G C C C C
1 chr1_112424925 0 112424925 T T C C T T T T T T T T T T T T T T T T
1 chr1_112428939 0 112428939 C C C C C C C C C C C C T T T T T T C C
1 chr1_112431763 0 112431763 T T T T T T T T C C C C T T T T T T C C
1 chr1_112432722 0 112432722 A A A A A A A A G G G G A A A A A A G G
1 chr1_112433048 0 112433048 G G G G C G G G G G G G G G G G G G G G
1 chr1_112437377 0 112437377 C C C C C G C C C C C C C C C C C C C C
1 chr1_112441983 0 112441983 A A A A A A A A G G G G A A A A A A G G
1 chr1_112442068 0 112442068 C C C C C C C C T T T T C C C C C C T T
1 chr1_112444111 0 112444111 C C C T C C C C C C C C C C C C C C C C
1 chr1_112444618 0 112444618 A A A A A G A A A A A A A A A A A A A A
1 chr1_112446204 0 112446204 A A A A A A A A G G G G A A A A A A A A
1 chr1_112446362 0 112446362 G G G G G G G G G T G G G G G G G G G G
1 chr1_112446777 0 112446777 G G G G G G G G G G A G G G G G G G G G
1 chr1_112449489 0 112449489 G G G G A G G G G G G G G G G G G G G G
1 chr1_112462606 0 112462606 C C C C C C C C T T T T C C C C C C T T
1 chr1_112468347 0 112468347 G G G G G G G G A A A A G G G G G G A A
1 chr1_112470085 0 112470085 A A A A A A A A T T T T A A A A A A T T
1 chr1_112475031 0 112475031 T T T T G T T T T T T T T T T T T T T T
1 chr1_112477922 0 112477922 C C C C C C C C C C C C C C T T C C C C
1 chr1_112480628 0 112480628 T T T T T T T T G G T T T T T T T T G G
1 chr1_112483822 0 112483822 G G G G G G G G G G G T G G G G G G G G
1 chr1_112484002 0 112484002 G G G G G G G G A A A A G G G G G G A A
1 chr1_112488504 0 112488504 T T T T T T T T G G G G T T T T T T G G
1 chr1_112489206 0 112489206 A A A A A A A A A A A A A A A A G G A A
1 chr1_112491464 0 112491464 A G A A A A G G A A A A A A A A A A A A
1 chr1_112493206 0 112493206 T T C C C C T T C C C C C C C C C C C C
1 chr1_112493502 0 112493502 G G G G A G G G G G G G G G G G G G G G
1 chr1_112500941 0 112500941 C C A A A A C C C C C C C C C C C C C C
1 chr1_112506278 0 112506278 T T A A A A T T T T T T T T T T T T T T
1 chr1_112507372 0 112507372 G G T T G T G G G G G G G G G G G G G G
1 chr1_112509559 0 112509559 A A A A A A A A G G G G A A A A A A G G
1 chr1_112522417 0 112522417 G G G G G G G G A A A A G G G G G G A A
1 chr1_112522715 0 112522715 A A A A A A G G A A A A A A A A A A A A
1 chr1_112523818 0 112523818 G G A A A G G G G G G G G G G G G G G G
1 chr1_112525782 0 112525782 T T T T T T T T T T T T A T T T T T T T
1 chr1_112527651 0 112527651 A A A A A A A A C C C C A A A A A A C C
1 chr1_112532790 0 112532790 G G G G G G G G A A A A G G G G G G A A
1 chr1_112532957 0 112532957 G G A A G G G G G G G G G G G G G G G G
1 chr1_112534980 0 112534980 C C C C C C C C C C C C C C C C T T C C
1 chr1_112537085 0 112537085 A A A A A A A A A G A A A A A A A A A A
1 chr1_112538127 0 112538127 A A A A A A A A A A A A A G A A A A A A
1 chr1_112546392 0 112546392 G G G G G G G G A A A A G G G G G G A A
1 chr1_112547324 0 112547324 C C C C C C C C T T T T C C C C C C T T
1 chr1_112553013 0 112553013 A A A G A A A A A A A A A A A A A A A A
1 chr1_112563021 0 112563021 C C C C C C C C C C C C C T C C C C C C
1 chr1_112569508 0 112569508 G G G G G G G G G G G G A G G G G G G G
1 chr1_112583810 0 112583810 G G G G G G G G G G G G G G A A G G G G
1 chr1_112584116 0 112584116 T T T T T T T T C C C C T T T T T T T T
1 chr1_112592473 0 112592473 A A A A A G A A A A A A A A A A A A A A
1 chr1_112594730 0 112594730 T T T T C T T T T T T T T T T T T T T T
1 chr1_112617088 0 112617088 G G T T G T G G G G G G G G G G G G G G
1 chr1_112617155 0 112617155 T T T T T T T T C C C C T T T T T T C C
1 chr1_112617907 0 112617907 A A A A A A A A G G G G A A A A A A G G
1 chr1_112618259 0 112618259 G G G G G G G G G G G G A A G G G G G G
1 chr1_112618842 0 112618842 C C T T C T C C C C C C C C C C C C C C
1 chr1_112622822 0 112622822 C C C C C C C C C T C C C C C C C C C C
1 chr1_112624171 0 112624171 G G G G G G G G G G G G G G G G C C G G
1 chr1_112624411 0 112624411 T T T T T T T T A A A A T T T T T T A A
1 chr1_112626442 0 112626442 G G G G G G G G A A A A G G G G G G A A
1 chr1_112635485 0 112635485 T T T T T T T T T T C T T T T T T T T T
1 chr1_112638122 0 112638122 T T T T T T T T A A A A T T T T T T A A
1 chr1_112640354 0 112640354 C T C C C C C C C C C C C C C C C C C C
1 chr1_112645560 0 112645560 G G G G G G G G A A A A G G G G G G A A
1 chr1_112648216 0 112648216 G G G G A G G G G G G G G G G G G G G G
1 chr1_112650669 0 112650669 C C C C C C C C C C C C C C C C C T C C
1 chr1_112651405 0 112651405 C C C C C C C C C C G G C C C C C C C C
1 chr1_112651649 0 112651649 A A A A A A A A A A A A A G A A A A A A
1 chr1_112662699 0 112662699 T T T T T T T T T T T T C T T T T T T T
1 chr1_112667473 0 112667473 G G G G G G G G C C C C G G G G G G C C
1 chr1_112668084 0 112668084 T T T T C T T T T T T T T T T T T T T T
1 chr1_112684731 0 112684731 C C C C C T C C C C C C C C C C C C C C
1 chr1_112692721 0 112692721 A A A A A A A A A A A A A A A A A G A A
1 chr1_112706969 0 112706969 T T T T T T T T G G G G T T T T T T G G
1 chr1_112707529 0 112707529 C C C C C C C C C C C C C C C T C C C C
1 chr1_112707739 0 112707739 T T C C C C C C C C C C C C C C C C C C
1 chr1_112721680 0 112721680 A A A A A A A A A A A A A A A G A A A A
1 chr1_112721962 0 112721962 C C C C C C C C T T T T C C C C C C T T
1 chr1_112722504 0 112722504 G G C C G G G G G G G G G G G G G G G G
1 chr1_112726415 0 112726415 G G G G G G G G A A A A G G G G G G A A
1 chr1_112733147 0 112733147 C C C C C C C C C C C G C C C C C C G G
1 chr1_112735064 0 112735064 A A A A A A A A T T T T A A A A A A T T
1 chr1_112737598 0 112737598 G G G G G G G G G T G G G G G G G G G G
1 chr1_112739283 0 112739283 A A A A A G A A A A A A A A A A A A A A
1 chr1_112741447 0 112741447 A A A A A G A A A A A A A A A A A A A A
1 chr1_112752779 0 112752779 C C C C C C C C T T T T C C C C C C T T
1 chr1_112756280 0 112756280 T T T T A T T T T T T T T T T T T T T T
1 chr1_112758587 0 112758587 C C C C C C C C C C C C C C C C G G C C
1 chr1_112758987 0 112758987 G G A A G G G G G G G G G G G G G G G G
1 chr1_112767023 0 112767023 C C C C C C C C C C C C C G C C C C C C
1 chr1_112768789 0 112768789 C C C C C C C C C C C C C C C C G G C C
1 chr1_112772130 0 112772130 G G G G G G G G G G G G A G G G G G G G
1 chr1_112780607 0 112780607 A A A A A A A A A A A A A G A A A A A A
1 chr1_112783371 0 112783371 A A A A A A A A A G G G A A A A A A G G
1 chr1_112787889 0 112787889 G G A A A G G G G G G G G G G G G G G G
1 chr1_112787956 0 112787956 A A A A A G A A A A A A A A A A A A A A
1 chr1_112791531 0 112791531 T T T T T T T T T T T T C T T T T T T T
1 chr1_112793338 0 112793338 T T T T T T T T T T T T C T T T T T T T
1 chr1_112794486 0 112794486 A A G G A G A A A A A A A A A A A A A A
1 chr1_112795837 0 112795837 T T T T T T T T T T T T C C C C C C T T
1 chr1_112805763 0 112805763 A A A A A A A A A A A A A A C C A A A A
1 chr1_112814359 0 112814359 A A G G G G A A G G G G G G G G G G G G
1 chr1_112843335 0 112843335 C C C C C C C C T T T T C C C C C C T T
1 chr1_112844893 0 112844893 A A A A A A A A A A A A A G A A A A A A
1 chr1_112845672 0 112845672 T T T T T T T T G G G G T T T T T T G G
1 chr1_112847333 0 112847333 A A A A A A A A A A A A A A A A A T A A
1 chr1_112851642 0 112851642 C C C C C C C C G G G G C C C C C C G G
1 chr1_112852807 0 112852807 C C C C C C C C G G G G C C C C C C G G
1 chr1_112860471 0 112860471 C C C C C T C C C C C C C C C C C C C C
1 chr1_112862293 0 112862293 T T T T T T T T T T T T T T G G T T T T
1 chr1_112872970 0 112872970 T T T T T T T T G G G G T T T T T T G G
1 chr1_112883286 0 112883286 T T T T T T T T C C C C T T T T T T C C
1 chr1_112895632 0 112895632 A A A A A A A A G G G G A A A A A A G G
1 chr1_112896997 0 112896997 G G G G G G G G C C C C G G G G G G C C
1 chr1_112905285 0 112905285 A A A A A A A A G G G G A A A A A A G G
1 chr1_112909627 0 112909627 C C T T T T C C T T T T C T C C C C T T
1 chr1_112910572 0 112910572 C T C C C C C C C C C C C C C C C C C C
1 chr1_112914048 0 112914048 C C C C C C C C T T T T C C C C C C T T
1 chr1_112916570 0 112916570 A A G G G G A A A A A A A A A A A A A A
1 chr1_112956533 0 112956533 G G G G G G G G G G G G G G G G A A G G
1 chr1_112959164 0 112959164 A C A A A A A A A A A A A A A A A A A A
1 chr1_112963884 0 112963884 G G G G G G G G G G G G G T G G G G G G
1 chr1_112965945 0 112965945 G G G G G G T T G G G G G G G G G G G G
1 chr1_112967713 0 112967713 A A A A A A A A T T T T A A A A A A T T
1 chr1_112975663 0 112975663 C C G G G G C C G G G G G G G G G G G G
1 chr1_112980609 0 112980609 C C C C C C C C C C C C A A A A C C C C
1 chr1_112986299 0 112986299 T T T T T T T T C C C C T T T T T T C C
1 chr1_112988584 0 112988584 A A G G G G A A G G G G G G G G G G G G
1 chr1_112990024 0 112990024 G G G G G G G G A A A A G G G G G G A A
1 chr1_112995690 0 112995690 C C C C C C C C A A A A C C C C C C A A
1 chr1_113008703 0 113008703 G G G G G G G G T T T T G G G G G G T T
1 chr1_113010972 0 113010972 A A A A A A A A A A A A A A A A C C A A
1 chr1_113028668 0 113028668 A A A A A A A A A A A A A A T T A A A A
1 chr1_113029644 0 113029644 G G G G G G G G G G G G A G G G A G G G
1 chr1_113032240 0 113032240 A A A A A A A A A A A A A G A A A A A A
1 chr1_113038159 0 113038159 C C A C C C C C C C C C C C C C C C C C
1 chr1_113052390 0 113052390 A A A A A A A A G G G G A A G G A A G G
1 chr1_113055152 0 113055152 T T T T T T T T T T T T C C T T T T T T
1 chr1_113058322 0 113058322 A A A A A A A A T T A T A A A A A A A A
1 chr1_113080449 0 113080449 A A A A A A A A T T T T A A A A A A T T
1 chr1_113080732 0 113080732 T T G G G G G G G G G G G G G G G G G G
1 chr1_113090120 0 113090120 C C C C C C C C C C C C C T C C C C C C
1 chr1_113102157 0 113102157 G G G G G G G G G G G G T T G G G G G G
1 chr1_113113649 0 113113649 C C C C C C T T C C C C C C C C C C C C
1 chr1_113125178 0 113125178 G G G G G G G G A A A A G G G G G G A A
1 chr1_113129173 0 113129173 G G G G G G G G G G A G G G G G G G A A
1 chr1_113130572 0 113130572 A A T T T T A A T T T T T T T T T T T T
1 chr1_113136209 0 113136209 C C T T T T C C C C C C C C C C C C C C
1 chr1_113139151 0 113139151 G G G G G G G G G G G G G G G G C C G G
1 chr1_113139319 0 113139319 G G G G G G G G G G A G G G G G G G A A
1 chr1_113144083 0 113144083 A A A A A A A A C C C C A A A A A A C C
1 chr1_113149024 0 113149024 G G G G G G G G T T G G G G G G G G G G
1 chr1_113154317 0 113154317 A A A A A A A A G G G G A A A A A A G G
1 chr1_113158296 0 113158296 G G G G G G G G G G G G G G G G A A G G
1 chr1_113159937 0 113159937 G G G G G G G G A A A A G G G G G G A A
1 chr1_113164231 0 113164231 T T T T T T T T T T T T A T T T T T T T
1 chr1_113164412 0 113164412 A A A A A A A A G G G G A A A A A A G G
1 chr1_113164547 0 113164547 T T T T T T T T C C C C T T T T T T C C
1 chr1_113165218 0 113165218 G G G G G G G G G G G G G G G G A G G G
1 chr1_113174438 0 113174438 A A G G G G A A G G G G G G G G G G G G
1 chr1_113175082 0 113175082 C C C C C C C C A A A A C C C C C C A A
1 chr1_113176540 0 113176540 G G G G G G G G G G G G G G A A G G G G
1 chr1_113178903 0 113178903 A A A A A G A A A A A A A A A A A A A A
1 chr1_113187645 0 113187645 G G G G G G G G G G G G G G A A G G G G
1 chr1_113189008 0 113189008 G G G G G G G G G G G G G G G G T T G G
1 chr1_113190037 0 113190037 G G G G G G G G A A A A G G G G G G A A
1 chr1_113190557 0 113190557 G G G G G G G G T T T T G G G G G G T T
1 chr1_113193238 0 113193238 A C A A A A A A A A A A A A A A A A A A
1 chr1_113211174 0 113211174 A G G G G G G G G G G G G G G G G G G G
1 chr1_113218103 0 113218103 A G G G G G G G G G G G G G G G G G G G
1 chr1_113223496 0 113223496 C T C C C C C C C C C C C C C C C C C C
1 chr1_113225053 0 113225053 C C C C C C C C T T T T C C C C C C T T
1 chr1_113228137 0 113228137 G G G G G G G G G G G G G G G G C C G G
1 chr1_113231577 0 113231577 C C C C C C C C C C C C C T C C C C C C
1 chr1_113233392 0 113233392 A A A A A A A A A A A A A T A A T T A A
1 chr1_113237457 0 113237457 G G G G G G G G G G G G G G C C G G G G
1 chr1_113251489 0 113251489 C C C C C T C C C C C C C C C C C C C C
1 chr1_113256271 0 113256271 C C C C C C C C A A A A C C C C C C A A
1 chr1_113257342 0 113257342 A A A A A A A A C C A A A A A A A A A A
1 chr1_113258975 0 113258975 G G G G G G G G G G A G G G G G G G G G
1 chr1_113260372 0 113260372 A A A A A C A A A A A A A A A A A A A A
1 chr1_113265813 0 113265813 G G G G G G G G C C C C G G G G G G C C
1 chr1_113268224 0 113268224 C C C C C C C C G G G G C C C C C C G G
1 chr1_113273388 0 113273388 C C C C C C C C G G G G C C C C C C G G
1 chr1_113275961 0 113275961 A A A A A A A A A A A A A T A A A A A A
1 chr1_113284405 0 113284405 C C C C C C C C G G G G C C C C C C G G
1 chr1_113289283 0 113289283 T T T T T T T T C C C C T T T T T T C C
1 chr1_113296763 0 113296763 G G G G G G G G G G G G G G G G T T G G
1 chr1_113305019 0 113305019 G G G G G G G G A A G G G G G G G G A A
1 chr1_113307646 0 113307646 A A A A A A A A A A A A A G A A A A A A
1 chr1_113312591 0 113312591 C C C C C C C C G G C C C C C C C C C C
1 chr1_113326469 0 113326469 C C C C C T C C C C C C C C C C C C C C
1 chr1_113327439 0 113327439 C C C C C C C C A A A A C C C C C C A A
1 chr1_113336202 0 113336202 A A A A A G A A G G G G G G G G G G G G
1 chr1_113338920 0 113338920 T T T T T T T T T T T T A A T T T T T T
1 chr1_113343954 0 113343954 G G G G G G G G C C C C G G G G G G C C
1 chr1_113345879 0 113345879 C C C C C C C C C C C C A C C C C C C C
1 chr1_113349031 0 113349031 G G G G G G G G A A A A G G G G G G A A
1 chr1_113349650 0 113349650 G G G G G G G G G G G G A G G G G G G G
1 chr1_113354345 0 113354345 G G G G G G G G G G G G G G G G T T G G
1 chr1_113359930 0 113359930 G G G G G G G G G G G G A G G G G G G G
1 chr1_113362023 0 113362023 A A A A A A A A A A A A A G A A A A A A
1 chr1_113377847 0 113377847 C C C C C C C C C C C T C C C C C C C C
1 chr1_113378058 0 113378058 C C C C C C C C G G G G C C C C C C G G
1 chr1_113378078 0 113378078 A A A A A A A A G G G G A A A A A A G G
1 chr1_113379779 0 113379779 G G G G G G G G A A A A G G G G G G A A
1 chr1_113386670 0 113386670 G G G G G G G G G G G G C G G G G G G G
1 chr1_113397673 0 113397673 G G G G G G G G A A A A G G G G G G A A
1 chr1_113416545 0 113416545 G G G G G G G G G G A G G G G G G G G G
1 chr1_113418131 0 113418131 A A A A A A T T A A A A A A A A A A A A
1 chr1_113434681 0 113434681 A G G G G G G G G G G G G G G G G G G G
1 chr1_113442211 0 113442211 G G A A A A G G G G G G A G G G G G G G
1 chr1_113448226 0 113448226 C C C C C C C C T T T T C C C C C C T T
1 chr1_113448912 0 113448912 G G G G G G G G G G G G G T G G G G G G
1 chr1_113457353 0 113457353 G T G G G G G G G G G G G G G G G G G G
1 chr1_113472654 0 113472654 C T C C C C C C C C C C C C C C C C C C
1 chr1_113473587 0 113473587 C C C C C C T T C C C C C C C C C C C C
1 chr1_113474940 0 113474940 G G G G G G G G G G G G A G G G G G G G
1 chr1_113478879 0 113478879 G G G G A G G G G G G G G G G G G G G G
1 chr1_113479192 0 113479192 T T T T T T T T C C C C T T T T T T C C
1 chr1_113487396 0 113487396 C C C C C C C C T T T T C C C C C C T T
1 chr1_113501271 0 113501271 C C C C C C C C T T C C C C C C C C C C
1 chr1_113505120 0 113505120 A A A A A A A A A A A A A C A A A A A A
1 chr1_113506283 0 113506283 G G G G G G G G G G A A G G G G G G G G
1 chr1_113508004 0 113508004 A A A A A T A A A A A A A A A A A A A A
1 chr1_113519168 0 113519168 T T T T T T T T T T T T T T C C T T T T
1 chr1_113530903 0 113530903 C C C C C C C C C C C C C C C C T T C C
1 chr1_113532919 0 113532919 T T T T T T T T A A A A T T T T T T A A
1 chr1_113536436 0 113536436 C C G G G G G G G G G G G G G G G G G G
1 chr1_113538859 0 113538859 T T T T T T T T T T C T T T T T T T T T
1 chr1_113544682 0 113544682 C C C C C C C C C C C T C C C C C C C C
1 chr1_113550567 0 113550567 C C C C C C C C T T T T C C C C C C T T
1 chr1_113554270 0 113554270 T T T T T T T T T T T T C T T T T T T T
1 chr1_113555199 0 113555199 A A A A A A A A A A A A A A G G A A A A
1 chr1_113558101 0 113558101 C C C C C C C C C C C T C C C C C C C C
1 chr1_113558731 0 113558731 C C C C C C C C C C C C C C C C A A C C
1 chr1_113559560 0 113559560 A A A A A A A A A A A A A G A A A A A A
1 chr1_113559951 0 113559951 G G G G G G G G G G G T G G G G G G G G
1 chr1_113567828 0 113567828 T T T T T T T T C C C C T T T T T T C C
1 chr1_113571358 0 113571358 C C C C C T C C C C C C C C C C C C C C
1 chr1_113573325 0 113573325 T T T T C T T T T T T T T T T T T T T T
1 chr1_113582364 0 113582364 T T C C C C C C C C C C C C C C C C C C
1 chr1_113583123 0 113583123 A A A A A A A A C C C C A A A A A A C C
1 chr1_113583619 0 113583619 C C C C C C C C A A A A C C C C C C A A
1 chr1_113583704 0 113583704 C C C C C C C C C C C C C C A A C C C C
1 chr1_113584407 0 113584407 T T G G G G T T T T T T T T T T T T T T
1 chr1_113585259 0 113585259 A A C C C C C C C C C C C C C C C C C C
1 chr1_113590983 0 113590983 T T T T T T T T C C C C T T T T T T C C
1 chr1_113594155 0 113594155 T T C C C C T T C C C C C C C C C C C C
1 chr1_113594462 0 113594462 C C T T T T T T T T T T T T T T T T T T
1 chr1_113600865 0 113600865 T T G G G G G G G G G G G G G G G G G G
1 chr1_113605388 0 113605388 C C C C C C C C C C C C C C C C G G C C
1 chr1_113609549 0 113609549 C C C C C C C C C C C C C T C C C C C C
1 chr1_113610003 0 113610003 A A T T T T A A T T T T T T T T T T T T
1 chr1_113620799 0 113620799 T T T T T T T T C T T T T T T T T T T T
1 chr1_113621401 0 113621401 T T T T T T T T C C C C T T T T T T C C
1 chr1_113623138 0 113623138 G G G G G G G G G G A G G G G G G G G G
1 chr1_113629937 0 113629937 T T T T T T C C T T T T T T T T T T T T
1 chr1_113635080 0 113635080 C C T T C T C C C C C C C C C C C C C C
1 chr1_113635756 0 113635756 A A A A A A A A A A A A T T A A T T A A
1 chr1_113639951 0 113639951 A A A A A A A A A A A A A A C C A A A A
1 chr1_113643244 0 113643244 C C T T C T C C C C C C C C C C C C C C
1 chr1_113646139 0 113646139 A A A A A A A A A A A A A G A A A A A A
1 chr1_113653389 0 113653389 G G T T G T G G G G G G G G G G G G G G
1 chr1_113661584 0 113661584 C C G G G G G G G G G G G G G G G G G G
1 chr1_113665193 0 113665193 G G A A A G G G G G G G G G G G G G G G
1 chr1_113673453 0 113673453 A A A A A A A A T T T T A A A A A A T T
1 chr1_113677317 0 113677317 T T T T C T T T T T T T T T T T T T T T
1 chr1_113678379 0 113678379 A A A A A A A A A A A A C C C C A A A A
1 chr1_113698176 0 113698176 C C C C C C C C C C C C C T C C C C C C
1 chr1_113702737 0 113702737 G G G G G G C C G G G G G G G G G G G G
1 chr1_113719749 0 113719749 C C C C C T C C C C C C C C C C C C C C
1 chr1_113728126 0 113728126 G G G G G G G G A A A A G G G G G G A A
1 chr1_113729853 0 113729853 C C C C C G C C C C C C C C C C C C C C
1 chr1_113739060 0 113739060 T T T T T T T T G T T T T T T T T T T T
1 chr1_113745141 0 113745141 T T T T T T T T C C C C T T T T T T C C
1 chr1_113747120 0 113747120 T T T T T T T T C C C C T T T T T T C C
1 chr1_113748201 0 113748201 T T T T T T T T T T T T T T C C T T T T
1 chr1_113752639 0 113752639 T T T T T T T T T T T T A T T T T T T T
1 chr1_113758652 0 113758652 G G G G G G G G C C C C G G G G G G C C
1 chr1_113764760 0 113764760 G G A A A A G G A A A A A A A A A A A A
1 chr1_113768414 0 113768414 G G T T G T G G G G G G G G G G G G G G
1 chr1_113776809 0 113776809 G G G G G G G G G G A G G G G G G G G G
1 chr1_113777777 0 113777777 T T T T T T T T T T C T T T T T T T T T
1 chr1_113778494 0 113778494 T T T T T T T T T T T T C T T T T T T T
1 chr1_113779432 0 113779432 G G G G G G G G A A A A G G G G G G A A
1 chr1_113791450 0 113791450 G G T T G T G G G G G G G G G G G G G G
1 chr1_113794632 0 113794632 A A A A A A A A G G G G A A A A A A G G
1 chr1_113795713 0 113795713 T T T T T T T T C C C C T T T T T T C C
1 chr1_113800370 0 113800370 A A A A A A A A T T T T A A A A A A T T
1 chr1_113800511 0 113800511 C C C C A C C C C C C C C C C C C C C C
1 chr1_113804262 0 113804262 G G G G G G G G G G G G A G G G G G G G
1 chr1_113805189 0 113805189 T T T T T T T T C C C C T T T T T T C C
1 chr1_113809966 0 113809966 C C T T C T C C C C C C C C C C C C C C
1 chr1_113831231 0 113831231 T T T T T T T T C C C C T T T T T T C C
1 chr1_113836923 0 113836923 T T T T T T T T T T T T C T T T T T T T
1 chr1_113837371 0 113837371 A A A A A A A A A A A A A A A A A T A A
1 chr1_113861752 0 113861752 G G A A A A G G G G G G G G G G G G G G
1 chr1_113867379 0 113867379 C C T T C C C C C C C C C C C C C C C C
1 chr1_113872138 0 113872138 G G G G G G G G C C C C G G G G G G C C
1 chr1_113873794 0 113873794 C C C C C C C C C C C C C C C C T T C C
1 chr1_113898652 0 113898652 G G G G G G G G G G G G A G G G G G G G
1 chr1_113901381 0 113901381 A A G G G G A A G G G G G G G G G G G G
1 chr1_113902046 0 113902046 C C C C C C C C C C C C C C T T C C C C
1 chr1_113911372 0 113911372 G G G G G G G G A A A A G G G G G G A A
1 chr1_113912978 0 113912978 C C C C C C C C C C C C C C C C C T C C
1 chr1_113913036 0 113913036 A A A A A A A A G G G G A A A A A A G G
1 chr1_113921603 0 113921603 G G G G G G G G G G G G G G G G T T G G
1 chr1_113931259 0 113931259 T T T T T T T T A A A A T T T T T T A A
1 chr1_113939026 0 113939026 C C C C C C C C C T C C C C C C C C C C
1 chr1_113942299 0 113942299 G G G G G G G G G G G G A G G G G G G G
1 chr1_113951021 0 113951021 T T T T T T T T T T T T T T C C T T T T
1 chr1_113964409 0 113964409 C C C C C C C C C C C C C C T T C C C C
1 chr1_113973041 0 113973041 C C C C C C C C C C C C C T C C C C C C
1 chr1_113976218 0 113976218 C C C C C C C C C C C C T T T T T T C C
1 chr1_113978124 0 113978124 A A A A A A A A A A C C A A A A A A A A
1 chr1_113982665 0 113982665 G G G G G G G G A A A A G G G G G G A A
1 chr1_113999171 0 113999171 G G G G G G G G G G G G A G G G G G G G
1 chr1_114002034 0 114002034 G G G G G G G G A G G G G G G G G G G G
1 chr1_114012559 0 114012559 C C C C C C C C T T T T C C C C C C T T
1 chr1_114013453 0 114013453 C C C C C C C C T T T T C C C C C C T T
1 chr1_114022107 0 114022107 G G A G G G G G G G G G G G G G G G G G
1 chr1_114103506 0 114103506 T T T T T T T T T T T T A T T T T T T T
1 chr1_114129696 0 114129696 T T T T T T T T G G G G T T T T T T G G
1 chr1_114181712 0 114181712 C C C C C T C C C C C C C C C C C C C C
1 chr1_114312997 0 114312997 T T T T T T A A T T T T T T T T T T T T
1 chr1_114314079 0 114314079 A A A A A A A A A G G G A A A A A A A A
1 chr1_114318812 0 114318812 G G G G G G G G C C C C G G G G G G C C
1 chr1_114320216 0 114320216 C C C C C C C C G G G G C C C C C C G G
1 chr1_114321078 0 114321078 T T T T C T T T T T T T T T T T T T T T
1 chr1_114321733 0 114321733 T T C T T T T T T T T T T T T T T T T T
1 chr1_114323239 0 114323239 G G A A A A G G A A A A A A A A A A A A
1 chr1_114323417 0 114323417 G G G G G T G G G G G G G G G G G G G G
1 chr1_114332398 0 114332398 G G G G G G G G A G A A G G G G G G G G
1 chr1_114335026 0 114335026 A A A A A A A A G G G G A A A A A A G G
1 chr1_114336694 0 114336694 G G G G G G A A G G G G G G G G G G G G
1 chr1_114337882 0 114337882 T T T T T T T T T T T T A T T T T T T T
1 chr1_114341134 0 114341134 A A A A A A A A G G G G A A A A A A G G
1 chr1_114341676 0 114341676 G G G G G T G G G G G G G G G G G G G G
1 chr1_114342194 0 114342194 C C C C C C C C C C T T C C C C C C C C
1 chr1_114342568 0 114342568 A A A A A A A A G G G G A A A A A A G G
1 chr1_114342753 0 114342753 G G G G G G G G G G G G G G G G A A G G
1 chr1_114346936 0 114346936 G G G G G G G G A G A A G G G G G G G G
1 chr1_114358152 0 114358152 G G G G G G G G G G G G G G G G A A G G
1 chr1_114367442 0 114367442 T T T T G T T T T T T T T T T T T T T T
1 chr1_114373247 0 114373247 T T T T T T T T C C C C T T T T T T C C
1 chr1_114379573 0 114379573 T T T T T T G G T T T T T T T T T T T T
1 chr1_114381445 0 114381445 G G G G C G G G G G G G G G G G G G G G
1 chr1_114390030 0 114390030 C C C C C C C C G G G G C C C C C C G G
1 chr1_114391892 0 114391892 G G A A G G G G G G G G G G G G G G G G
1 chr1_114392618 0 114392618 C C T T T T C C C C C C C C C C C C C C
1 chr1_114394451 0 114394451 T T T T T T T T C C C C T T T T T T C C
1 chr1_114395257 0 114395257 C C C C C C C C C C C C C C T T C C C C
1 chr1_114396861 0 114396861 T T T T T T T T C C C C T T T T T T C C
1 chr1_114397032 0 114397032 T T C C C C T T C C C C C C C C C C C C
1 chr1_114398725 0 114398725 G G G G G G G G C C C C G G G G G G C C
1 chr1_114400465 0 114400465 T T T T T T T T C C C C T T T T T T C C
1 chr1_114403826 0 114403826 G G G G G G G G G G G G C G G G G G G G
1 chr1_114407836 0 114407836 T T T T T T T T T T T T C T T T T T T T
1 chr1_114408790 0 114408790 C C C C C C C C C C C C C C A C C C C C
1 chr1_114409492 0 114409492 C C A A A A C C A A A A A A A A A A A A
1 chr1_114411039 0 114411039 A A A A A A A A G G G G A A A A A A G G
1 chr1_114418714 0 114418714 T T C C C C T T C C C C C C C C C C T T
1 chr1_114426961 0 114426961 T T T T T T T T C C C C T T T T T T C C
1 chr1_114443287 0 114443287 T T T T T T T T T T C T T T T T T T T T
1 chr1_114444454 0 114444454 T T T T T T T T C C C C T T T T T T C C
1 chr1_114453593 0 114453593 C C C C C C C C G G G G C C C C C C G G
1 chr1_114454099 0 114454099 C C C C C C C C T T T T C C C C C C T T
1 chr1_114456413 0 114456413 G G A A A A A A G G G G G G G G G G G G
1 chr1_114463953 0 114463953 T T T T T T T T C C C C T T T T T T C C
1 chr1_114470286 0 114470286 T T T T T T T T G G G G T T T T T T G G
1 chr1_114479845 0 114479845 T T T T T T T T T T T T T T C C T T T T
1 chr1_114479895 0 114479895 C C C C C C C C T T T T C C C C C C T T
1 chr1_114487769 0 114487769 A C A A A A A A A A A A A A A A A A A A
1 chr1_114490092 0 114490092 C C C C C C C C T T T T C C C C C C T T
1 chr1_114518137 0 114518137 A G A A A A A A A A A A A A A A A A A A
1 chr1_114523001 0 114523001 A A A A A A A A C C C C A A A A A A C C
1 chr1_114536593 0 114536593 C C C C C C C C G G G G C C C C C C G G
1 chr1_114541723 0 114541723 A A A A A A A A G G G G A A A A A A G G
1 chr1_114542440 0 114542440 G G G G G G G G G G G G G G G G A A G G
1 chr1_114543641 0 114543641 T T T T T T T T A A A A T T T T T T A A
1 chr1_114546358 0 114546358 C C A A A C C C C C C C C C C C C C C C
1 chr1_114547768 0 114547768 C C C C C C C C C C C C C C C C C T C C
1 chr1_114555077 0 114555077 T T C C C T T T T T T T T T T T T T T T
1 chr1_114556169 0 114556169 T T T T T T T T G G G G T T T T T T G G
1 chr1_114565092 0 114565092 C C C C C C C C T T T T C C C C C C T T
1 chr1_114605350 0 114605350 G G G G G G G G T T G G G G G G G G G G
1 chr1_114607355 0 114607355 G G G G G G G G G G G G A G G G G G G G
1 chr1_114621583 0 114621583 A A A A A A A A G G G G A A A A A A G G
1 chr1_114624139 0 114624139 G G G G A G G G G G G G A G G G G G A A
1 chr1_114625763 0 114625763 A A A A A A A A A A A A A A A A G G A A
1 chr1_114626697 0 114626697 C C C C C C C C C C C C C T C C C C C C
1 chr1_114635640 0 114635640 G G G G G G G G G G G G G G A G G G G G
1 chr1_114652487 0 114652487 G G A A A G G G G G G G G G G G G G G G
1 chr1_114653459 0 114653459 T T C C C C C C C C C C C C C C C C C C
1 chr1_114653766 0 114653766 A A A A A A A A G G G G A G A G A A G G
1 chr1_114654088 0 114654088 C C C C C C C C C C C C C T C T C C C C
1 chr1_114654181 0 114654181 A A A A A A G G A A A A A A A A A A A A
1 chr1_114658306 0 114658306 C C C T C C C C C C C C C C C C C C C C
1 chr1_114676036 0 114676036 A A A A A G A A A A A A A A A A A A A A
1 chr1_114680252 0 114680252 G G A G G G G G G G G G G G G G G G G G
1 chr1_114685615 0 114685615 A A A A A A A A A A A A G G A A A A A A
1 chr1_114686436 0 114686436 A A A A A A A A G G G G A A A A A A G G
1 chr1_114692686 0 114692686 A A A A A A A A A A A A A A C C A A A A
1 chr1_114695262 0 114695262 C C C C C C C C T T T T C C C C C C T T
1 chr1_114697780 0 114697780 C C C C C C C C C C C C C T C C C C C C
1 chr1_114702849 0 114702849 G G G G G G G G G G G G G G G G C C G G
1 chr1_114705300 0 114705300 G G G G G G A A G G G G G G G G G G G G
1 chr1_114709434 0 114709434 C C C C C C C C T T T T C C C C C C T T
1 chr1_114710751 0 114710751 C C C C C G C C C C C C C C C C C C C C
1 chr1_114711004 0 114711004 G G G G G G G G A A A A G G G G G G A A
1 chr1_114728835 0 114728835 G G G G G G G G A A A A G G G G G G A A
1 chr1_114743080 0 114743080 A A A A A A A A G G G G A A A A A A G G
1 chr1_114747064 0 114747064 C C C C C C C C C C C C C C C T C C C C
1 chr1_114747560 0 114747560 G G G G G G G G A A A A A A A A G G A A
1 chr1_114748989 0 114748989 T T T T C T T T T T T T T T T T T T T T
1 chr1_114750625 0 114750625 C C T T T T C C T T T T T T T T T T T T
1 chr1_114767434 0 114767434 G G A G A A G G G G G G G G G G G G G G
1 chr1_114792767 0 114792767 C C C C C C C C C C C C C C C C C T C C
1 chr1_114793427 0 114793427 C C C C C C C C C C C C C C T T C C C C
1 chr1_114805650 0 114805650 G G G G G G G G G G G G G G G G T T G G
1 chr1_114809309 0 114809309 G G G G G G G G A A A A G G G G G G A A
1 chr1_114816647 0 114816647 C C C C C C C C C C C C C C C T C C C C
1 chr1_114817252 0 114817252 C C C C C C C C T T T T C C C T C C T T
1 chr1_114822099 0 114822099 T T T T A T T T T T T T T T T T T T T T
1 chr1_114827623 0 114827623 A A A A A A A A G G G G A A A A A A G G
1 chr1_114829170 0 114829170 C C C C C C C C C C C C C C A C C C C C
1 chr1_114830726 0 114830726 C C C C C G C C C C C C C C C C C C C C
1 chr1_114842415 0 114842415 C C C C C C C C T T T T C C C C C C T T
1 chr1_114857334 0 114857334 T T T T T T T T C C C C T T T T T T C C
1 chr1_114859740 0 114859740 T T T T T T T T C C C C T T T T T T C C
1 chr1_114860646 0 114860646 G G G G G G G G G G G G C G G G G G G G
1 chr1_114868152 0 114868152 G G G G G G G G A A A A G G G G G G A A
1 chr1_114869966 0 114869966 G G G G G G G G A A A A G G G G G G A A
1 chr1_114882954 0 114882954 T T C C C T T T C C C C C C C T C C T T
1 chr1_114887044 0 114887044 T T T T T T T T C C C C T T T T T T C C
1 chr1_114887222 0 114887222 C C T T T T C C T T T T T T T T T T T T
1 chr1_114901403 0 114901403 G G A A G G G G G G G G G G G G G G G G
1 chr1_114902364 0 114902364 G G A A A A G G A A A A A A A A A A A A
1 chr1_114902981 0 114902981 C C C C C C C C T T T T C C C C C C T T
1 chr1_114905307 0 114905307 G G G G G G G G G G G G G T G G G G G G
1 chr1_114905586 0 114905586 C C C T C C C C C C C C C C C C C C C C
1 chr1_114911882 0 114911882 T T T T T T T T T T C T T T T T T T T T
1 chr1_114934599 0 114934599 T T T T T T T T T T C T T T T T T T C C
1 chr1_114943567 0 114943567 C C C C C C T T C T C C C C C C C T C C
1 chr1_114945606 0 114945606 C C C C C C C C T T T T C C C C C C T T
1 chr1_114945945 0 114945945 A A A A A A A A G G G G A A A A A A G G
1 chr1_114948991 0 114948991 G G G G G G G G G G G G G G G G A A G G
1 chr1_114951260 0 114951260 T T C C C T C C T T T T C C C C T T T T
1 chr1_114952093 0 114952093 T T T T T T C C T T T T T T T T T T T T
1 chr1_114953752 0 114953752 G G G G G G T T G G G G G G G G G G G G
1 chr1_114961142 0 114961142 T T T T T T T T G T T T T T T T T T T T
1 chr1_114963015 0 114963015 G G G G G G G G G G G G A A G G A A G G
1 chr1_114972586 0 114972586 A A A A A A A A G G G G A A A A A A G G
1 chr1_114973007 0 114973007 C C C C C C C C C C C T C C C C C C T T
1 chr1_114980465 0 114980465 G G G G G G G G T T T T G G G G G G T T
1 chr1_114990366 0 114990366 C C C C C C C C C C C T C C C C C C C C
1 chr1_114993955 0 114993955 T T T T T T T T T T T T C C T T T T T T
1 chr1_114999727 0 114999727 A A A A A A A A A A A A A T A A A A A A
1 chr1_115004164 0 115004164 G G G G G G G G G G G G G T G G G G G G
1 chr1_115025281 0 115025281 G G G G G G G G C C C C G G G G G G C C
1 chr1_115027440 0 115027440 C C C C C C C C A A A A C C C C C C A A
1 chr1_115028584 0 115028584 G G G G G G G G A A A A G G G G G G A A
1 chr1_115030109 0 115030109 C C C C C G C C C C C C C C C C C C C C
1 chr1_115032674 0 115032674 T T T T T T T T C T T T T T T T T T T T
1 chr1_115035704 0 115035704 G G C G C G G G G G G G C G G G G G G G
1 chr1_115035802 0 115035802 T T C C C C T T C C C C C C C C C C C C
1 chr1_115037170 0 115037170 C C C C C C C C G G G G C C C C C C G G
1 chr1_115055856 0 115055856 T T T T T T T T T T T T A A T T T T T T
1 chr1_115057310 0 115057310 T T T T T T T T C C C C T T T T T T C C
1 chr1_115058869 0 115058869 A A A A A A A A A A A A G G G G A A A A
1 chr1_115068237 0 115068237 G G G G T T G G G G G G G G G G G G G G
1 chr1_115069162 0 115069162 C C C C C C C C T T T T C C C C C C T T
1 chr1_115078028 0 115078028 C C C C C C C C C C C C C C T T C C C C
1 chr1_115082610 0 115082610 T T T T T T T T T T T T T T C C T T T T
1 chr1_115083309 0 115083309 C C C C C C C C C C C C C C C C C T C C
1 chr1_115084022 0 115084022 C C C C C C C C T T T T C C C C C C T T
1 chr1_115084688 0 115084688 A A A A A A A A G G G G A A A A A A G G
1 chr1_115085450 0 115085450 T T G G T T T T T T T T T T T T T T T T
1 chr1_115087832 0 115087832 C C C C C C C C T T T T C C C C C C T T
1 chr1_115090797 0 115090797 C C C C C C C C T T T T C C C C C C T T
1 chr1_115091264 0 115091264 T T C C C C T T C C C C C C C C C C C C
1 chr1_115106192 0 115106192 A A A A A A A A G G G G A A A A A A G G
1 chr1_115109123 0 115109123 G G G G G G G G G G G G G G G G A A G G
1 chr1_115109223 0 115109223 C C C C C C C C C C C C C C C C C G C C
1 chr1_115121469 0 115121469 T T T T T T G G T T T T T T T T T T T T
1 chr1_115121730 0 115121730 T T C C T T T T T T T T T T T T T T T T
1 chr1_115123750 0 115123750 G G A A G G G G G G G G G G G G G G G G
1 chr1_115129396 0 115129396 T T T T T T T T C C C C T T T T T T C C
1 chr1_115133657 0 115133657 T T T T T T T T T T T T T T C C T T T T
1 chr1_115135041 0 115135041 C C T T C T C C C C C C C C C C C C C C
1 chr1_115141363 0 115141363 A A A A A A A A G G G G A A A A A A G G
1 chr1_115141477 0 115141477 A A A A A A A A G G G G A A A A A A G G
1 chr1_115157311 0 115157311 C C C C C T C C C C C C C C C C C C C C
1 chr1_115159540 0 115159540 T T T T C C T T T T T T T T T T T T T T
1 chr1_115165668 0 115165668 T T T T T T T T C C C C T T T T T T C C
1 chr1_115170294 0 115170294 G G G G G G G G A A A A G G G G G G A A
1 chr1_115178061 0 115178061 G G G G G G G G G G G G G T G G G G G G
1 chr1_115182428 0 115182428 T T T T T T T T C C C C T T T T T T C C
1 chr1_115182528 0 115182528 G G G G G G G G C C C C G G G G G G C C
1 chr1_115182839 0 115182839 A A A A A A A A G G G G A A A A A A G G
1 chr1_115185359 0 115185359 T T T T T T T T A A A A T T T T T T A A
1 chr1_115187762 0 115187762 A A A A A A A A A A A A A A C C A A A A
1 chr1_115188185 0 115188185 T T T T T T T T T T T T C T T T T T T T
1 chr1_115190284 0 115190284 C C C C C C C C T T C T C C C C C C T T
1 chr1_115191490 0 115191490 C C C C C C C C C C A C C C C C C C C C
1 chr1_115193369 0 115193369 G G G G G G G G G G G G A G G G G G G G
1 chr1_115195590 0 115195590 T T T T T T T T C C C C T T T T T T C C
1 chr1_115197578 0 115197578 C G C C C C C C C C C C C C C C C C C C
1 chr1_115200603 0 115200603 A A A A A A A A A A A G A A A A A A A A
1 chr1_115203493 0 115203493 A A A A A A A A G G G G A A A A A A G G
1 chr1_115204085 0 115204085 T T T T T T T T C C C C T T T T T T C C
1 chr1_115206137 0 115206137 C C C C C C C C C C C C C C C C T T C C
1 chr1_115214152 0 115214152 C C C C C C C C A A A A C C C C C C A A
1 chr1_115221581 0 115221581 G G G G G G G G G G G G G T G G G G G G
1 chr1_115228027 0 115228027 C C T T C T C C C C C C C C C C C C C C
1 chr1_115229948 0 115229948 A A G G G G A A G G G G G G G G G G G G
1 chr1_115231245 0 115231245 C C C C C C C C C C C C C C C C G G C C
1 chr1_115240217 0 115240217 G G G G G G G G A A A A G G G G G G A A
1 chr1_115249433 0 115249433 G G G G G G G G A A A A G G G G G G A A
1 chr1_115257045 0 115257045 T T G G G G T T G G G G G G G G G G G G
1 chr1_115257972 0 115257972 G G G G G G G G G G G G A G G G G G G G
1 chr1_115262418 0 115262418 C C C C C C C C C C C C C T C C C C C C
1 chr1_115275709 0 115275709 G G G G G G G G C C C C G G G G G G C C
1 chr1_115290079 0 115290079 A A A A A A A A A A A A A A A A C C A A
1 chr1_115290159 0 115290159 G G G G G G G G C C C C G G G G G G C C
1 chr1_115290663 0 115290663 C C C C A C C C C C C C C C C C C C C C
1 chr1_115293107 0 115293107 T T T T T T T T C C C C T T T T T T C C
1 chr1_115293529 0 115293529 C T C C C C C C C C C C C C C C C C C C
1 chr1_115295810 0 115295810 A A A A A A A A G G A A A A A A A A A A
1 chr1_115298257 0 115298257 G T G G G G G G G G G G G G G G G G G G
1 chr1_115298932 0 115298932 C C C C C C C C C C C C C T C C C C C C
1 chr1_115305290 0 115305290 A A A A A A A A G G G G A A A A A A G G
1 chr1_115305927 0 115305927 A A A A A A A A G G G G A A A A A A G G
1 chr1_115306211 0 115306211 C C T T T T C C C C C C C C C C C C C C
1 chr1_115308682 0 115308682 T T T T T T C C T T T T T T T T T T T T
1 chr1_115311021 0 115311021 C C T T T T T T T T T T T T T T T T T T
1 chr1_115320064 0 115320064 C C G G C G C C C C C C C C C C C C C C
1 chr1_115334400 0 115334400 C C C C C C C C A A A A C C C C C C A A
1 chr1_115336243 0 115336243 G G G G G G G G G G G G A G G G G G G G
1 chr1_115336977 0 115336977 C C C C C T C C C C C C C C C C C C C C
1 chr1_115337279 0 115337279 A A A A A G A A A A A A A A A A A A A A
1 chr1_115342719 0 115342719 C C C C C C C C C C C T C C C C C C C C
1 chr1_115348906 0 115348906 A A A A A A A A G G G G A A A A A A G G
1 chr1_115352200 0 115352200 C C C C C C C C C C C C C T C C C C C C
1 chr1_115360801 0 115360801 G G G G G G G G A A A A G G G G G G A A
1 chr1_115363072 0 115363072 C C C C C T C C C C C C C C C C C C C C
1 chr1_115365140 0 115365140 T T T T T T T T T T C T T T T T T T T T
1 chr1_115366943 0 115366943 C C C C C T C C C C C C C C C C C C C C
1 chr1_115373834 0 115373834 G G G G G G G G G G G G A G G G G G G G
1 chr1_115374181 0 115374181 G G A A A G G G G G G G G G G G G G G G
1 chr1_115387287 0 115387287 C C C G C C C C C C C C C C C C C C C C
1 chr1_115388195 0 115388195 A G G G G G G G G G G G G G G G G G G G
1 chr1_115396239 0 115396239 T T T T T T T T C C C C T T T T T T C C
1 chr1_115403529 0 115403529 G G A A G G G G G G G G G G G G G G G G
1 chr1_115409732 0 115409732 G G G G G G G G G G G G G G A A G G G G
1 chr1_115413764 0 115413764 G G G G G G G G T T T T G G G G G G T T
1 chr1_115414982 0 115414982 G G G G G G G G T T T T G G G G G G T T
1 chr1_115415744 0 115415744 A G A A A A G G A A A A A A A A A A A A
1 chr1_115416242 0 115416242 G G G G G G G G T T T T G G G G G G T T
1 chr1_115416540 0 115416540 T T T T T T C C T T T T T T T T T T T T
1 chr1_115420069 0 115420069 C C C C C C C C T T T T C C C C C C T T
1 chr1_115426853 0 115426853 C C C C C C C C C C C C C T C C C C C C
1 chr1_115429509 0 115429509 G G G G G G G G G G G G A G G G A A G G
1 chr1_115436253 0 115436253 G G C G G G G G G G G G G G G G G G G G
1 chr1_115436701 0 115436701 C C C C C C C C C C C T C C C C C C C C
1 chr1_115440286 0 115440286 C C C C C C C C T T T T C C C C C C T T
1 chr1_115444723 0 115444723 T T T T T T T T C C C C T T T T T T C C
1 chr1_115447532 0 115447532 A A G G G G A A G G G G G G G G G G G G
1 chr1_115453165 0 115453165 A A G G G G A A G G G G G G G G G G G G
1 chr1_115453286 0 115453286 A A A C A C A A A A A A A A A A A A A A
1 chr1_115453655 0 115453655 A G G G G G G G G G G G G G G G G G G G
1 chr1_115454495 0 115454495 A A A A A A A A G G G G A A G G G G G G
1 chr1_115468152 0 115468152 G G G G G G G G A G G G G G A A A A G G
1 chr1_115468425 0 115468425 G G G G A G G G G G G G G G G G G G G G
1 chr1_115475074 0 115475074 C C C C C C A A C C C C C C C C C C C C
1 chr1_115479800 0 115479800 G G G G G G G G G G G G G G A G G G G G
1 chr1_115486349 0 115486349 G G G G G G G G G G G G G G G G A G G G
1 chr1_115488073 0 115488073 G G G G G G G G G G G G G G G G C C G G
1 chr1_115493620 0 115493620 A A A A A A A A A A A A A A A C A A A A
1 chr1_115493712 0 115493712 A A A A A A A A G G G G A A A A A A G G
1 chr1_115494754 0 115494754 G G G G G G G G C C C C G G G G G G C C
1 chr1_115494778 0 115494778 G G A G G G G G G G G G G G G G G G G G
1 chr1_115496165 0 115496165 G G G G G G G G G G G G G G A G G G G G
1 chr1_115496449 0 115496449 G G G G G G G G G G A G G G G G G G G G
1 chr1_115496997 0 115496997 G G G G G G G G G G G G G G C G G G G G
1 chr1_115497713 0 115497713 G G G G G G G G G G G G G G A G G G G G
1 chr1_115511491 0 115511491 G G G G G G G G G G G G G T G G G G G G
1 chr1_115513217 0 115513217 G G G G G G G G C C C C G G G G G G C C
1 chr1_115516286 0 115516286 A A A A A A A A C C C C A A A A A A C C
1 chr1_115518806 0 115518806 C C C C C C C C T T T T C C C C C C T T
1 chr1_115530070 0 115530070 G G G G G G G G T T T T G G G G G G T T
1 chr1_115545732 0 115545732 T T T T T T T T C C C C T T T T T T C C
1 chr1_115545887 0 115545887 A A A A A A A A G G G G A A A A A A G G
1 chr1_115557200 0 115557200 C C C C C C C C A A A A C C C C C C A A
1 chr1_115566759 0 115566759 G G A A A G G G A A A A G G G G G G A A
1 chr1_115578962 0 115578962 G G G G G G G G G G A G G G G G G G G G
1 chr1_115583549 0 115583549 A A A A A A A A C C C C A A A A A A C C
1 chr1_115585165 0 115585165 T T T T T T T T A T T T T T T T T T T T
1 chr1_115593338 0 115593338 A A A A A A A A G G G G A A A A A A G G
1 chr1_115594817 0 115594817 G G G G G T G G G G G G G G G G G G G G
1 chr1_115596653 0 115596653 G G A A A G G G G G G G G G G G G G G G
1 chr1_115598240 0 115598240 G G G G G G G G A A A A G G G G G G A A
1 chr1_115598365 0 115598365 C C C C C C C C C T C T C C C C C C T T
1 chr1_115602388 0 115602388 T T G G G G T T G G G G G G G G G G G G
1 chr1_115604534 0 115604534 G G G G G G G G A A A A G G G G G G A A
1 chr1_115605000 0 115605000 T T T T T T T T T T C T T T T T T T T T
1 chr1_115605262 0 115605262 A A A A A A A A G G G G A A A A A A G G
1 chr1_115605958 0 115605958 C C C C C T C C C C C C C C C C C C C C
1 chr1_115607015 0 115607015 C C C C C C C C C C C C C C T T C C C C
1 chr1_115612337 0 115612337 C C T T T T C C C C C C C C C C C C C C
1 chr1_115616222 0 115616222 C T C C C C C C C C C C C C C C C C C C
1 chr1_115617198 0 115617198 C C C T C C C C C C C C C C C C C C C C
1 chr1_115620727 0 115620727 C C C C C C C C T T T T C C C C C C T T
1 chr1_115639173 0 115639173 G G G G G G G G G G G G A A A A A A G G
1 chr1_115641220 0 115641220 G G G G G G G G G G G G A G G G G G G G
1 chr1_115644364 0 115644364 G G G G G G G G G G G G A G G G G G G G
1 chr1_115645956 0 115645956 A A A A A A A A G G G G G G G G G G G G
1 chr1_115647033 0 115647033 G G G G G G G G G G G G G G G G A A G G
1 chr1_115651300 0 115651300 T T T T T T T T C C C C T T T T T T C C
1 chr1_115667978 0 115667978 T T T T T T T T C C C C T T T T T T C C
1 chr1_115668517 0 115668517 A A A A A A A A G G G G A A A A A A G G
1 chr1_115669927 0 115669927 T T T T T T T T T T T T C T T T T T T T
1 chr1_115687996 0 115687996 T T T T T T T T C C C C T T T T T T C C
1 chr1_115689893 0 115689893 C C C C C C C C C C C C C C C C T T C C
1 chr1_115691361 0 115691361 T T T T T T T T C C C C T T T T T T C C
1 chr1_115693061 0 115693061 G G G G G G G G G G G G A G G G G G G G
1 chr1_115694940 0 115694940 G G G G C G G G G G G G G G G G G G G G
1 chr1_115701266 0 115701266 C C C C C C C C C C C C C C C C T T C C
1 chr1_115702551 0 115702551 T T C C C C C C C C C C C C C C T T C C
1 chr1_115702865 0 115702865 C C C C C C C C T T T T C C C C C C T T
1 chr1_115707510 0 115707510 A A A A A C A A A A A A A A A A A A A A
1 chr1_115708039 0 115708039 C C C C C T C C C C C C C C C C C C C C
1 chr1_115710194 0 115710194 C C C G C C C C C C C C C C C C C C C C
1 chr1_115721847 0 115721847 C C C C C T C C C C C C C C C C T T C C
1 chr1_115724374 0 115724374 C C C C C C C C A A A A C C C C C C A A
1 chr1_115728109 0 115728109 T T T T T T T T G T G T T T T T T T G G
1 chr1_115734265 0 115734265 A A A A A A A A A A A A A G A A A A A A
1 chr1_115738305 0 115738305 G G G G C G G G G G G G G G G G G G G G
1 chr1_115738377 0 115738377 A A A A A A A A G G G G A A A A A A G G
1 chr1_115749557 0 115749557 A A A A A A A A C C C C A A A A A A C C
1 chr1_115750591 0 115750591 A A G G G G A A G G G G G G G G G G G G
1 chr1_115753180 0 115753180 C C C C C C C C C C C C C C C C T T C C
1 chr1_115763311 0 115763311 T T T T T T T T A A A A T T T T T T A A
1 chr1_115763994 0 115763994 C C C C C C C C T T T T C C C C C C T T
1 chr1_115766420 0 115766420 T T T T T T T T T T T T G T T T T T T T
1 chr1_115767366 0 115767366 G G G G G G G G G G G G G G G G T T G G
1 chr1_115767517 0 115767517 A A A A A A A A T T T T T T T T T T T T
1 chr1_115775536 0 115775536 G G G G G T G G G G G G G G G G G G G G
1 chr1_115776940 0 115776940 G G G G G G G G C C C C C C C C C C C C
1 chr1_115778851 0 115778851 A A A A A A A A A A A A A A G G A A A A
1 chr1_115780796 0 115780796 C T C C C C C C C C C C C C C C C C C C
1 chr1_115782657 0 115782657 C T C C C C T T C C C C C C C C C C C C
1 chr1_115787183 0 115787183 G G G G A G G G G G G G G G G G G G G G
1 chr1_115807614 0 115807614 T T T T T T T T A A A A T T T T T T A A
1 chr1_115810410 0 115810410 T T T T T T T T A A A A T T T T T T A A
1 chr1_115820667 0 115820667 G G G G G G G G G G G G G G C C G G G G
1 chr1_115824718 0 115824718 T T T T T T T T C C C C T T T T T T C C
1 chr1_115835781 0 115835781 G G G G G G G G A A A A G G G G G G A A
1 chr1_115836303 0 115836303 T T T T T T T T G G G G T T T T T T G G
1 chr1_115836669 0 115836669 T T T T C T T T T T T T T T T T T T T T
1 chr1_115839407 0 115839407 G G G G G G G G G G G G A G G G G G G G
1 chr1_115841210 0 115841210 G G G G G G G G G G A A G G G G G G G G
1 chr1_115841284 0 115841284 C C C C C C C C T T T T C C C C C C T T
1 chr1_115842274 0 115842274 G G G G G G G G A A A A G G G G G G A A
1 chr1_115843281 0 115843281 C C C C C C C C T T T T C C C C C C T T
1 chr1_115845329 0 115845329 C C C C C C C C C C C C C C T T C C C C
1 chr1_115848939 0 115848939 C C C C C C C C C C C C C C C C G G C C
1 chr1_115868817 0 115868817 A A A A A A A A T T T T A A A A A A T T
1 chr1_115870217 0 115870217 G G G G G G G G C C C C G G G G G G C C
1 chr1_115872296 0 115872296 G G G G G G G G G G G G G G G G G T G G
1 chr1_115876312 0 115876312 C C C C C C C C C C C C A C C C C C C C
1 chr1_115877356 0 115877356 C C C C C C C C T T C C C C C C C C T T
1 chr1_115879306 0 115879306 C C C C C C C C T T T T C C C C C C T T
1 chr1_115880946 0 115880946 G G G G G G G G A A A A G G G G G G A A
1 chr1_115881431 0 115881431 C C C C C C C C C C C C C C C C G G C C
1 chr1_115882152 0 115882152 C C T T C T C C C C C C C C C C C C C C
1 chr1_115883787 0 115883787 C C C C C C C C T T T T C C C C C C T T
1 chr1_115888267 0 115888267 T T T T T T T T G G G G T T T T T T G G
1 chr1_115896218 0 115896218 G G G G G G G G G G G G G G G G A G G G
1 chr1_115908598 0 115908598 G G G G G G G G A A A A G G G G G G A A
1 chr1_115909687 0 115909687 T T T T T T T T T T T T C C C C C C T T
1 chr1_115911140 0 115911140 T T T T T T T T T T T T C C T T T T T T
1 chr1_115920490 0 115920490 C T C C C C T T C C C C C C C C C C C C
1 chr1_115926421 0 115926421 G G G G C G G G G G G G G G G G G G G G
1 chr1_115934470 0 115934470 G G G G G G G G G G G G G T G G G G G G
1 chr1_115934591 0 115934591 G G G G G G G G A A A A G G G G G G A A
1 chr1_115942904 0 115942904 C C T T C C C C C C C C C C C C C C C C
1 chr1_115943433 0 115943433 C C C C C C C C C C C C C C C C T T C C
1 chr1_115946292 0 115946292 C C C C C C C C T T T T C T C C C C T T
1 chr1_115946439 0 115946439 A A A A A G A A A A A A A A A A A A A A
1 chr1_115958061 0 115958061 G G G G G G G G G G G G G G G G A A G G
1 chr1_115965691 0 115965691 T T T T T T T T C C T T T T T T T T T T
1 chr1_115972023 0 115972023 C C C C C C C C C C C C C C T T C C C C
1 chr1_115974446 0 115974446 C C C C C C C C T T T T C C C C C C T T
1 chr1_115977269 0 115977269 G G G G G G G G G G G G G G A A G G G G
1 chr1_115983650 0 115983650 A A A A A A A A G G G G A A A A A A G G
1 chr1_115990917 0 115990917 T T T T T T T T C C C C T T T T T T C C
1 chr1_115992243 0 115992243 C C C C C C C C C C C C C C C C T T C C
1 chr1_115994028 0 115994028 A A A A A A A A G G G G A A A A A A G G
1 chr1_115995408 0 115995408 C C C C C T C C C C C C C C C C C C C C
1 chr1_115999810 0 115999810 G G G G A G G G G G G G G G G G G G G G
1 chr1_116003523 0 116003523 C C C C C C C C C T C C C C C C C C C C
1 chr1_116004780 0 116004780 T T T T T T T T C C C C T T T T T T C C
1 chr1_116010937 0 116010937 C C C C C C C C T T T T C T C C C C T T
1 chr1_116013887 0 116013887 G G G G G G G G G G G G G G G G A G G G
1 chr1_116016721 0 116016721 G G A A A A G G A A A A A A A A A A A A
1 chr1_116016855 0 116016855 T T T T T T T T T T G G T T T T T T T T
1 chr1_116019501 0 116019501 C C C C C C C C T T T T C C C C C C T T
1 chr1_116020251 0 116020251 A A A A A A A A T T T T A A A A A A T T
1 chr1_116022159 0 116022159 A A A A A A A A A A A A A G A A A A A A
1 chr1_116023149 0 116023149 T T C C C C T T C C C C C C C C C C C C
1 chr1_116023882 0 116023882 A A A A A A A A C C C C A A A A A A C C
1 chr1_116035724 0 116035724 T T T T T T T T T T T T C T T T T T T T
1 chr1_116037473 0 116037473 G G G G G G G G G G G G G G G G A G G G
1 chr1_116049181 0 116049181 G G G G G G G G C C C C G G G G G G C C
1 chr1_116052047 0 116052047 T T T T T T T T C C C C T T T T T T C C
1 chr1_116063962 0 116063962 C C T T T T C C T T T T T T T T T T T T
1 chr1_116077371 0 116077371 C C C C C C C C T T T T C C C C C C T T
1 chr1_116095161 0 116095161 A A A A A A A A G G G G A A A A A A G G
1 chr1_116098900 0 116098900 A A A A A C A A A A A A A A A A A A A A
1 chr1_116123446 0 116123446 A A A A A A A A A G A A A A A A A A A A
1 chr1_116123784 0 116123784 G G G G G G G G A A A A G G G G G G A A
1 chr1_116127203 0 116127203 C C C C C C C C G G G G C C C C C C G G
1 chr1_116128798 0 116128798 A A A A A A A A A A A A A C A A A A A A
1 chr1_116137437 0 116137437 T T C C C C T T C C C C C C C C C C C C
1 chr1_116139044 0 116139044 G G G G G G G G C C C C G G G G G G C C
1 chr1_116139428 0 116139428 C C C C C C C C T T T T C C C C C C T T
1 chr1_116144388 0 116144388 A A A A A A A A G G G G A A A A A A G G
1 chr1_116152834 0 116152834 A A A A A A A A G G G G A A A A A A G G
1 chr1_116160313 0 116160313 G G G G G G G G G G G G G G G G A G G G
1 chr1_116161275 0 116161275 C C C C C C C C T T T T C C C C C C T T
1 chr1_116169737 0 116169737 A A A A A A A A A A A A A A A A G G A A
1 chr1_116175611 0 116175611 G G G G G G G G A A A A G G G G G G A A
1 chr1_116178662 0 116178662 A A A A A A A A A A A A A C A A A A A A
1 chr1_116207364 0 116207364 G G G G A G G G G G G G G G G G G G G G
1 chr1_116207442 0 116207442 C C C C C C C C T T T T C C C C C C T T
1 chr1_116212234 0 116212234 C C C C C C C C C C C C C C T T C C C C
1 chr1_116213224 0 116213224 C C C C C C C C A A A A C C C C C C A A
1 chr1_116218430 0 116218430 A A A A A A A A A A A A A G A A A A A A
1 chr1_116226249 0 116226249 C C C C C C C C G G G G C C C C C C G G
1 chr1_116227474 0 116227474 A G G G G G A A G G G G G G G G G G G G
1 chr1_116227843 0 116227843 G G G G C G G G G G G G G G G G G G G G
1 chr1_116230052 0 116230052 T T T T T T T T C C C C T T T T T T C C
1 chr1_116234608 0 116234608 G G G G A G G G G G G G G G G G G G G G
1 chr1_116235533 0 116235533 A G G G G G A A G G G G G G G G G G G G
1 chr1_116236428 0 116236428 G G G G G G G G G G G G C G G G G G G G
1 chr1_116246916 0 116246916 C C C C C C C C C C C C C T C C C C C C
1 chr1_116248982 0 116248982 C C C C C C C C C C C C C C C C C T C C
1 chr1_116250951 0 116250951 T T C T T T T T T T T T T T T T T T T T
1 chr1_116253106 0 116253106 T T T T T T T T G T T T T T T T T T T T
1 chr1_116265706 0 116265706 A A A A A G A A A A A A A A A A A A A A
1 chr1_116268073 0 116268073 G G C C G G G G G G G G G G G G G G G G
1 chr1_116269436 0 116269436 A A G G G G G G G G G G G G G G G G G G
1 chr1_116274741 0 116274741 G G A A A G G G A A A A A G A A G G A A
1 chr1_116277814 0 116277814 T T T T T T T T C C C C C T C C T T C C
1 chr1_116279730 0 116279730 C C T T T T C C T T T T T T T T T T T T
1 chr1_116280241 0 116280241 T T A A A A T T T T T T A T A A A A T T
1 chr1_116289911 0 116289911 A A A A A A A A A A A A A T A A A A A A
1 chr1_116293500 0 116293500 T T T T T T T T T T T T C T T T T T T T
1 chr1_116302532 0 116302532 G G G G G G G G A A A A G G G G G G A A
1 chr1_116314354 0 116314354 T T T T T T T T C C C C T T T T T T C C
1 chr1_116317042 0 116317042 C C C C C C C C A A A A C C C C C C A A
1 chr1_116318522 0 116318522 T T T T C T T T T T T T T T T T T T T T
1 chr1_116321242 0 116321242 A A A A A A A A G G G G A A A A A A G G
1 chr1_116324684 0 116324684 T T C C C T T T T T T T T T T T T T T T
1 chr1_116337256 0 116337256 T T T T T T T T C C C C T T T T T T C C
1 chr1_116339248 0 116339248 T T T T T T T T C C C T T T T T T T C C
1 chr1_116353634 0 116353634 A A A G G G A A A A A A A A A A A A A A
1 chr1_116357822 0 116357822 A A A A A A A A A A A A A A A A G G A A
1 chr1_116361847 0 116361847 C C C T C C C C C C C C C C C C C C C C
1 chr1_116362591 0 116362591 T T C C C C T T T T T T T T T T T T T T
1 chr1_116380207 0 116380207 A A A A A A A A A A A A A A G G A A A A
1 chr1_116390790 0 116390790 T T G T G T T T T T T T T T T T T T T T
1 chr1_116396025 0 116396025 T T A A A T T T T T T T T T T T T T T T
1 chr1_116400613 0 116400613 A A A A A A A A G G G G A A A A A A G G
1 chr1_116403218 0 116403218 A A A A A A A A A A A A A A C C A A A A
1 chr1_116403940 0 116403940 G G A G G G G G G G G G G G G G G G G G
1 chr1_116403961 0 116403961 A A A A A A A A G G G G A A A A A A G G
1 chr1_116406903 0 116406903 A A T T T T A A T T T T T T T T T T T T
1 chr1_116411506 0 116411506 T T T T C T T T T T T T T T T T T T T T
1 chr1_116412678 0 116412678 T T G G G G T T T T T T T T T T T T T T
1 chr1_116420914 0 116420914 G G G G C G G G G G G G G G G G G G G G
1 chr1_116428335 0 116428335 C C C C C C C C C C C C C T C C C C C C
1 chr1_116431913 0 116431913 G G G G G G G G A A A A G G G G G G A A
1 chr1_116433012 0 116433012 A A A A A A A A A A A G A A A A A A G G
1 chr1_116446029 0 116446029 C C C C C C C C T T T T C C C C C C T T
1 chr1_116452481 0 116452481 T T T T T T T T C C C C T T T T T T C C
1 chr1_116455766 0 116455766 A A C C C C A A C C C C C C C C C C C C
1 chr1_116456381 0 116456381 A A A A A A A A G G G G A A A A A A G G
1 chr1_116456753 0 116456753 A A A A A A A A G G G G A A A A A A G G
1 chr1_116462621 0 116462621 A A G G G G A A A A A A A A A A A A A A
1 chr1_116477129 0 116477129 G G G G G G G G A A A A G G G G G G A A
1 chr1_116489607 0 116489607 C C T T T T C C T T T T T T T T T T T T
1 chr1_116500864 0 116500864 A A A A A A A A G G G G A A A A A A G G
1 chr1_116507290 0 116507290 G G G G G G G G C C C C G G G G G G C C
1 chr1_116511977 0 116511977 G G G G G G G G A A A A G G G G G G A A
1 chr1_116513413 0 116513413 T T C T T T T T T T T T T T T T T T T T
1 chr1_116536743 0 116536743 A A A A A A A A A A A G A A A A A A A A
1 chr1_116546560 0 116546560 T T T T T T T T T T G T T T T T T T G G
1 chr1_116554492 0 116554492 A A A A A A A A A A A A A G A A A A A A
1 chr1_116582907 0 116582907 C C G G C G C C C C C C C C C C C C C C
1 chr1_116587643 0 116587643 A A T T T T A A A A A A A A A A A A A A
1 chr1_116589610 0 116589610 G G G G G G G G G G A G G G G G G G G G
1 chr1_116595868 0 116595868 G G G G G G G G A A A A A G G G G G A A
1 chr1_116596300 0 116596300 A A A A A A A A C C C C A A A A A A C C
1 chr1_116622093 0 116622093 A A A A A A A A G G G G A A A A A A G G
1 chr1_116622142 0 116622142 A A A A A A A A C C C C A A A A A A C C
1 chr1_116622700 0 116622700 C C C C C C C C T T T T C C C C C C T T
1 chr1_116624668 0 116624668 T T T T T T T T T T T T C T C C T T T T
1 chr1_116627300 0 116627300 C C C C C C C C C T C C C C C C C C C C
1 chr1_116628794 0 116628794 A A A A A A A A A A A A A A A A G G A A
1 chr1_116629166 0 116629166 C C C C A C C C C C C C C C C C C C C C
1 chr1_116632213 0 116632213 C C T T C T C C C C C C C C C C C C C C
1 chr1_116635458 0 116635458 C C C C C C C C C C C C C T T T C C C C
1 chr1_116639949 0 116639949 G G G G G G G G T T T T G G G G G G T T
1 chr1_116651538 0 116651538 C C C C C C C C T T T T C C C C C C T T
1 chr1_116668029 0 116668029 C C C C C C C C C C C C C C C C T T C C
1 chr1_116669306 0 116669306 G G A A A A G G A A A A A A A A A A A A
1 chr1_116669609 0 116669609 G G A A A A G G G G G G G G G G G G G G
1 chr1_116670725 0 116670725 A A A A A A A A G G G G A A A A A A G G
1 chr1_116671243 0 116671243 C C C C C C C C T T T T C C C C C C T T
1 chr1_116675458 0 116675458 A G G G G G A A G G G G G G G G G G G G
1 chr1_116678164 0 116678164 C C C C C C C C C C C C C C C T C C C C
1 chr1_116679692 0 116679692 A A A A A A A A G G A G A A A A A A G G
1 chr1_116687574 0 116687574 G G C C C G G G G G G G G G G G G G G G
1 chr1_116693088 0 116693088 G G G G G G G G G G A G G G G G G G A A
1 chr1_116695809 0 116695809 G G G G G G G G G G G G G T G G G G G G
1 chr1_116697668 0 116697668 G G G G G G G G G G C G G G G G G G G G
1 chr1_116702342 0 116702342 G G G G G G G G A A A A G G G G G G A A
1 chr1_116706204 0 116706204 C C C C C G C C C C C C C C C C C C C C
1 chr1_116711279 0 116711279 G G G G A G G G G G G G A G G G G G G G
1 chr1_116712977 0 116712977 A A A A A A A A A A A G A A A A A A A A
1 chr1_116714644 0 116714644 G G G G G G G G G G G G G G G G A A G G
1 chr1_116728475 0 116728475 C C C C C C C C C C C C C C A C C C C C
1 chr1_116734790 0 116734790 A A A A A A A A C C C C A A A A A A C C
1 chr1_116747350 0 116747350 T T T T T T T T C C C C T T T T T T C C
1 chr1_116760764 0 116760764 C C C C C C C C C C C C C C C C G G C C
1 chr1_116761205 0 116761205 T T T T T T T T C T T T T T T T T T T T
1 chr1_116766991 0 116766991 G G G G G G G G A A A G G G G G G G A A
1 chr1_116767070 0 116767070 A A A A A A A A A A A A A G A A A A A A
1 chr1_116770729 0 116770729 G G G G G G G G G G A G G G G G G G G G
1 chr1_116773012 0 116773012 T T A A A T T T T T T T T T T T T T T T
1 chr1_116794250 0 116794250 C C C C C C C C T T T T C C C C C C T T
1 chr1_116803337 0 116803337 C C C C C C C C C C C C T T T T C C C C
1 chr1_116804639 0 116804639 C C C C C C C C T T T T C C C C C C T T
1 chr1_116811081 0 116811081 C C C C C C C C C C C C C C A C C C C C
1 chr1_116811919 0 116811919 A C A A A A A A A A A A A A A A A A A A
1 chr1_116812441 0 116812441 T T T T T T T T C C C C C C C C C C C C
1 chr1_116823248 0 116823248 C T C C C C T T C C C C C C C C C C C C
1 chr1_116845847 0 116845847 A A A A A A A A G G G G A A A A A A G G
1 chr1_116853877 0 116853877 G G G G G G G G G G G G G G C G G G G G
1 chr1_116859115 0 116859115 C T T T T T C C T T T T T T T T T T T T
1 chr1_116868139 0 116868139 G G G G G G G G G G G G G G A G G G G G
1 chr1_116868343 0 116868343 T T T T T T T T T T T T C T T T T T T T
1 chr1_116872424 0 116872424 A G A A A A A A A A A A A A A A A A A A
1 chr1_116875305 0 116875305 A A A A A A A A G G G G A A A A A A G G
1 chr1_116875692 0 116875692 G G G G A G G G G G G G G G G G G G G G
1 chr1_116876093 0 116876093 C C C C C C C C C C C C T T C C C C C C
1 chr1_116878063 0 116878063 T T T T T T T T T T C T T T T T T T T T
1 chr1_116879660 0 116879660 G G G G G G G G G G G G G G A G G G G G
1 chr1_116888078 0 116888078 A A A A A A A A G G G G A A A A A A G G
1 chr1_116892678 0 116892678 G G G G G G G G G G G G G G G G G T G G
1 chr1_116893697 0 116893697 C C C C C C C C C C C C C C G G C C C C
1 chr1_116894711 0 116894711 T T T T T T T T T T T T T T C C T T T T
1 chr1_116904550 0 116904550 G G G G G G G G C C C C G G G G G G C C
1 chr1_116906821 0 116906821 G G G G G G G G C C C C G G G G G G C C
1 chr1_116906867 0 116906867 G G G G G G G G A A A A G G G G G G A A
1 chr1_116913635 0 116913635 G G G G G G G G A A G G G G G G G G G G
1 chr1_116916476 0 116916476 G G G G G G G G A A A A G G G G G G A A
1 chr1_116916590 0 116916590 C C C C C C C C T T T T C C C C C C T T
1 chr1_116929409 0 116929409 G G G G G G G G C C C C G G G G G G C C
1 chr1_116938752 0 116938752 G G G G G G G G A A A A G G G G G G A A
1 chr1_116943793 0 116943793 C C C C C T C C C C C C C C C C C C C C
1 chr1_116944430 0 116944430 G G T T T T G G T T T T T T T T T T T T
1 chr1_116947613 0 116947613 T T T T T T T T C C C C T T T T T T C C
1 chr1_116971174 0 116971174 G G G G G G G G G G G G G G G T G G G G
1 chr1_116977142 0 116977142 A A A A A A A A A A A A G G A A A A A A
1 chr1_116988388 0 116988388 T T T T T T T T G T T T T T T T T T T T
1 chr1_116988631 0 116988631 C C C C C C C C A A A A C C C C C C A A
1 chr1_117000199 0 117000199 G G G G G G G G A A A A G G G G G G A A
1 chr1_117011358 0 117011358 A A A A A A A A A A A A A A G G A A A A
1 chr1_117013791 0 117013791 C C T T T T C C T T T T T T T T T T T T
1 chr1_117015614 0 117015614 G T G G G G T T G G G G G G G G G G G G
1 chr1_117029054 0 117029054 A A A A A A A A A A A A G G G G G G A A
1 chr1_117043783 0 117043783 C C C C C C C C G G G G G G G G G G G G
1 chr1_117045135 0 117045135 C T T T T T C C T T T T T T T T T T T T
1 chr1_117052307 0 117052307 A A A A A A A A C C C C A A A A A A C C
1 chr1_117074840 0 117074840 A C A A A A A A A A A A A A A A A A A A
1 chr1_117082330 0 117082330 C C C C C C C C T T T T T T T T T T T T
1 chr1_117089329 0 117089329 A A A A A A A A A A A A G G A A A A A A
1 chr1_117112677 0 117112677 C C T T T T C C T T T T T T T T T T T T
1 chr1_117151957 0 117151957 C C C C C C C C G G G G C C C C C C G G
1 chr1_117164519 0 117164519 A A A A A A A A A A A A A A A C A A A A
1 chr1_117175907 0 117175907 G G G G G G G G G G G G G G G G C C G G
1 chr1_117176435 0 117176435 G G G G G G G G G G G G C C G G G G G G
1 chr1_117176656 0 117176656 T T T T T T T T C C C C T T T T T T C C
1 chr1_117198329 0 117198329 G G G G G G G G A A A A G G G G G G A A
1 chr1_117251027 0 117251027 A G A A A A A A A A A A A A A A A A A A
1 chr1_117252357 0 117252357 A A A A A A A A T T T T T T T T T T T T
1 chr1_117258789 0 117258789 G G G G A G G G G G G G G G G G G G G G
1 chr1_117262565 0 117262565 C C C C C C C C C C C C C T C C C C C C
1 chr1_117285884 0 117285884 G G G G A G G G G G G G G G G G G G G G
1 chr1_117290384 0 117290384 G G G G G G G G A G A G G G G G G G A A
1 chr1_117296898 0 117296898 G G G G G G G G G G G G G G G G C G G G
1 chr1_117319157 0 117319157 G G C C C C G G G G G G C C C C C C G G
1 chr1_117329154 0 117329154 C G G G G G C C G G G G G G G G G G G G
1 chr1_117330343 0 117330343 T T T T T T T T A A A A T T T T T T A A
1 chr1_117336569 0 117336569 T T T T T T T T T T T T T T C T T T T T
1 chr1_117337254 0 117337254 G G A A G G G G G G G G G G G G G G G G
1 chr1_117338667 0 117338667 G G G G A G G G G G G G G G G G G G G G
1 chr1_117341173 0 117341173 C C T T T T C C T T T T T T T T T T T T
1 chr1_117346340 0 117346340 A A A A A A A A A A A G A A A A A A A A
1 chr1_117347702 0 117347702 C C C C C C C C T T T T C C C C C C T T
1 chr1_117354665 0 117354665 C C C C C C C C T T T T C C C C C C T T
1 chr1_117367001 0 117367001 T T T T T T T T T T T T T T T T G G T T
1 chr1_117367775 0 117367775 A A A A A A A A G G G G A A A A A A G G
1 chr1_117371541 0 117371541 A A A A A A A A G G G G A A A A A A G G
1 chr1_117387777 0 117387777 C C C C C C C C C C C C C C T T C C C C
1 chr1_117392713 0 117392713 G G G G G G G G A A A A G G G G G G A A
1 chr1_117402566 0 117402566 C C C C C C C C C C C C C C A C C C C C
1 chr1_117403059 0 117403059 A A A A A A A A T T T T A A A A A A T T
1 chr1_117405261 0 117405261 C C T T C T C C C C C C C C C C C C C C
1 chr1_117410789 0 117410789 G G A A A G G G G G G G G G G G G G G G
1 chr1_117413705 0 117413705 C C C C C C C C C C C C C C T T C C C C
1 chr1_117419711 0 117419711 T T T T T T T T T T T T T T T T G G T T
1 chr1_117425195 0 117425195 A A A A A A A A G G G G A A A A A A G G
1 chr1_117427270 0 117427270 A A T T T T A A T T T T T T T T T T T T
1 chr1_117434997 0 117434997 C C C T T T C C C C C C C C C C C C C C
1 chr1_117440781 0 117440781 C C C C C C C C C C C C C T C C C C C C
1 chr1_117440966 0 117440966 C C C C C C C C C T T T C C C C C C C C
1 chr1_117441570 0 117441570 G G G G G G G G G G G G G T G G T T G G
1 chr1_117442205 0 117442205 C C C T C T C C C C C C C C C C C C C C
1 chr1_117444813 0 117444813 C C C C C C C C T T T T C C C C C C T T
1 chr1_117449886 0 117449886 G G G G G G G G G G A G G G G G G G G G
1 chr1_117453157 0 117453157 A A A A A A A A G G G G A A A A A A G G
1 chr1_117459955 0 117459955 A G G G G G G G G G G G G G G G G G G G
1 chr1_117465175 0 117465175 G G G G G G G G A G G G G G G G G G G G
1 chr1_117468033 0 117468033 C C C C C C C C C C C C C C C T C C C C
1 chr1_117469659 0 117469659 A A T T A A A A A A A A A A A A A A A A
1 chr1_117471195 0 117471195 T T C C C C T T T T T T T T T T T T T T
1 chr1_117482312 0 117482312 T T T T T T T T T T C T T T T T T T T T
1 chr1_117483562 0 117483562 C C T T T T C C T T T T T T T T T T T T
1 chr1_117499452 0 117499452 G G G G G G G G G G G G G G A A A A G G
1 chr1_117499624 0 117499624 G G G G A G G G G G G G G G G G G G G G
1 chr1_117499949 0 117499949 A A G G A G A A A A A A A A A A A A A A
1 chr1_117514286 0 117514286 C C C C C C C C C C C C C C C T C C C C
1 chr1_117519026 0 117519026 C C C C C C C C T T T T C C C C C C T T
1 chr1_117529715 0 117529715 C C C C C T C C C C C C C C C C C C C C
1 chr1_117530358 0 117530358 A A G G G G A A A A A A A A A A A A A A
1 chr1_117538741 0 117538741 C C C C C T C C C C C C C C C C C C T T
1 chr1_117538927 0 117538927 G G G G G G G G G G G G A A G G G G G G
1 chr1_117540327 0 117540327 T T T T T T T T C C C C T T T T T T C C
1 chr1_117541973 0 117541973 A A G G A A A A A A A A A A A A A A A A
1 chr1_117544140 0 117544140 T T T T C T T T T T T T T T T T T T T T
1 chr1_117555567 0 117555567 C C C C C T C C C C C C C C C C C C C C
1 chr1_117567614 0 117567614 C C T T T T C C T T T T T T T T T T T T
1 chr1_117577611 0 117577611 G G G G A G G G G G G G G G G G G G G G
1 chr1_117584847 0 117584847 G G A A A A G G G G G G G G G G G G G G
1 chr1_117594257 0 117594257 A A A A A A A A A A A A A A A A A C A A
1 chr1_117594914 0 117594914 T T G G G G T T T T T T T T T T T T T T
1 chr1_117606720 0 117606720 T T T T T T T T T T T T T T T T C C T T
1 chr1_117611716 0 117611716 G G G G G G G G G G G G A G G G A A G G
1 chr1_117621816 0 117621816 C C T T C C C C C C C C C C C C C C C C
1 chr1_117649816 0 117649816 A A A A A A A A A A A A A A G G A A A A
1 chr1_117651274 0 117651274 G G G G A A G G G G G G G G G G G G G G
1 chr1_117654258 0 117654258 A A A A A A A A A A A A A T A A A A A A
1 chr1_117655814 0 117655814 G G T T T T G G T T T T T T T T T T T T
1 chr1_117657286 0 117657286 T T T T T T T T T T T T T T G G T T T T
1 chr1_117663714 0 117663714 A A A A A A A A G G G G A A A A A A G G
1 chr1_117665979 0 117665979 C C T T T T C C T T T T T T T T T T T T
1 chr1_117666340 0 117666340 T T T T T T T T T T T T T T T T C T T T
1 chr1_117675471 0 117675471 T T T T T T T T T T T T T T G G T T T T
1 chr1_117686912 0 117686912 C C C C C C C C C C C C T T C C C C C C
1 chr1_117690813 0 117690813 A A A A A A A A A A A A A A A A A G A A
1 chr1_117690876 0 117690876 G G G G G G G G G G G G G G A A G G G G
1 chr1_117701687 0 117701687 A A A A G G A A A A A A A A A A A A A A
1 chr1_117717806 0 117717806 T T C C T T T T T T T T T T T T T T T T
1 chr1_117728552 0 117728552 G G G G G G G G G G G G G G C G G G G G
1 chr1_117734777 0 117734777 C C C C C C C C T T T T C T C C T T T T
1 chr1_117746121 0 117746121 G G G G G G G G A A A A G G G G G G A A
1 chr1_117747417 0 117747417 G G G G G G G G G G G G A G G G G G G G
1 chr1_117748953 0 117748953 C C C C C C C C A A A A C C C C C C A A
1 chr1_117780765 0 117780765 T T T T T T T T T T T T C C T T T T T T
1 chr1_117785220 0 117785220 C C C C C C C C C C C C C C C C A A C C
1 chr1_117812870 0 117812870 T T T T T T T T T T T T T T G G T T T T
1 chr1_117816040 0 117816040 C C C C C G C C C C C C C C C C C C C C
1 chr1_117828055 0 117828055 G G G G G G G G A A A A G G G G G G A A
1 chr1_117835932 0 117835932 C C C C C C C C C C C C C C C C T T C C
1 chr1_117842798 0 117842798 G G G G G G G G A A A A G G G G G G A A
1 chr1_117850552 0 117850552 A A A A A A A A A A A A A A A A G G A A
1 chr1_117869519 0 117869519 A A A A A A A A A A A A A A G G A A A A
1 chr1_117871378 0 117871378 G G G G G G G G G G G G G T G G G G G G
1 chr1_117872667 0 117872667 C C C T T T C C C C C C C C C C C C C C
1 chr1_117877266 0 117877266 G G C G G G G G G G G G G G G G G G G G
1 chr1_117880725 0 117880725 G G G G G G G G C G G G G G G G G G G G
1 chr1_117888793 0 117888793 T T A T T T T T T T T T T T T T T T T T
1 chr1_117892223 0 117892223 T T T T C T T T T T T T T T T T T T T T
1 chr1_117896902 0 117896902 G G G G G G G G G G G G G G G G A G G G
1 chr1_117897822 0 117897822 C C T T C T C C C C C C C C C C C C T T
1 chr1_117909331 0 117909331 G G G G G G G G A A A A G G G G G G A A
1 chr1_117912151 0 117912151 G G G G A G G G G G G G G G G G G G G G
1 chr1_117922234 0 117922234 A A A A A G A A A A A A A A A A A A A A
1 chr1_117923940 0 117923940 T T T T T T T T T T A T T T T T T T T T
1 chr1_117927371 0 117927371 T T T T T T T T T T T T C T T T T T T T
1 chr1_117930742 0 117930742 C C C C C C C C C C C G C C C C C C G G
1 chr1_117933117 0 117933117 C C C C C C C C C T C C C C C C C C C C
1 chr1_117933682 0 117933682 A A A A A A A A A A A A A G A A A A A A
1 chr1_117934536 0 117934536 G G G G G G G G G G G G G G A G G G G G
1 chr1_117935929 0 117935929 G G G G G T G G G G G G G G G G G G G G
1 chr1_117939536 0 117939536 G G G G G G G G C C C C G G G G G G C C
1 chr1_117947092 0 117947092 G G A A A A G G A A A A A A A A A A A A
1 chr1_117950371 0 117950371 C C C C C C C C T T T T C C C C C C T T
1 chr1_117961151 0 117961151 T T T T T T T T C C C C T T T T T T C C
1 chr1_117962446 0 117962446 G G A A A A G G G G G G G G G G G G G G
1 chr1_117964540 0 117964540 G G G G A G G G G G G G G G G G G G G G
1 chr1_117966013 0 117966013 C C C C C C C C C C C T C C C C C C C C
1 chr1_117967663 0 117967663 G G G G G G G G T T T T G G G G G G T T
1 chr1_117967921 0 117967921 C C G G G G C C G G G G G G G G G G G G
1 chr1_117968837 0 117968837 G G G G G G G G G G C G G G G G G G G G
1 chr1_117972105 0 117972105 C C C C C C C C C T C C C C C C C C C C
1 chr1_117974145 0 117974145 T T T T T T T T C T T T T T T T T T T T
1 chr1_117976703 0 117976703 A A A A A A A A G G G G A A A A A A G G
1 chr1_117977824 0 117977824 T T T T T T T T T T T T C C T T T T T T
1 chr1_117977949 0 117977949 G G G G G G G G A G G G G G G G G G A A
1 chr1_117978283 0 117978283 A A A A A A A A C C C C A A A A A A C C
1 chr1_117979065 0 117979065 C C C C C C C C C G C C C C C C C C C C
1 chr1_117980007 0 117980007 A A G G A G A A G G G G A A A A A A G G
1 chr1_117989011 0 117989011 C C C G C C C C G G G G G G G G G G G G
1 chr1_117989328 0 117989328 T T T T T T T T C C C C T T T T T T C C
1 chr1_117993516 0 117993516 G G G T G T G G G G G G G G G G G G G G
1 chr1_117995102 0 117995102 G G G G G G G G G G G G A G G G G G G G
1 chr1_117999146 0 117999146 C C C C C C C C G G G G C C C C C C G G
1 chr1_117999944 0 117999944 T T T T T T T T C C C C T T T T T T C C
1 chr1_118003181 0 118003181 C C C C A C C C C C C C C C C C C C C C
1 chr1_118003664 0 118003664 C C C T C C C C C C C C C C C C C C C C
1 chr1_118003916 0 118003916 T T T T T T T T C C C C C C C C C C C C
1 chr1_118008344 0 118008344 G G G G G G G G A A A A G G G G G G A A
1 chr1_118009656 0 118009656 G G G G G G G G A A A A G G G G G G A A
1 chr1_118013037 0 118013037 C C C C C C C C T T T T C C C C C C T T
1 chr1_118014153 0 118014153 C C C C C C C C G G G G C C C C C C G G
1 chr1_118018306 0 118018306 A A G G G G A A G G G G G G G G G G G G
1 chr1_118024034 0 118024034 G G A G G G G G G G G G G G G G G G G G
1 chr1_118026106 0 118026106 T T T T T T T T C C C C T T T T T T C C
1 chr1_118026604 0 118026604 G G G G G G G G C C C C G G G G G G C C
1 chr1_118028913 0 118028913 C C C C C C C C C C C C C C A A C C C C
1 chr1_118030026 0 118030026 G G G G G G G G G G G G A G G G G G G G
1 chr1_118033409 0 118033409 G G A G G G G G G G G G G G G G G G G G
1 chr1_118035044 0 118035044 C C C C C C C C C C C C C C C C C T C C
1 chr1_118038164 0 118038164 T T C C C C T T C C C C C C C C C C C C
1 chr1_118041022 0 118041022 G G G G G T G G G G G G G G G G G G G G
1 chr1_118042174 0 118042174 C C C C C C C C C C C C C C C C T T C C
1 chr1_118045477 0 118045477 G G G G G G G G G G G G A A A A A A G G
1 chr1_118047920 0 118047920 G G G G G G G G A G G G G G G G G G G G
1 chr1_118050243 0 118050243 C C C T C T C C C C C C C C C C C C C C
1 chr1_118055657 0 118055657 C C C C C C C C C C C C C T C C C C C C
1 chr1_118062095 0 118062095 G G G G G G G G G G G G T T G G T T G G
1 chr1_118062414 0 118062414 G G G T G T G G G G G G G G G G G G G G
1 chr1_118066378 0 118066378 A G A A A A G G A A A A A A A A A A A A
1 chr1_118067165 0 118067165 A A A A A A A A G G G G A A A A A A G G
1 chr1_118068498 0 118068498 A A A A A A A A G G G G A A A A A A G G
1 chr1_118074546 0 118074546 G G G G G G G G G G G G G G A A G G G G
1 chr1_118075666 0 118075666 G G A A G G G G A A A A A A A A A A A A
1 chr1_118076024 0 118076024 G G G G A G G G A A A A G G G G G G A A
1 chr1_118076165 0 118076165 T T T T T T T T C C C C T T T T T T C C
1 chr1_118076686 0 118076686 G G G G G G G G G G G G A G G G G G G G
1 chr1_118076947 0 118076947 G G A G G G G G G G G G G G G G G G G G
1 chr1_118077016 0 118077016 C C C C C C C C G G G G C C C C C C G G
1 chr1_118080798 0 118080798 T T T T T T T T C C C C T T T T T T C C
1 chr1_118088052 0 118088052 G G G G G G G G G G G G G T G G G G G G
1 chr1_118089900 0 118089900 C C C C C C C C C C C C C C C T C C C C
1 chr1_118090339 0 118090339 A A C C C C C C C C C C C C C C C C C C
1 chr1_118092544 0 118092544 T T T T T T T T C C C C T T T T T T C C
1 chr1_118096196 0 118096196 G G G G G G G G A A A A G G G G G G A A
1 chr1_118096354 0 118096354 A A A A A A A A A A A A A G G G A A A A
1 chr1_118097259 0 118097259 G G C C G G G G G G G G G G G G G G G G
1 chr1_118101263 0 118101263 G G G G G G G G A A A A G G G G G G A A
1 chr1_118104568 0 118104568 T T T T T T T T C C C C T T T T T T C C
1 chr1_118105846 0 118105846 C C C C C C C C C C C C C T C C C C C C
1 chr1_118108726 0 118108726 A A A A A A A A G G G G A A A A A A G G
1 chr1_118115216 0 118115216 T T T T T T T T T T T T T T C C T T T T
1 chr1_118115833 0 118115833 A G G G G G G G G G G G G G G G G G G G
1 chr1_118118663 0 118118663 A A A A A G A A A A A A A A A A A A A A
1 chr1_118119360 0 118119360 C C C C C C C C G G G G C C C C C C G G
1 chr1_118119924 0 118119924 C C G G C G C C C C C C C C C C C C C C
1 chr1_118123051 0 118123051 A A A A A A A A G G G G A A A A A A G G
1 chr1_118130249 0 118130249 T T T T T T T T C C C C T T T T T T C C
1 chr1_118136104 0 118136104 T T T T C T T T T T T T T T T T T T T T
1 chr1_118140282 0 118140282 C C C C C C C C C C C T C C C C C C C C
1 chr1_118142740 0 118142740 A A G G G G A A G G G G A A A A A A G G
1 chr1_118144354 0 118144354 C C C C C C C C C C C C C C C C T T T T
1 chr1_118144599 0 118144599 T T T T T T T T C C C C T T T T T T C C
1 chr1_118144644 0 118144644 C C C C C T C C C C C C C C C C C C C C
1 chr1_118146791 0 118146791 G G A A A G G G G G G G G G G G G G G G
1 chr1_118155941 0 118155941 C C C C C C C C C C C T C C C C C C C C
1 chr1_118160174 0 118160174 A A A A A A A A C C C C A A A A A A C C
1 chr1_118162915 0 118162915 G G G G G G G G G G G G A G G G G G G G
1 chr1_118163180 0 118163180 T T T T T T T T C C C C T T T T T T C C
1 chr1_118164869 0 118164869 C C C C C C C C T T T T C C C C C C T T
1 chr1_118165017 0 118165017 C C C C C C C C C C C C G G C C C C C C
1 chr1_118166323 0 118166323 T T T T T T T T T T T T C C T T T T T T
1 chr1_118166362 0 118166362 T T T T T T T T G G G G T T T T T T G G
1 chr1_118166936 0 118166936 G G G G G G G G G G G G G G A A G G G G
1 chr1_118174452 0 118174452 G G G G G G G G G G G G C G G G G G G G
1 chr1_118176949 0 118176949 G G G G G G G G A A A A G G G G G G A A
1 chr1_118177564 0 118177564 G G G G A G G G G G G G G G G G G G G G
1 chr1_118182047 0 118182047 G G G G G G G G A G A A G G G G G G A A
1 chr1_118185814 0 118185814 C C C C C C C C C C C C C T C C C C C C
1 chr1_118195849 0 118195849 G G G G G G G G A A A A G G G G G G A A
1 chr1_118200904 0 118200904 C C A A A A C C A A A A A A A A A A A A
1 chr1_118205169 0 118205169 A A A A A A A A A A A A A A A A G G A A
1 chr1_118206841 0 118206841 G G G G G G G G A A A A G G G G G G A A
1 chr1_118210569 0 118210569 T T T T T T T T T T T T C T T T T T T T
1 chr1_118211177 0 118211177 G G A A A A G G G G G G G G G G G G G G
1 chr1_118217560 0 118217560 C C C C C C C C G G G G C C C C C C G G
1 chr1_118220951 0 118220951 T T T T T T T T C C C C T T T T T T C C
1 chr1_118221979 0 118221979 G G G G G G G G G G G G G G G G A A G G
1 chr1_118223480 0 118223480 A A A A A A A A G G G G A A A A A A G G
1 chr1_118224259 0 118224259 A A A A A A A A G G G G A A A A A A G G
1 chr1_118225541 0 118225541 G G G G G G G G C C C C G G G G G G C C
1 chr1_118232676 0 118232676 C C C C C C C C C C C C C C C C A A C C
1 chr1_118233494 0 118233494 T T G T T T T T T T T T T T T T T T T T
1 chr1_118235683 0 118235683 G G G G G G G G G G G G G G G G C G G G
1 chr1_118241601 0 118241601 G G G G G G G G G G G G A G G G G G G G
1 chr1_118241969 0 118241969 G G C C C C G G C C C C C C C C C C C C
1 chr1_118243230 0 118243230 G G G G G G G G G G G G G G C G G G G G
1 chr1_118243586 0 118243586 A A A A A A A A C C C C A A A A A A C C
1 chr1_118248107 0 118248107 A A A A A A A A A A A A A A A A A T A A
1 chr1_118253039 0 118253039 A A G G G G A A G G G G G G G G G G G G
1 chr1_118256801 0 118256801 T T T T T T T T C C C C T T T T T T C C
1 chr1_118257439 0 118257439 G G G G G G G G G G G G A A G G G G G G
1 chr1_118257886 0 118257886 G G G G G G G G A A A A G G G G G G A A
1 chr1_118260228 0 118260228 T T T T T T T T C C C C T T T T T T C C
1 chr1_118262365 0 118262365 C C C C A C C C C C C C C C C C C C C C
1 chr1_118271334 0 118271334 G G G G G G G G G G G G G G T T G G G G
1 chr1_118272627 0 118272627 C C C C C C C C A C A C C C C C C C C C
1 chr1_118275246 0 118275246 G G G G G G G G A G A G G G G G G G G G
1 chr1_118275329 0 118275329 T T T T T T T T C T C T T T T T T T T T
1 chr1_118279365 0 118279365 A A A A A A A A A A A A A A A A T T A A
1 chr1_118283686 0 118283686 G G G G G G G G G G C C G G G G G G G G
1 chr1_118283705 0 118283705 C C C C C C C C T T T T C C C C C C T T
1 chr1_118284771 0 118284771 C C C C C C C C C C C C C T C C C C C C
1 chr1_118285864 0 118285864 C C C C C C C C C C C C C C T T C C C C
1 chr1_118291756 0 118291756 A A G G G G A A G G G G G G G G G G A A
1 chr1_118299984 0 118299984 T T T T T T T T T T G T T T T T T T G G
1 chr1_118302987 0 118302987 A A G G G G G G G G G G G G G G G G G G
1 chr1_118308215 0 118308215 A A A A A A A A G G G G A A A A A A G G
1 chr1_118310771 0 118310771 G G G G G G G G A G G G G G G G G G G G
1 chr1_118315809 0 118315809 G G A A A A G G G G G G G G G G G G G G
1 chr1_118317802 0 118317802 A A A A A A A A A G G G A A A A A A G G
1 chr1_118320666 0 118320666 T T G T G T T T T T T T T T T T T T T T
1 chr1_118321997 0 118321997 G G G G G G G G G T G G G G G G G G G G
1 chr1_118322360 0 118322360 A A A A A A A A A A A A A A A A G G A A
1 chr1_118329603 0 118329603 G G G G G G G G G G G G A G G G G G G G
1 chr1_118329705 0 118329705 A A A A A A A A C C C C A A A A A A C C
1 chr1_118331075 0 118331075 G G G G G G G G G G G G G G G T G G G G
1 chr1_118331932 0 118331932 C C C C C C C C T T T T C C C C C C T T
1 chr1_118336010 0 118336010 T T T T T T T T C C C C T T T T T T C C
1 chr1_118340020 0 118340020 T T T T T T T T A A A A T T T T T T A A
1 chr1_118342192 0 118342192 C C C C C C C C C G C G C C C C C C C C
1 chr1_118343255 0 118343255 T T T T T T T T T T T T T T T T C T T T
1 chr1_118344826 0 118344826 T T T T T T T T C C C C T T T T T T C C
1 chr1_118345852 0 118345852 A A A A A A A A G G G G A A A A A A G G
1 chr1_118352569 0 118352569 G G G G G G G G A A A A G G G G G G A A
1 chr1_118355003 0 118355003 C C C C C C C C T T T T C C C C C C T T
1 chr1_118355972 0 118355972 G G G G G G G G G G G G A G G G G G G G
1 chr1_118359300 0 118359300 A A A A A A A A A A A A A G A A A A A A
1 chr1_118361986 0 118361986 G G A A G G G G G G G G G G G G G G G G
1 chr1_118374136 0 118374136 G G A G A G G G G G G G G G G G G G G G
1 chr1_118377262 0 118377262 C C C C C C C C C C C T C C C C C C C C
1 chr1_118379239 0 118379239 G G G G G G G G G G G G A G G G G G G G
1 chr1_118379818 0 118379818 C C C C C C C C C C C C C C T T C C C C
1 chr1_118394547 0 118394547 T T T T T T T T C C C C T T T T T T C C
1 chr1_118402265 0 118402265 G T T T T T T T T T T T T T T T T T T T
1 chr1_118426342 0 118426342 A A A A A A A A A A A A A A A A T T A A
1 chr1_118428714 0 118428714 A A A A A A A A A A A A A A A A G G A A
1 chr1_118442720 0 118442720 T T T T C T T T T T T T T T T T T T T T
1 chr1_118447298 0 118447298 A A C C A C A A A A A A A A A A A A A A
1 chr1_118452432 0 118452432 T T C C C C T T C C C C C C C C C C C C
1 chr1_118454409 0 118454409 A A A A A A A A T T T T A A A A A A T T
1 chr1_118468010 0 118468010 T T C C C C T T C C C C C C C C C C C C
1 chr1_118490046 0 118490046 T T T T T T T T T T T T T T C T T T T T
1 chr1_118490309 0 118490309 C C G G G G C C C C C C C C C C C C C C
1 chr1_118497132 0 118497132 C C C C C C C C T T T T C C C C C C T T
1 chr1_118504117 0 118504117 G G A A A A A A A A A A A A A A A A A A
1 chr1_118507800 0 118507800 T T T T T T T T C C C C T T T T T T C C
1 chr1_118524697 0 118524697 A A A A A A A A C C C C A A A A A A C C
1 chr1_118540284 0 118540284 A A G G G G A A G G G G G G G G G G G G
1 chr1_118541618 0 118541618 G G G G G G G G G G G G G G G G A A G G
1 chr1_118547587 0 118547587 T T C C C C T T C C C C C C C C C C C C
1 chr1_118551939 0 118551939 C C C C C C C C C C C C G G C C C C C C
1 chr1_118565369 0 118565369 A A A A A A A A A A A A A A A A T T A A
1 chr1_118569894 0 118569894 A A G G A G A A G G G G G G G G G G G G
1 chr1_118574976 0 118574976 G G G G G G G G G G G G A G G G G G G G
1 chr1_118575935 0 118575935 G G G G G G G G C G C C G G G G G G G G
1 chr1_118578322 0 118578322 G G G G G G T T G G G G G G G G G G G G
1 chr1_118587310 0 118587310 A A A A A A G G A A A A A A A A A A A A
1 chr1_118588802 0 118588802 C C C C C C C C C C C C C T C C T T C C
1 chr1_118602894 0 118602894 G G G G G G G G G G G G G G G G A A G G
1 chr1_118614192 0 118614192 G G G G G G G G G G G G C C C C G G G G
1 chr1_118617520 0 118617520 A A A A A A A A G G G G A A A A A A G G
1 chr1_118620270 0 118620270 C C C C C C C C T T T T C C C C C C T T
1 chr1_118621330 0 118621330 C C C C C C C C T T T T C C C C C C T T
1 chr1_118624925 0 118624925 C C C C C C C C C C C C C C C C T T C C
1 chr1_118628021 0 118628021 C C C C C C C C C C C T C C C C C C C C
1 chr1_118628134 0 118628134 A A G G G G G G G G G G G G G G G G G G
1 chr1_118629871 0 118629871 G G G G G G G G G G G G G G G G C C G G
1 chr1_118630254 0 118630254 C C C C C C C C C C C C C C A C C C C C
1 chr1_118633210 0 118633210 G G G G G G G G A G G G G G G G G G G G
1 chr1_118637303 0 118637303 G G G G G G G G G G G G G G G G A A G G
1 chr1_118639418 0 118639418 C C C C C C C C C C C C A A C C C C C C
1 chr1_118644900 0 118644900 G G G G G G G G A A A A G G G G G G A A
1 chr1_118659765 0 118659765 G G G G A G G G G G G G G G G G G G G G
1 chr1_118660329 0 118660329 G G G G G G G G G G A G G G A A G G G G
1 chr1_118668200 0 118668200 T T T T T T T T C C C C T T T T T T C C
1 chr1_118678977 0 118678977 A A A A A A A A G G G G A A A A A A G G
1 chr1_118679116 0 118679116 C C C C C C C C G G G G C C C C C C G G
1 chr1_118682269 0 118682269 C C C C C C C C C C C C C C C T C C C C
1 chr1_118686271 0 118686271 G G G G G G G G G G G G G G A G G G G G
1 chr1_118688329 0 118688329 G G G G G G G G C C C C G G G G G G C C
1 chr1_118692586 0 118692586 T T T T T T T T C C C C T T T T T T C C
1 chr1_118695111 0 118695111 G G G G G G G G C C C C G G G G G G C C
1 chr1_118695922 0 118695922 G G A G G G G G G G G G G G G G G G G G
1 chr1_118720283 0 118720283 A A A A A A A A A A A A A A A A G G A A
1 chr1_118736777 0 118736777 T T T T T T T T T T T T T T C T T T T T
1 chr1_118738266 0 118738266 A A C C C C A A A A A A A A A A A A A A
1 chr1_118749921 0 118749921 T T T T T T T T T T T T T T G G T T T T
1 chr1_118750319 0 118750319 G G G G G G G G G G G G G G G G C C G G
1 chr1_118753174 0 118753174 C C T T T T C C T T T T T T T T T T T T
1 chr1_118754415 0 118754415 C C C T C C C C C C C C C C C C C C C C
1 chr1_118780546 0 118780546 C C C C C C C C G G G G C C C C C C G G
1 chr1_118795916 0 118795916 G G A A A A G G A A A A A A A A A A A A
1 chr1_118802476 0 118802476 G G G G G G G G G G G G A A A A A A G G
1 chr1_118809906 0 118809906 C C C C C C G G G G G G G G G G G G G G
1 chr1_118812923 0 118812923 G G G G G G G G G G G G G G A A G G G G
1 chr1_118813084 0 118813084 T T T T T T T T C C C C T T T T T T C C
1 chr1_118815627 0 118815627 T T T T T T T T C C C C C C C C C C C C
1 chr1_118817487 0 118817487 G G A A A A A A G G G G G G G G G G G G
1 chr1_118825249 0 118825249 T T T T T T T T C C C C T T T T T T C C
1 chr1_118837312 0 118837312 G G G G G G G G G G G G G G A A G G G G
1 chr1_118843420 0 118843420 G G G G G G G G A A A A G G G G G G A A
1 chr1_118858128 0 118858128 C C C C C C C C G G G G C C C C C C G G
1 chr1_118861122 0 118861122 C C C C C C C C C C C C C C T T C C C C
1 chr1_118865921 0 118865921 G G A A A G G G G G G G G G G G G G G G
1 chr1_118882234 0 118882234 C C C C C C C C C C C C T T C C C C C C
1 chr1_118883597 0 118883597 C C T T T T C C T T T T T T T T T T T T
1 chr1_118891531 0 118891531 T T C T C T T T T T T T T T T T T T T T
1 chr1_118903786 0 118903786 G G G G G G G G A A A A G G G G G G A A
1 chr1_118916841 0 118916841 G G G G G G G G A A A A G G G G G G A A
1 chr1_118917751 0 118917751 G G G G G G G G G G G G C C C C G G G G
1 chr1_118924625 0 118924625 C C C C C C T T C C C C C C C C C C C C
1 chr1_118924674 0 118924674 G G G G G G G G C C C C G G G G G G C C
1 chr1_118926725 0 118926725 A A G G G G G G G G G G G G G G G G G G
1 chr1_118927455 0 118927455 G G G G G G G G G G G G A G G G G G G G
1 chr1_118930135 0 118930135 C C C C C C C C T T T T C C C C C C T T
1 chr1_118932432 0 118932432 T T T T T T T T G G G G T T T T T T G G
1 chr1_118934734 0 118934734 G G G G G G G G G G G G G G G G A G G G
1 chr1_118937540 0 118937540 G G G G G T G G G G G G G G G G G G G G
1 chr1_118945151 0 118945151 G G G G G G G G G G G G G G G G A A G G
1 chr1_118947328 0 118947328 A A G G G G A A G G G G G G G G G G G G
1 chr1_118950966 0 118950966 A A A A A A A A G G G G A A A A A A G G
1 chr1_118952638 0 118952638 C C C C C C C C C C C C C G C C C C C C
1 chr1_118956014 0 118956014 C C C C C C C C C C C C C C C C T T C C
1 chr1_118962076 0 118962076 G G G G G G G G G G G G A G G G G G G G
1 chr1_118968677 0 118968677 C C C C C C C C A A A A C C C C C C A A
1 chr1_118969570 0 118969570 C C C C C C C C C C C C C C C C A C C C
1 chr1_118970143 0 118970143 C C C C C T C C C C C C C C C C C C C C
1 chr1_118972279 0 118972279 G G G G G G G G G G G G A G A A G G G G
1 chr1_118978560 0 118978560 G G G G G G G G G G G G A G G G G G G G
1 chr1_118978576 0 118978576 A A A A A A A A A A A A A A A A G G A A
1 chr1_118992337 0 118992337 T T C C C C T T C C C C T T T T T T C C
1 chr1_118993441 0 118993441 G G G G G G G G G G G G A A A A A A G G
1 chr1_118996947 0 118996947 T T T T T T T T T T T T T T C C T T T T
1 chr1_119000309 0 119000309 A A A A A A A A A A A A A A G G A A A A
1 chr1_119000704 0 119000704 A A A A A A A A A A A A G G G G G G A A
1 chr1_119006063 0 119006063 A A A A A A A A G G G G A A A A A A G G
1 chr1_119009599 0 119009599 T T T T T T T T C C C C T T T T T T C C
1 chr1_119018482 0 119018482 A A A A A A A A A A A A A A A A G G A A
1 chr1_119034438 0 119034438 C T C C C C C C C C C C C C C C C C C C
1 chr1_119038728 0 119038728 G G G G G G G G G G G G G G G G A A G G
1 chr1_119038847 0 119038847 C T T T C T C C C C C C C C C C C C C C
1 chr1_119069027 0 119069027 G G G G G G G G A A G G G G G G G G A A
1 chr1_119088306 0 119088306 T T T T G T T T T T T T T T T T T T T T
1 chr1_119102486 0 119102486 A A A A A G A A A A A A A A A A A A A A
1 chr1_119108886 0 119108886 A A G G G G A A G G G G G G G G G G G G
1 chr1_119109432 0 119109432 C C C C C C C C C C C C C C C C T T C C
1 chr1_119113727 0 119113727 C C C C C C C C C C C C C T C C C C C C
1 chr1_119123622 0 119123622 G G G G G G G G A A A A G G G G G G A A
1 chr1_119125777 0 119125777 A A A A A A A A G G G G A A A A A A G G
1 chr1_119130992 0 119130992 C C C C C C C C T T T T C C C C C C T T
1 chr1_119132268 0 119132268 C C C C C C C C A A A A C C C C C C A A
1 chr1_119138431 0 119138431 T T T T T T T T C C C C T T T T T T C C
1 chr1_119139106 0 119139106 T T T T T T T T A A A A T T T T T T A A
1 chr1_119141478 0 119141478 A A A A A A A A C C C C A A A A A A C C
1 chr1_119142456 0 119142456 T T T T T T T T C C C C T T T T T T C C
1 chr1_119144897 0 119144897 G G G G G G G G G G G G A A A A A A G G
1 chr1_119147401 0 119147401 A A A A A A A A A A A A A A T T A A A A
1 chr1_119147855 0 119147855 T T T T T T T T A A A A T T T T T T A A
1 chr1_119149007 0 119149007 T T C T T T T T T T T T T T T T T T T T
1 chr1_119157769 0 119157769 G G G G G G G G G G G G G G A A G G G G
1 chr1_119158946 0 119158946 G G G G G G G G G G G G C C C C C C G G
1 chr1_119165181 0 119165181 G G G G G G A A G G G G G G G G G G G G
1 chr1_119168859 0 119168859 G G G G G G G G A A A A G G G G G G A A
1 chr1_119169292 0 119169292 G G G G G G G G A A A A G G G G G G A A
1 chr1_119170434 0 119170434 C C C C C C C C C C C C C C G G C C C C
1 chr1_119193627 0 119193627 C C C C C C C C C C C C G G G G C C C C
1 chr1_119196038 0 119196038 A G G G G G G G G G G G G G G G G G G G
1 chr1_119196527 0 119196527 G G G G G G G G G G G G G T G G G G G G
1 chr1_119200722 0 119200722 A A A A A A A A G G G G A A A A A A G G
1 chr1_119202116 0 119202116 A A A A A A A A A A A A A G A A A A A A
1 chr1_119205998 0 119205998 A A A A A A A A A A A A A A C C A A A A
1 chr1_119208424 0 119208424 C C C C C C C C T T T T C C C C C C T T
1 chr1_119209032 0 119209032 T T T T T T T T T T T T T T C C T T T T
1 chr1_119211602 0 119211602 C C C C C C C C C C C C C C T T C C C C
1 chr1_119217147 0 119217147 C C C C C G C C C C C C C C C C C C C C
1 chr1_119222001 0 119222001 G G G G G G G G G G A G G G G G G G G G
1 chr1_119226651 0 119226651 G G G G G G G G G G G G G G G G A A G G
1 chr1_119230742 0 119230742 T T T T T T T T T T T T T T C C T T T T
1 chr1_119239694 0 119239694 T T T T T T T T T T T T T T G G T T T T
1 chr1_119247702 0 119247702 G G A A A A G G G G G G G G G G G G G G
1 chr1_119263386 0 119263386 T T T T T T T T G G G G G T T T T T G G
1 chr1_119264252 0 119264252 C C C T C C C C C C C C C C C C C C C C
1 chr1_119265483 0 119265483 C C C C C C C C T T T T C C C C C C T T
1 chr1_119268757 0 119268757 A A A A A A A A C C C C A A A A A A C C
1 chr1_119271405 0 119271405 A A G G G G A A A A A A A A A A A A A A
1 chr1_119276130 0 119276130 A A A A A A A A C C C C A A A A A A C C
1 chr1_119287324 0 119287324 G G A G A G G G G G G G G G G G G G G G
1 chr1_119287538 0 119287538 A A A A A A A A A G A A A A A A A A A A
1 chr1_119288532 0 119288532 T T T T T T T T C C C C T T T T T T C C
1 chr1_119290306 0 119290306 C T C C C C C C C C C C C C C C C C C C
1 chr1_119294664 0 119294664 G G G G G G G G G G G G G G T T G G G G
1 chr1_119301625 0 119301625 G G G G G G G G A A A A G G G G G G A A
1 chr1_119301627 0 119301627 T T T T T T T T C C C C T T T T T T C C
1 chr1_119302184 0 119302184 C C C C C C C C C C C C C C C C A C C C
1 chr1_119302978 0 119302978 T T T T T T T T C C C C T T T T T T C C
1 chr1_119304345 0 119304345 A A A G A G A A A A A A A A A A A A A A
1 chr1_119310493 0 119310493 T T T T T T T T C C C C T T T T T T C C
1 chr1_119313398 0 119313398 C C C T C T C C C C C C C C C C C C C C
1 chr1_119323288 0 119323288 G G A A A G G G G G G G G G G G G G G G
1 chr1_119333794 0 119333794 T T T T T T T T C C C C C C C C C C C C
1 chr1_119338243 0 119338243 C C C C C T C C C C C C C C C C C C C C
1 chr1_119338289 0 119338289 G G G G G G G G G G G G A A A A G G G G
1 chr1_119342186 0 119342186 T T T T T T T T T T T T T T T T C C T T
1 chr1_119343407 0 119343407 A G G G G G G G G G G G G G G G G G G G
1 chr1_119350156 0 119350156 C C C T C C C C C C C C C C C C C C C C
1 chr1_119353160 0 119353160 G G G G G G A A G G G G G G G G G G G G
1 chr1_119355167 0 119355167 C C C C C C C C A C C C C C C C C C C C
1 chr1_119356556 0 119356556 G G G T G G G G G G G G G G G G G G G G
1 chr1_119358980 0 119358980 C C C C C C C C C C A C C C C C C C C C
1 chr1_119360100 0 119360100 G G G G G G G G A A A A G G G G G G A A
1 chr1_119360960 0 119360960 T T T T T T T T G G G G T T T T T T G G
1 chr1_119366057 0 119366057 T T T T T T T T C C C C T T T T T T C C
1 chr1_119367037 0 119367037 G G G G G G G G A A A A G G G G G G A A
1 chr1_119372211 0 119372211 G G G G G G G G G G G G A G G G G G G G
1 chr1_119374541 0 119374541 A G G G G G G G G G G G G G G G G G G G
1 chr1_119374764 0 119374764 T T C C C C T T C C C C C C C C C C C C
1 chr1_119383649 0 119383649 A A A A A A A A T T T T A A A A A A T T
1 chr1_119383883 0 119383883 A A G G G G A A G G G G G G G G G G G G
1 chr1_119388303 0 119388303 G G A A A A G G G G G G G G G G G G G G
1 chr1_119395541 0 119395541 C C C C C C C C T T T T C C C C C C T T
1 chr1_119399403 0 119399403 T T T T T T T T T T C T T T T T T T T T
1 chr1_119402130 0 119402130 C C C C C C C C C C C C T T T T T T C C
1 chr1_119404382 0 119404382 A A A A A A A A A A A A A G G G A A A A
1 chr1_119409054 0 119409054 G G G G G G G G G G G G G G G G A G G G
1 chr1_119409759 0 119409759 T T T T T T T T C C C C T T T T T T C C
1 chr1_119411927 0 119411927 C C C C C C C C T T T T C C C C C C T T
1 chr1_119412197 0 119412197 C C C C C C C C T T T T C C C C C C T T
1 chr1_119413664 0 119413664 A A A A A A A A C C C C A A A A A A C C
1 chr1_119414213 0 119414213 T T C C C C T T C C C C C C C C C C C C
1 chr1_119415506 0 119415506 C C C C C C C C T T T T C C C C C C T T
1 chr1_119418317 0 119418317 C C C C C C C C T T T T C C C C C C T T
1 chr1_119421570 0 119421570 A A G G G G A A G G G G G G G G G G G G
1 chr1_119427787 0 119427787 T T T T C T T T T T T T T T T T T T T T
1 chr1_119433877 0 119433877 G G C G G G G G G G G G G G G G G G G G
1 chr1_119433987 0 119433987 G G A G A G G G G G G G G G G G G G G G
1 chr1_119434837 0 119434837 G G G G A G G G G G G G G G G G G G G G
1 chr1_119434964 0 119434964 A G G G G G G G G G G G G G G G G G G G
1 chr1_119437437 0 119437437 A A A A A A G G A A A A A A A A A A A A
1 chr1_119442030 0 119442030 G G G G G G G G C C C C G G G G G G C C
1 chr1_119447944 0 119447944 C C C C C G C C C C C C C C C C C C C C
1 chr1_119447947 0 119447947 G G G G G G G G A A A A G G G G G G A A
1 chr1_119449608 0 119449608 A A A A A A A A G G G G A A A A A A G G
1 chr1_119452304 0 119452304 A A A A A A A A G G G G A A A A A A G G
1 chr1_119452776 0 119452776 A A A A A A A A G G G G A A A A A A G G
1 chr1_119462005 0 119462005 A A A A A A A A A A A A C C C C C C A A
1 chr1_119463916 0 119463916 G G C C C C G G G G G G G G G G G G G G
1 chr1_119472253 0 119472253 G G G G G G G G G G G G A A G G A A G G
1 chr1_119483859 0 119483859 T T T T T T T T C C C C T T T T T T C C
1 chr1_119484911 0 119484911 C C C C C C C C C C C C C C T T C C C C
1 chr1_119489436 0 119489436 C C C C C C C C T T T T C C C C C C T T
1 chr1_119490927 0 119490927 G G G G G G G G G G A G G G G G G G G G
1 chr1_119492225 0 119492225 G G G G G G G G T T T T G G G G G G T T
1 chr1_119495912 0 119495912 G G G G G G G G G G G G G G G G A A G G
1 chr1_119499158 0 119499158 C C C C C C C C T T T T C C C C C C T T
1 chr1_119500589 0 119500589 G G G G A G G G G G G G G G G G G G G G
1 chr1_119501063 0 119501063 T T C T T T T T T T T T T T T T T T T T
1 chr1_119502360 0 119502360 C C C C C C C C T T T T C C C C C C T T
1 chr1_119512268 0 119512268 A A A A A A A A G G G G A A A A A A G G
1 chr1_119514939 0 119514939 C C C T T T C C T T T T T T T T T T T T
1 chr1_119515219 0 119515219 G G G G G G G G G G G T G G G G G G G G
1 chr1_119517887 0 119517887 A G G G G G A A G G G G G G G G G G G G
1 chr1_119518177 0 119518177 C C C C C C C C C C C T C C C C C C C C
1 chr1_119520022 0 119520022 A A A A A A A A G G G G A A A A A A A A
1 chr1_119520867 0 119520867 G G G G A G G G G G G G G G G G G G G G
1 chr1_119523105 0 119523105 A A A A A A A A A A A A A A C C A A A A
1 chr1_119525516 0 119525516 G G G G G G G G T T T T G G G G G G T T
1 chr1_119527124 0 119527124 T T T T T T T T C C C C C C T T T T C C
1 chr1_119536262 0 119536262 A A A A A A A A G G G G A A A A A A G G
1 chr1_119544890 0 119544890 G G G G G G G G A A A A G G G G G G A A
1 chr1_119545728 0 119545728 A A A G G G A A A A A A A A A A A A A A
1 chr1_119551966 0 119551966 C C C T C C C C C C C C C C C C C C C C
1 chr1_119554312 0 119554312 C C C C C C C C T T T T C C C C C C T T
1 chr1_119562325 0 119562325 G G G G G G G G G G G G A G G G G G G G
1 chr1_119564176 0 119564176 T T T T G T T T T T T T T T T T T T T T
1 chr1_119564264 0 119564264 G G G G G G A A G G G G G G G G G G G G
1 chr1_119565007 0 119565007 T T C T T T T T T T T T T T T T T T T T
1 chr1_119565983 0 119565983 C C A A A A C C A A A A A A A A A A A A
1 chr1_119576539 0 119576539 G G G G G G G G G G A G G G G G G G G G
1 chr1_119586542 0 119586542 G G G G A G G G G G G G G G G G G G G G
1 chr1_119586864 0 119586864 C C C C C C C C C C C C C C G G C C C C
1 chr1_119598523 0 119598523 A A G G G G A A G G G G G G G G G G G G
1 chr1_119599615 0 119599615 C C C T C C C C C C C C C C C C C C C C
1 chr1_119613328 0 119613328 A A A A A A A A C C C C A A A A A A C C
1 chr1_119619997 0 119619997 T T T T T T T T T T T T T T T T G T T T
1 chr1_119630815 0 119630815 C C C C C C C C G G G G C C C C C C G G
1 chr1_119640420 0 119640420 G G G G G G A A G G G G G G G G G G G G
1 chr1_119642191 0 119642191 A A G G G G A A G G G G G G G G G G G G
1 chr1_119646685 0 119646685 C C C T C C C C C C C C C C C C C C C C
1 chr1_119646720 0 119646720 T T T T T T T T C C C C T T T T T T C C
1 chr1_119646964 0 119646964 G G A G G G G G G G G G G G G G G G G G
1 chr1_119650528 0 119650528 G G A A G G G G G G G G G G G G G G G G
1 chr1_119652218 0 119652218 G G G G G G G G A A A A G G G G G G A A
1 chr1_119653473 0 119653473 G G G G G G G G G G A G G G G G G G G G
1 chr1_119666051 0 119666051 A A A A A A A A A A A A C C C C C C A A
1 chr1_119668326 0 119668326 C C C C C C C C A A A A C C C C C C A A
1 chr1_119685790 0 119685790 T T T T C T T T T T T T T T T T T T T T
1 chr1_119685810 0 119685810 G G G G G G G G A A A A G G G G G G A A
1 chr1_119686035 0 119686035 C C C C C C C C C C C C C C C C C T C C
1 chr1_119688441 0 119688441 A A A A A A A A C C C C A A A A A A C C
1 chr1_119698808 0 119698808 A A A A A A A A A C A C A A A A A A A A
1 chr1_119699417 0 119699417 G G G G G G G G G G G G A G G G G G G G
1 chr1_119701946 0 119701946 T T T T T T T T C C C C T T T T T T T T
1 chr1_119702805 0 119702805 A A A A A A A A G G G G A A A A A A G G
1 chr1_119704159 0 119704159 T T T T T T T T C C C C C C C C C C C C
1 chr1_119706936 0 119706936 G G G G G G G G A A A A G G G G G G A A
1 chr1_119710548 0 119710548 G G G G G G G G A G G G G G G G G G A A
1 chr1_119711391 0 119711391 C C C C C C C C C C C C C C C T C C C C
1 chr1_119711491 0 119711491 G G G G G G G G G G G G A G G G G G G G
1 chr1_119712867 0 119712867 C C C C C C C C C C C C C C C C T T C C
1 chr1_119715722 0 119715722 C C C C C C C C T T T T C C C C C C T T
1 chr1_119726574 0 119726574 G G G G G G G G A G G G G G G G G G G G
1 chr1_119728197 0 119728197 G G G G G G G G A G A A G G G G G G A A
1 chr1_119729290 0 119729290 G G G G G G G G A G G G G G G G G G G G
1 chr1_119734330 0 119734330 G G G G G G G G G G G G G G G G A A G G
1 chr1_119737849 0 119737849 G G G G G G G G A A A A G G G G G G A A
1 chr1_119738214 0 119738214 C C C C C T C C C C C C C C C C C C C C
1 chr1_119740282 0 119740282 C C C C C T C C C C C C C C C C C C C C
1 chr1_119740401 0 119740401 C C C C C C C C G G G G C C C C C C G G
1 chr1_119740748 0 119740748 G G G G G G G G G G G G G G G G A G G G
1 chr1_119748093 0 119748093 T T T T T T T T G G T T T T T T T T G G
1 chr1_119759297 0 119759297 C C C C C C C C C C C C C C C C T T T T
1 chr1_119760598 0 119760598 T T T T T T T T C C C C T T T T T T C C
1 chr1_119762662 0 119762662 A A A A A A A A T T T T A A A A A A T T
1 chr1_119764460 0 119764460 G G G G G G G G G G G G G G A A A A G G
1 chr1_119765997 0 119765997 G G G G G G G G G G G G T T G G G G G G
1 chr1_119769948 0 119769948 T T C C C C T T C C C C C C C C C C C C
1 chr1_119771401 0 119771401 C C T T C T C C C C C C T T T T T T C C
1 chr1_119773048 0 119773048 G G G G G G A A G G G G G G G G G G G G
1 chr1_119777210 0 119777210 G G G G G G G G C G G G G G G G G G G G
1 chr1_119777554 0 119777554 C C C C C C C C C C C C C T C C C C C C
1 chr1_119778466 0 119778466 C C C C C C T T C C C C C C C C C C C C
1 chr1_119779285 0 119779285 G G G G A G G G G G G G G G G G G G G G
1 chr1_119782102 0 119782102 A A A A A A A A G G G G A A A A A A G G
1 chr1_119784175 0 119784175 A A A A A C A A A A A A A A A A A A A A
1 chr1_119785528 0 119785528 T T T T T T T T G G G G T T T T T T G G
1 chr1_119785887 0 119785887 T T C C C C C C C C C C C C C C C C C C
1 chr1_119786663 0 119786663 G G A A A G G G G G G G G G G G G G G G
1 chr1_119787244 0 119787244 C C C C C T C C C C C C C C C C C C C C
1 chr1_119790541 0 119790541 C C C C C C C C C C C C C C C C T T C C
1 chr1_119795767 0 119795767 A A A A A A A A C C C C A A A A A A C C
1 chr1_119799040 0 119799040 C C C T C C C C C C C C C C C C C C C C
1 chr1_119801721 0 119801721 C C C C C C C C T T T T C C C C C C T T
1 chr1_119807498 0 119807498 A A A A A A C C A A A A A A A A A A A A
1 chr1_119809534 0 119809534 A A A A A A A A A T T T A A A A A A T T
1 chr1_119814684 0 119814684 A A A A A A A A A A A A G G A A G G A A
1 chr1_119822083 0 119822083 A A A A A A A A A A A A A A A A A C A A
1 chr1_119825125 0 119825125 G G G G G G G G T T T T G G G G G G T T
1 chr1_119825696 0 119825696 G G G G G G G G A A A A G G G G G G A A
1 chr1_119826901 0 119826901 A G G G G G G G G G G G G G G G G G G G
1 chr1_119832565 0 119832565 T T T T T T T T A A A A T T T T T T A A
1 chr1_119834675 0 119834675 C C C T T T C C C C C C C C C C C C C C
1 chr1_119836083 0 119836083 A A G G G G A A G G G G G G G G G G G G
1 chr1_119836242 0 119836242 A A A A A A A A G G G G A A A A A A G G
1 chr1_119836806 0 119836806 G G G G G G G G C C C C G G G G G G C C
1 chr1_119842464 0 119842464 A A G G G G G G G G G G G G G G G G G G
1 chr1_119844440 0 119844440 T T T T T T T T T T T T C T T T T T T T
1 chr1_119844900 0 119844900 A C C C C C C C C C C C C C C C C C C C
1 chr1_119845612 0 119845612 G G G G G G G G A A A A G G G G G G A A
1 chr1_119849213 0 119849213 G G G G G G G G A A A A A G G G G G A A
1 chr1_119852281 0 119852281 G G G G G G G G A A A A G G G G G G A A
1 chr1_119853429 0 119853429 C C C C C C C C C C C C T T C C C C C C
1 chr1_119859814 0 119859814 C C C C C C C C T T T T C C C C C C T T
1 chr1_119865090 0 119865090 G G G G G G G G G G G G A G G G G G G G
1 chr1_119865586 0 119865586 A A A A A G A A A A A A A A A A A A A A
1 chr1_119869909 0 119869909 T T C T C T T T C C C C C C C C C C C C
1 chr1_119875229 0 119875229 T T T T T T T T T T T T C T T T T T T T
1 chr1_119875457 0 119875457 G G G G G G G G G G G G G G G G A G G G
1 chr1_119880603 0 119880603 T T T T T T T T T T T T T T C C T T T T
1 chr1_119886857 0 119886857 C C C C C C C C C C C T C C C C C C C C
1 chr1_119891547 0 119891547 T T T T T T T T C C C C T T T T T T T T
1 chr1_119892770 0 119892770 G G G G G G G G G G G G A G G G G G G G
1 chr1_119892819 0 119892819 C C C C C C C C T T T T C C C C C C T T
1 chr1_119927774 0 119927774 G G C C C C G G C C C C C C C C C C C C
1 chr1_119937572 0 119937572 G G G G G G G G G G G G G G G G A A G G
1 chr1_119943171 0 119943171 C C C C C C T T C C C C C C C C C C C C
1 chr1_119948920 0 119948920 C C C C C C C C C C C C C C G G C C C C
1 chr1_119963101 0 119963101 G G G G G G G G G G A G G G G G G G G G
1 chr1_119981696 0 119981696 T T T T C T T T T T T T T T T T T T T T
1 chr1_119986780 0 119986780 C C C C C C C C A A A A C C C C C C A A
1 chr1_119989062 0 119989062 G G G G G G G G G G C G G G G G G G G G
1 chr1_119991198 0 119991198 T T T T T T T T T T T T T T C C T T T T
1 chr1_120004819 0 120004819 A A A A A A A A G G G G A A A A A A G G
1 chr1_120019923 0 120019923 T T T T T T T T C C C C T T T T T T C C
1 chr1_120029424 0 120029424 G G G G G G G G A A A A G G G G G G A A
1 chr1_120040557 0 120040557 C C C C C C C C G G G G C C C C C C G G
1 chr1_120056761 0 120056761 C C C C C G C C C C C C C C C C C C C C
1 chr1_120069791 0 120069791 C C C T C T C C C C C C C C C C C C C C
1 chr1_120073805 0 120073805 C C A C A C C C C C C C C C C C C C C C
1 chr1_120079590 0 120079590 A A A A A A A A G G G G A A A A A A G G
1 chr1_120080880 0 120080880 C C C C C T C C C C C C C C C C C C C C
1 chr1_120085474 0 120085474 C C C C A C C C C C C C C C C C C C C C
1 chr1_120095929 0 120095929 T T T T T T T T T T T T C C T T T T T T
1 chr1_120096849 0 120096849 T T T T T T T T G G G G T T T T T T G G
1 chr1_120101415 0 120101415 A A A A A A A A A T A A A A A A A A A A
1 chr1_120115744 0 120115744 A A G G G G G G G G G G G G G G G G G G
1 chr1_120116123 0 120116123 T T T T T T T T C C C C T T T T T T C C
1 chr1_120118110 0 120118110 G G G G G G G G G G G G G G G G G T G G
1 chr1_120119715 0 120119715 G G G G G G G G C C C C G G G G G G C C
1 chr1_120122226 0 120122226 G G G G G G G G G G G G G G A G G G G G
1 chr1_120123829 0 120123829 T T T T T T T T G G G G T T T T T T G G
1 chr1_120132630 0 120132630 T T T T T T T T C T T T T T T T T T T T
1 chr1_120133773 0 120133773 A A A A A A A A G G G G A A A A A A G G
1 chr1_120142275 0 120142275 G G G G G G A A G G G G G G G G G G G G
1 chr1_120144115 0 120144115 T T T T T T T T C C C C T T T T T T C C
1 chr1_120144909 0 120144909 G G G G G G G G G G G G A G G G G G G G
1 chr1_120148725 0 120148725 C C C C C C C C C C C C C T C C C C C C
1 chr1_120150789 0 120150789 G G G G G G G G G G G G A G G G G G G G
1 chr1_120153531 0 120153531 C C C C C C C C C C C C A A C C C C C C
1 chr1_120167602 0 120167602 G G A A G G G G G G G G G G G G G G G G
1 chr1_120170885 0 120170885 C C C C A C C C C C C C C C C C C C C C
1 chr1_120171047 0 120171047 C C C C C T C C C C C C C C C C C C C C
1 chr1_120175017 0 120175017 G G G G G G G G G G G G G G G G A A G G
1 chr1_120175436 0 120175436 A A A A A A A A A A A A A A A A T T A A
1 chr1_120176460 0 120176460 C C C C C C C C G G G G C C C C C C G G
1 chr1_120180800 0 120180800 T T T T T T T T T T T T G T T T T T T T
1 chr1_120192764 0 120192764 T T C C C C C C C C C C C C C C C C C C
1 chr1_120192956 0 120192956 C C C C C C C C C C C T C C C C C C T T
1 chr1_120197051 0 120197051 A A A A A A A A G G G G A A A A A A G G
1 chr1_120206325 0 120206325 C C C C C C C C G G G G C C C C C C G G
1 chr1_120215404 0 120215404 A A A A A A A A A A A C A A A A A A A A
1 chr1_120217827 0 120217827 C C C C C T C C C C C C C C C C C C C C
1 chr1_120236973 0 120236973 A A A A A A A A C C C C A A A A A A C C
1 chr1_120244309 0 120244309 C C C C C C C C C C C C C C C C T T C C
1 chr1_120245162 0 120245162 A A A G A A A A A A A A A A A A A A A A
1 chr1_120256428 0 120256428 C C C C C C C C T T T T C C C C C C T T
1 chr1_120265124 0 120265124 C C C C C C C C C T C T C C C C C C T T
1 chr1_120268374 0 120268374 A A A A A A A A G G G G A A A A A A G G
1 chr1_120273988 0 120273988 C C C C C C C C C T C T C C C C C C C C
1 chr1_120278553 0 120278553 A A A A A A A A A A A A A C A A A A A A
1 chr1_120280168 0 120280168 C C C C C C C C A A A A C C C C C C A A
1 chr1_120302565 0 120302565 G G A G G G G G G G G G G G G G G G G G
1 chr1_120317330 0 120317330 C C C C C C C C T T T T T T C C C C T T
1 chr1_120320095 0 120320095 G G A G G G G G G G G G G G G G G G G G
1 chr1_120333967 0 120333967 G G G G G G G G A A A A A A A A A A A A
1 chr1_120340154 0 120340154 T T T T T T T T T T T T T T C C T T T T
1 chr1_120382778 0 120382778 A A A A A A A A C C C C A A A A A A C C
1 chr1_120385392 0 120385392 C C C C C C C C C C C C C T C C C C C C
1 chr1_120391654 0 120391654 T T T T T T T T T T T T T T C T T T T T
1 chr1_120406005 0 120406005 T T T T T T T T C C C C T T T T T T C C
1 chr1_120417205 0 120417205 T T T T T T T T C T T T T T T T T T T T
1 chr1_120421692 0 120421692 C C C T C C C C C C C C C C C C C C C C
1 chr1_120424771 0 120424771 C C C C C C T T C C C C C C C C C C C C
1 chr1_120437997 0 120437997 C C C C C C C C T T T T C C C C C C T T
1 chr1_120438375 0 120438375 A A A A A A A A A A A A A T A A A A A A
1 chr1_120441175 0 120441175 A A A A A A A A A A A A A G A A A A A A
1 chr1_120446741 0 120446741 G G G G G G G G G G G G G G A A G G G G
1 chr1_120449999 0 120449999 T T A A A A T T T T T T T T T T T T T T
1 chr1_120451690 0 120451690 A A A A A A A A A A A A A A A G A A A A
1 chr1_120460996 0 120460996 C C C C C C C C C C T T C C C C C C C C
1 chr1_120472075 0 120472075 G G G G G G G G G G G G G G G T G G G G
1 chr1_120482877 0 120482877 G G G G G G G G G G G G A G G G G G G G
1 chr1_120484929 0 120484929 C C T T C T C C C C C C C C C C C C C C
1 chr1_120486122 0 120486122 G G T T T T G G G G G G G G G G G G G G
1 chr1_120496171 0 120496171 G G G G G G G G G G A G G G G G G G G G
1 chr1_120500253 0 120500253 G G A A A G G G G G G G G G G G G G G G
1 chr1_120500598 0 120500598 C C C C C C C C G G G G C C C C C C G G
1 chr1_120502264 0 120502264 A A A A A A A A A A A A A A A A G G A A
1 chr1_120516299 0 120516299 G G G G G G G G G G G G A G G G G G G G
1 chr1_120519144 0 120519144 G G G G G G G G A A A A G G G G G G A A
1 chr1_120519648 0 120519648 G G T T G T G G G G G G G G G G G G G G
1 chr1_120524809 0 120524809 T T T T T T T T T T T T T T T T C C T T
1 chr1_120525260 0 120525260 A A A A A A A A A A A A G G G G A A A A
1 chr1_120526816 0 120526816 C C C C C C C C C C C C G G G G C C C C
1 chr1_120527258 0 120527258 A A A A A A A A A A A A A A A A C C A A
1 chr1_120530079 0 120530079 G G G G G G G G G G G G G G A A G G G G
1 chr1_120531133 0 120531133 C C A C C C C C C C C C C C C C C C C C
1 chr1_120535933 0 120535933 T T T T T T T T T T T T G G T T G G T T
1 chr1_120536600 0 120536600 A C C C C C C C C C C C C C C C C C C C
1 chr1_120542156 0 120542156 T T T T T T T T T T T T A T T T T T T T
1 chr1_120542863 0 120542863 C C T T C C C C C C C C C C C C C C C C
1 chr1_120543687 0 120543687 A A A G A A A A A A A A A A A A A A A A
1 chr1_120546598 0 120546598 T T C C C T T T T T T T T T T T T T T T
1 chr1_120548249 0 120548249 A A A A A A A A G G G G A A A A A A G G
1 chr1_120548824 0 120548824 G G G G G G G G A A A A G G G G G G A A
1 chr1_120549315 0 120549315 T T T T T T T T C C C C T T T T T T C C
1 chr1_120551347 0 120551347 T T T T T T T T T T T T C T T T T T T T
1 chr1_120551366 0 120551366 T T C C T T T T T T T T T T T T T T T T
1 chr1_120557507 0 120557507 G G G G G G G G G G G G A G G G G G G G
1 chr1_120561409 0 120561409 T T T T T T T T C T T T T T T T T T T T
1 chr1_120562015 0 120562015 G G A A A G G G G G G G G G G G G G G G
1 chr1_120568140 0 120568140 A A G G G G A A G G G G G G G G G G G G
1 chr1_120568201 0 120568201 A A A A A G A A A A A A A A A A A A A A
1 chr1_120569100 0 120569100 C C C C C C C C C C C C C C T T C C C C
1 chr1_120574760 0 120574760 C C C C C C C C T T T T C C C C C C T T
1 chr1_120575529 0 120575529 A G G G G G A A G G G G G G G G G G G G
1 chr1_120584744 0 120584744 C T C C C C C C C C C C C C C C C C C C
1 chr1_120585044 0 120585044 A A G G G G A A G G G G G G G G G G G G
1 chr1_120585444 0 120585444 A A A A A A A A A A A A T T A A A A A A
1 chr1_120587038 0 120587038 T T T T T T C C T T T T T T T T T T T T
1 chr1_120600215 0 120600215 A A C C C C A A A A A A A A A A A A A A
1 chr1_120601741 0 120601741 C C C C C C C C C T C C C C C C C C T T
1 chr1_120602431 0 120602431 T T T T T T T T C C C C T T T T T T C C
1 chr1_120603656 0 120603656 A A A A A A A A C C C C A A A A A A C C
1 chr1_120604972 0 120604972 G G G G G G G G A A A A G G G G G G A A
1 chr1_120605037 0 120605037 A A A A A G A A A A A A A A A A A A A A
1 chr1_120605925 0 120605925 C C C C C C C C C C C C C C C C G G C C
1 chr1_120614769 0 120614769 T T T T T T T T T T T T C T T T T T T T
1 chr1_120616933 0 120616933 G G G G G G G G A G G G G G G G G G G G
1 chr1_120617909 0 120617909 C C C G C G C C C C C C C C C C C C C C
1 chr1_120621957 0 120621957 C C C C C C C C T T T T C C C C C C T T
1 chr1_120626546 0 120626546 G G G G G G G G A A A A G G G G G G A A
1 chr1_120631747 0 120631747 T T T T T T T T C C C C T T T T T T C C
1 chr1_120633857 0 120633857 C C C C C C C C C C C C C C C C T T C C
1 chr1_120643071 0 120643071 G G G G A G G G G G G G G G G G G G G G
1 chr1_120643966 0 120643966 G G G G G G G G C C C C G G G G G G C C
1 chr1_120645188 0 120645188 C T C C C C C C C C C C C C C C C C C C
1 chr1_120661827 0 120661827 C C C C C C C C T T T T C C C C C C T T
1 chr1_120662018 0 120662018 A A A A A A A A A A A A C C A A A A A A
1 chr1_120666338 0 120666338 G G G G G G G G G G G G G G G G A G G G
1 chr1_120666386 0 120666386 T T T T T T T T A A A A T T T T T T A A
1 chr1_120671991 0 120671991 A A A A A A A A C C C C A A A A A A C C
1 chr1_120679889 0 120679889 C C C C C C T T C C C C C C T T C C C C
1 chr1_120695423 0 120695423 A A C C A C A A A A A A A A A A A A A A
1 chr1_120698117 0 120698117 T T T T T T T T C C C C T T T T T T C C
1 chr1_120700452 0 120700452 C C C C C C C C T T T T C C C C C C T T
1 chr1_120721457 0 120721457 G G G G G G G G G G G G G G A G G G G G
1 chr1_120726858 0 120726858 C T T T T T T T T T T T T T T T T T T T
1 chr1_120728835 0 120728835 T T C C C T T T T T T T T T T T T T T T
1 chr1_120736451 0 120736451 C T C C C C T T C C C C C C C C C C C C
1 chr1_120740920 0 120740920 C T T T T T T T T T T T T T T T T T T T
1 chr1_120756485 0 120756485 C C C C C C C C C C C C C T T T C C C C
1 chr1_120762972 0 120762972 C C C C C C C C C C C T C C C C C C C C
1 chr1_120764284 0 120764284 C C C C C C C C C C C C C C C T C C C C
1 chr1_120774438 0 120774438 C C C C C C C C C T C C C C C C C C C C
1 chr1_120775110 0 120775110 G G G G G G G G A G G G G G G G G G G G
1 chr1_120793116 0 120793116 T T T T C T T T T T T T T T T T T T T T
1 chr1_120801313 0 120801313 A A A A A A A A A A A A A A A A G G A A
1 chr1_120804357 0 120804357 A A A A A A A A A A A A A C A A A A A A
1 chr1_120821413 0 120821413 C G C C C C C C C C C C C C C C C C C C
1 chr1_120830589 0 120830589 G G G G G G G G G G G G G G C G G G G G
1 chr1_120842432 0 120842432 C C C C C C C C T T T T C C C C C C T T
1 chr1_120846382 0 120846382 T T T T T T T T C C C C T T T T T T C C
1 chr1_120872809 0 120872809 A A A A A A A A A A A A A A A G A A A A
1 chr1_120880809 0 120880809 C C C C C C C C T T T T C C C C C C T T
1 chr1_120903195 0 120903195 A A G G G G A A G G G G G G G G G G G G
1 chr1_120910088 0 120910088 A A G G G G A A G G G G G G G G G G G G
1 chr1_120912294 0 120912294 C C C C C C C C C C C C C C C C T T C C
1 chr1_120912855 0 120912855 C T C C C C C C C C C C C C C C C C C C
1 chr1_120914503 0 120914503 G G G G G G G G G G G G A G G G G G G G
1 chr1_120920784 0 120920784 T T C C T T T T T T T T T T T T T T T T
1 chr1_120921122 0 120921122 T T T T C C T T T T T T T T T T T T T T
1 chr1_120946469 0 120946469 G G A A A G G G G G G G G G G G G G G G
1 chr1_120963009 0 120963009 T T T T T T T T G G G G T T T T T T G G
1 chr1_120965970 0 120965970 A A A A A A A A A C A C A A A A A A A A
1 chr1_120967478 0 120967478 A A A A A A A A G G G G A A A A A A G G
1 chr1_120972814 0 120972814 C T C C C C C C C C C C C C C C C C C C
1 chr1_120973181 0 120973181 C C C C C C C C A A A A C C C C C C A A
1 chr1_120973241 0 120973241 G G G G G G G G A A A A A G G G G G A A
1 chr1_120975312 0 120975312 C C C C C C C C T T T T C C C C C C T T
1 chr1_120978366 0 120978366 C C C T C T C C C C C C C C C C C C C C
1 chr1_120982345 0 120982345 T T T T T T T T C T T T T T T T T T T T
1 chr1_120983187 0 120983187 C C C C C C C C C C C C C C T T C C C C
1 chr1_120985230 0 120985230 A A A A A A A A G G G G A A A A A A G G
1 chr1_120992330 0 120992330 C C C C C C C C C C C C C T C C C C C C
1 chr1_121004807 0 121004807 T T T T T T T T G G G G T T T T T T G G
1 chr1_121007763 0 121007763 C C C C C C C C T T T T C C C C C C T T
1 chr1_121021994 0 121021994 C C C C C G C C C C C C C C C C C C C C
1 chr1_121048495 0 121048495 C C C C C C C C C C C C C C C C A A C C
1 chr1_121053644 0 121053644 T T T T T T T T T T T T C T T T T T T T
1 chr1_121054466 0 121054466 T T T T T T T T T T T T C T T T T T T T
1 chr1_121066307 0 121066307 A G G G G G A A G G G G G G G G G G G G
1 chr1_121072085 0 121072085 G T T T T T G G T T T T T T T T T T T T
1 chr1_121078867 0 121078867 C C C C C C C C T T T T C C C C T T T T
1 chr1_121080232 0 121080232 A G A A A A A A A A A A A A A A A A A A
1 chr1_121087214 0 121087214 A A A A A A A A A A A A A A A A C C A A
1 chr1_121092538 0 121092538 A A A A A A A A A C A C A A A A A A A A
1 chr1_121095872 0 121095872 G G G G G G G G G G G G A G G G G G G G
1 chr1_121097689 0 121097689 T T T T T T T T T T T T G T T T T T T T
1 chr1_121102930 0 121102930 G G A A A A G G A A A A A A A A A A A A
1 chr1_121106013 0 121106013 C C C C C C C C T T T T C C C C C C T T
1 chr1_121110901 0 121110901 G G G G G G G G A A A A G G G G G G A A
1 chr1_121121290 0 121121290 A A A A A A A A G G G G A A A A A A G G
1 chr1_121135005 0 121135005 G G G G A G G G G G G G G G G G G G G G
1 chr1_121136106 0 121136106 G G G G G G G G G G G G G G G G A A G G
1 chr1_121137382 0 121137382 C C C C C C C C T T T T C C C C C C T T
1 chr1_121138379 0 121138379 A A A A A A A A C C C C A A A A A A C C
1 chr1_121143821 0 121143821 A A A A A A A A A A A A A A A A G G A A
1 chr1_121150654 0 121150654 C C C C C T C C C C C C C C C C C C C C
1 chr1_121155911 0 121155911 C G G G G G G G G G G G G G G G G G G G
1 chr1_121165698 0 121165698 G G G G G G G G G G G G A G G G G G G G
1 chr1_121169773 0 121169773 T T T T T T T T T T T T T T T T C C T T
1 chr1_121171036 0 121171036 C C C C C C C C C C C C C C C C T T C C
1 chr1_121175753 0 121175753 A A A A A A A A G G G G A A A A A A G G
1 chr1_121175873 0 121175873 A A A A A A A A G G G G A A A A A A G G
1 chr1_121176517 0 121176517 T T C C C C T T C C C C C C C C C C C C
1 chr1_121176809 0 121176809 C T T T T T T T T T T T T T T T T T T T
1 chr1_121203534 0 121203534 G G G G G G G G A A A A G G G G G G A A
1 chr1_121210754 0 121210754 C C C C C C C C A A A A C C C C C C A A
1 chr1_121215416 0 121215416 G G G G G G G G T T T T G G G G G G T T
1 chr1_121222515 0 121222515 A A A A A A A A G G G G A A A A A A G G
1 chr1_121225952 0 121225952 G G G G G G G G G G G G G G C C G G G G
1 chr1_121237256 0 121237256 T T A A A A T T A A A A T T T T T T A A
1 chr1_121270603 0 121270603 T T C C C T T T T T T T T T T T T T T T
1 chr1_121293010 0 121293010 A A A A A A A A A A A A A G A A A A A A
1 chr1_121301313 0 121301313 G G G G G G G G A A A A G G G G G G A A
1 chr1_121307796 0 121307796 A A A A A G A A A A A A A A A A A A A A
1 chr1_121322426 0 121322426 A A A A A A A A A A A A A A A A G G A A
1 chr1_121347836 0 121347836 G G C C C C G G C C C C C C C C C C C C
1 chr1_121351988 0 121351988 G G G G G G G G A G A G G G G G G G G G
1 chr1_121366483 0 121366483 A A A A A A A A A A A A A G A A A A A A
1 chr1_121369069 0 121369069 A A A A A G A A G G G G A A A A A A G G
1 chr1_121386111 0 121386111 C C T T T T C C T T T T T T T T T T T T
1 chr1_121391225 0 121391225 T T T T T T T T G T T T T T T T T T T T
1 chr1_121391650 0 121391650 A A A A A A A A A A A A A A A C A A A A
1 chr1_121408477 0 121408477 T T T T T T T T C C C C T T T T T T C C
1 chr1_121428919 0 121428919 A A A A A A A A A A A A G G A A A A A A
1 chr1_121434159 0 121434159 G G G G G G G G A A A A A A A A G G A A
1 chr1_121461146 0 121461146 G G C C C C G G C C C C C C C C C C C C
1 chr1_121464415 0 121464415 C C G G G G C C G G G G G G G G G G G G
1 chr1_121481628 0 121481628 G G G G G G G G G G G G G G G G T T G G
1 chr1_121483374 0 121483374 T T T T T T T T T T T T G G G G G G T T
1 chr1_121486735 0 121486735 A A A A A A A A G G G G A A A A A A G G
1 chr1_121486947 0 121486947 A A A A A A A A A A A A A A G G A A A A
1 chr1_121490173 0 121490173 G G G G G G G G G G G G G G G G C C G G
1 chr1_121490793 0 121490793 C C C C A C C C C C C C C C C C C C C C
1 chr1_121503615 0 121503615 T T G G G G T T T T T T T T T T T T T T
1 chr1_121504426 0 121504426 C C C T C C C C C C C T C C C C C C T T
1 chr1_121504468 0 121504468 T T C T T T T T T T T T T T T T T T T T
1 chr1_121508659 0 121508659 T T T T T T T T T T T T T T T T C C T T
1 chr1_121509403 0 121509403 C C C C C C C C C C C C A C C C C C C C
1 chr1_121510456 0 121510456 G G G G G G G G A A A A G G G G G G A A
1 chr1_121512263 0 121512263 T T T T T T T T C C C C T T T T T T C C
1 chr1_121527308 0 121527308 A A A A A A A A A A A T A A A A A A A A
1 chr1_121528719 0 121528719 G G G G G G G G A G A G G G G G G G G G
1 chr1_121536371 0 121536371 C C C C C C C C T T T T C C C C C C T T
1 chr1_121537072 0 121537072 C C C C C C C C A A A A C C C C C C A A
1 chr1_121543933 0 121543933 C C C C C C C C G G G G C C C C C C G G
1 chr1_121546898 0 121546898 C C C C C C C C C C C C C T T T C C C C
1 chr1_121547986 0 121547986 T T T T T T T T C C C C T T T T T T C C
1 chr1_121550667 0 121550667 T T C C T T T T T T T T T T T T T T T T
1 chr1_121556138 0 121556138 A A A A A A A A A A A A A G G G A A A A
1 chr1_121566525 0 121566525 A G G G G G G G A A A A G G G G G G A A
1 chr1_121573601 0 121573601 C C C C C C C C T T T T C C C C C C T T
1 chr1_121577746 0 121577746 C C C C C C C C C C C C G G C C G G C C
1 chr1_121584709 0 121584709 G G C C C G G G G G G G G G G G G G G G
1 chr1_121586176 0 121586176 G G G G G G G G G G G G G G A A G G G G
1 chr1_121589068 0 121589068 G G G G G G C C G G G G G G C C G G G G
1 chr1_121594057 0 121594057 G G G G G G G G G G G G G T G G G G G G
1 chr1_121598113 0 121598113 A A A A A A A A G G G G A A A A A A G G
1 chr1_121599614 0 121599614 T T T T T T T T C C C C T T T T T T C C
1 chr1_121604050 0 121604050 C C C C C C C C A A A A C C C C C C A A
1 chr1_121610380 0 121610380 G G G G G G G G A A A A G G G G G G A A
1 chr1_121616156 0 121616156 C C C C C C C C C C C T C C T T C C C C
1 chr1_121616935 0 121616935 C C C C C C G G C C C C C C C C C C C C
1 chr1_121616983 0 121616983 T T T T T T T T T T T T T T T T A T T T
1 chr1_121621195 0 121621195 A A A A A A A A G G A G A A A A A A G G
1 chr1_121624132 0 121624132 A A A A A A A A A A A T A A A A A A A A
1 chr1_121630451 0 121630451 G G G G G G G G A A G G G G G G G G G G
1 chr1_121631042 0 121631042 G G G G G G G G G G G G G G G G A A G G
1 chr1_121631929 0 121631929 C C C C C C C C A A A C C C C C C C C C
1 chr1_121634005 0 121634005 G G T T G G G G G G G G G T G G G G G G
1 chr1_121639418 0 121639418 T T C C C C T T C C T T C C C C C C T T
1 chr1_121658355 0 121658355 C C C C C C C C C C C C C C C C C G C C
1 chr1_121660429 0 121660429 T T A T T T T T T T T T T T T T T T T T
1 chr1_121660719 0 121660719 T T T T T T T T G G T T T T T T T T T T
1 chr1_121672982 0 121672982 A A A A A A A A A A A A A A A A A C A A
1 chr1_121673020 0 121673020 G G G G G G G G G G G G A G G G G G G G
1 chr1_121676078 0 121676078 C C C C C C C C C C C C C C C T C C C C
1 chr1_121690069 0 121690069 G G G G G G G G G G G G G G G G C C G G
1 chr1_121690553 0 121690553 G G A A A A G G A A A A A A A A A A A A
1 chr1_121694478 0 121694478 A A A A A A A A A A A A A C A A A A A A
1 chr1_121696684 0 121696684 T T T T T T T T C C C C T T T T T T C C
1 chr1_121698296 0 121698296 G G A A A A G G A A A A A A A A A A A A
1 chr1_121714585 0 121714585 T T T T T T T T T T T T C T T T T T T T
1 chr1_121715548 0 121715548 A A A A A A A A G G G G A A G G G G G G
1 chr1_121715938 0 121715938 T T T T T T T T T T T T A T T T T T T T
1 chr1_121717201 0 121717201 C T C C C C T T C C C C C C C C C C C C
1 chr1_121720655 0 121720655 T T T T T T T T C C C C T T T T T T C C
1 chr1_121724405 0 121724405 G G G G G G G G G G G G A G G G G G G G
1 chr1_121731149 0 121731149 G G G G G G G G G G G G G G G G A A G G
1 chr1_121733465 0 121733465 T T T T T T T T G G G G G G G G G G G G
1 chr1_121735186 0 121735186 C C C C C C C C C C C C C C C C T T C C
1 chr1_121744379 0 121744379 A A A A A A A A A A A G A A A A A A A A
1 chr1_121763926 0 121763926 T T T T C T T T T T T T T T T T T T T T
1 chr1_121776148 0 121776148 A A A A A A A A A A A A T T T T T T A A
1 chr1_121783600 0 121783600 C C C C C C C C C C C C T T C C C C C C
1 chr1_121785704 0 121785704 C C C C C C C C C C C C C C C C C T C C
1 chr1_121788387 0 121788387 C T C T C T T T T T T T C C C C C C T T
1 chr1_121788650 0 121788650 C C C T C C C C C C C C C C C C C C C C
1 chr1_121789372 0 121789372 T T T T T T T T C C C C T T T T T T C C
1 chr1_121789408 0 121789408 A C C C C C A A C C C C C C C C C C C C
1 chr1_121791001 0 121791001 A A A A A G A A A A A A A A A A A A A A
1 chr1_121791546 0 121791546 A G G G G G A A G G G G G G G G G G G G
1 chr1_121797248 0 121797248 A A A A A A A A A A A A A A A A C C A A
1 chr1_121802575 0 121802575 G G G G G G G G G G G G A A A A A A G G
1 chr1_121802652 0 121802652 C C C C C C C C C C C C C T C C C C C C
1 chr1_121805735 0 121805735 C C C C C C C C C T T T C C C C C C C C
1 chr1_121806493 0 121806493 G G G G A G G G G G G G G G G G G G G G
1 chr1_121813947 0 121813947 G G G G G G G G G G G G G G G G G T G G
1 chr1_121816289 0 121816289 A A A A A A A A G G G G A A A A A A G G
1 chr1_121818626 0 121818626 T T T T T T T T C C C C T T T T T T C C
1 chr1_121819171 0 121819171 G G G G G G G G A G G G G G G G G G G G
1 chr1_121821111 0 121821111 T T T T T T T T C C C C T T T T T T C C
1 chr1_121823688 0 121823688 T T C C C C T T T T T T T T T T T T T T
1 chr1_121826440 0 121826440 T T T T T T T T T T T T T T T T G T T T
1 chr1_121836689 0 121836689 C C T T C T C C T T T T C C T T C C T T
1 chr1_121843194 0 121843194 G G G G G G G G G G G G G G G G A A G G
1 chr1_121845525 0 121845525 A A A A A T A A A A A A A A A A A A A A
1 chr1_121847401 0 121847401 G G G G G G G G G G G G A A G G A A G G
1 chr1_121849621 0 121849621 C C C C C C C C T T T T C C C C C C T T
1 chr1_121850853 0 121850853 G G G G G G G G G G G G G G G G T T G G
1 chr1_121853968 0 121853968 G G G G G G G G A A A A G G G G G G A A
1 chr1_121854092 0 121854092 G G G G G G G G A A A A G G A A G G A A
1 chr1_121856895 0 121856895 T T T T T T T T A T T T T T T T T T A A
1 chr1_121857287 0 121857287 G G G G G G G G G G G G G T G G G G G G
1 chr1_121859112 0 121859112 G G G G G G G G G G G G G G G G A A G G
1 chr1_121859550 0 121859550 G G G G G G G G A A A A G G G G G G A A
1 chr1_121859670 0 121859670 A A G G A A A A A A A A A A A A A A A A
1 chr1_121864850 0 121864850 A A A A A A A A C C C C A A A A A A C C
1 chr1_121864953 0 121864953 A A A A A A A A G G G G A A A A A A G G
1 chr1_121867970 0 121867970 T T C C C C T T C C C C C C C C C C C C
1 chr1_121868368 0 121868368 T T T T T T T T C C C C T T T T T T T T
1 chr1_121881448 0 121881448 G G G G G G G G A A A A G G G G G G A A
1 chr1_121881791 0 121881791 A A A A A A A A G G G G A A A A A A G G
1 chr1_121884137 0 121884137 G G G G G G G G G G G G A A G G G G G G
1 chr1_121888532 0 121888532 C G G G G G G G G G G G G G G G G G G G
1 chr1_121896491 0 121896491 C C C C C C C C C C C C T T T T T T C C
1 chr1_121906642 0 121906642 G G G G G G G G C C C C G G G G G G C C
1 chr1_121909291 0 121909291 G G G G G G G G G G G G G G G G A G G G
1 chr1_121913529 0 121913529 C C C C C C C C C C C T C C C C C C C C
1 chr1_121916749 0 121916749 A A A A A A A A A C A A A A A A A A A A
1 chr1_121923949 0 121923949 C C C C C T C C C C C C C C C C C C C C
1 chr1_121925059 0 121925059 C C C C C C C C T T T T C C C C C C T T
1 chr1_121925233 0 121925233 T T T T C T T T T T T T T T T T T T T T
1 chr1_121925709 0 121925709 G G G G G G G G A G A G G G G G G G G G
1 chr1_121927862 0 121927862 C C C C C C C C C C C C A C C C C C C C
1 chr1_121929339 0 121929339 T T T T T T T T C C C T T T T T T T C C
1 chr1_121930652 0 121930652 C C C C C C C C C T C T C C C C C C T T
1 chr1_121945190 0 121945190 T T T T T T T T C C C C T T T T T T C C
1 chr1_121947164 0 121947164 A A A A A A A A T T T T A A A A A A T T
1 chr1_121947808 0 121947808 G G A G G G G G G G G G G G G G G G G G
1 chr1_121953429 0 121953429 T T T T T T T T C C C C T T T T T T C C
1 chr1_121958369 0 121958369 G G A G G G G G G G G G G G G G G G G G
1 chr1_121959779 0 121959779 G G C G G G G G G G G G G G G G G G G G
1 chr1_121976785 0 121976785 T T T T T T T T T T T T T T C T T T T T
1 chr1_121977437 0 121977437 A A A A A G A A A A A A A A A A A A A A
1 chr1_121979483 0 121979483 A C C C C C C C C C C C C C C C C C C C
1 chr1_121983236 0 121983236 G G G G G G G G A A A A G G G G G G A A
1 chr1_121985129 0 121985129 C C T T C C C C C C C C C C C C C C C C
1 chr1_121986214 0 121986214 C C C C C C C C C C C C C C A A A A C C
1 chr1_121990512 0 121990512 G G G G G G G G C C C C G G G G G G C C
1 chr1_121991145 0 121991145 T T T T T T T T C C C C T T T T T T C C
1 chr1_121992716 0 121992716 G G G T G G G G G G G G G G G G G G G G
1 chr1_121998896 0 121998896 G G G G A G G G G G G G G G G G G G G G
1 chr1_122000440 0 122000440 G G G G C G G G G G G G G G G G G G G G
1 chr1_122008284 0 122008284 G T G G G G G G G G G G G G G G G G G G
1 chr1_122009909 0 122009909 T T T T T T T T T T T T G T T T T T T T
1 chr1_122015096 0 122015096 G G G G G G G G A A A A G G G G G G A A
1 chr1_122019433 0 122019433 A A A A A C A A A A A A A A A A A A A A
1 chr1_122019607 0 122019607 G G G G A G G G G G G G G G G G G G G G
1 chr1_122023319 0 122023319 C C C C C T C C C C C C C C C C C C C C
1 chr1_122023969 0 122023969 A C A A A A A A A A A A A A A A A A A A
1 chr1_122024802 0 122024802 T T T T T T T T C C C C T T T T T T C C
1 chr1_122028057 0 122028057 T T T T T T T T C C C C T T T T T T C C
1 chr1_122037398 0 122037398 T T T T T T T T C C C C T T T T T T C C
1 chr1_122040088 0 122040088 A A A A A A A A A A A A A A A G A A A A
1 chr1_122042918 0 122042918 T T T T T T T T A A A A T T T T T T A A
1 chr1_122044603 0 122044603 A G G G G G G G G G G G G G G G G G G G
1 chr1_122057361 0 122057361 G G G G G G G G A A A A G G G G G G A A
1 chr1_122057713 0 122057713 T T T T T T T T C T C C T T T T T T C C
1 chr1_122061883 0 122061883 G G G G G G G G A A A A G G G G G G A A
1 chr1_122066644 0 122066644 A A C C A C A A C C C C C C C C C C C C
1 chr1_122071215 0 122071215 T T T T T T T T C T T T T T T T T T C C
1 chr1_122072375 0 122072375 A A A A A A A A T T T T A A A A A A T T
1 chr1_122079332 0 122079332 G G G G G G A A G G G G G G G G G G G G
1 chr1_122079457 0 122079457 A A A A A A A A A A A A A A G G A A A A
1 chr1_122079985 0 122079985 A A A A A A A A A A A A A A A A G G A A
1 chr1_122080059 0 122080059 C C C C C C C C C C C T C C C C C C C C
1 chr1_122083537 0 122083537 C C C C C C C C G G G G C C C C C C G G
1 chr1_122084105 0 122084105 T T T T T T T T T T T T C C T T T T T T
1 chr1_122084145 0 122084145 G G G G G G G G G G G G C G G G G G G G
1 chr1_122119341 0 122119341 T T T T T T G G T T T T T T T T T T T T
1 chr1_122119381 0 122119381 T T C C C C T T C C C C C C C C C C C C
1 chr1_122127145 0 122127145 T T T T T T T T T T T T A T T T T T T T
1 chr1_122129269 0 122129269 A A A A A A A A G G G G A A A A A A G G
1 chr1_122133989 0 122133989 C C T T T T C C T T T T T T T T T T T T
1 chr1_122149484 0 122149484 C C C C C C C C C C C C C C C C T T C C
1 chr1_122149661 0 122149661 C C C T C C C C C C C C C C C C C C C C
1 chr1_122150569 0 122150569 A A A A A A A A G G G G A A A A A A G G
1 chr1_122161074 0 122161074 C C C C C C C C C C C C C C A C C C C C
1 chr1_122163639 0 122163639 A A A A A A A A A A A A A A A G A A A A
1 chr1_122170921 0 122170921 C C T T C T C C C C C C C C C C C C C C
1 chr1_122171062 0 122171062 T T C T C T T T T T T T T T T T T T T T
1 chr1_122179477 0 122179477 A A A A A A A A G G G G A A A A A A G G
1 chr1_122190890 0 122190890 T T T T T T T T A T T T T T T T T T T T
1 chr1_122192306 0 122192306 A A C C A C A A A A A A A A A A A A A A
1 chr1_122199239 0 122199239 C C C C C C C C T T T T C C C C C C T T
1 chr1_122206609 0 122206609 T T T T T T T T T T T T C T T T T T T T
1 chr1_122220063 0 122220063 A A A A A A A A G G G G A A A A A A G G
1 chr1_122220147 0 122220147 G G G G G G G G G G A G G G G G G G G G
1 chr1_122227197 0 122227197 A A A A A A A A A A A A A A A A C C A A
1 chr1_122227285 0 122227285 A A A A A A A A A A A A A G A A A A A A
1 chr1_122230453 0 122230453 G G G G G G G G G G G G G G A A G G G G
1 chr1_122233596 0 122233596 C C C C C C C C C C C C A C C C C C C C
1 chr1_122246090 0 122246090 C C C C C C T T C C C C C C C C C C C C
1 chr1_122254575 0 122254575 G G G G G G G G G G G G G G G T G G G G
1 chr1_122269689 0 122269689 T T T T T T T T G G G G T T T T T T G G
1 chr1_122270261 0 122270261 C C T T T T T T T T T T T T T T T T T T
1 chr1_122276671 0 122276671 A A A A A A A A G G G G A A A A A A G G
1 chr1_122282347 0 122282347 G G G T G G G G G G G G G G G G G G G G
1 chr1_122285025 0 122285025 A A A A A A A A A A A A A G A A A A A A
1 chr1_122298524 0 122298524 C C C C C C C C C C C C C C C G C C C C
1 chr1_122303346 0 122303346 C C C C C C C C T T T T C C C C C C T T
1 chr1_122303655 0 122303655 T T T T T T T T T T C T T T T T T T T T
1 chr1_122311211 0 122311211 G G G G G G G G G G A G G G G G G G A A
1 chr1_122312078 0 122312078 T T T T T T T T T T T T G G T T T T T T
1 chr1_122312623 0 122312623 C C C C C C C C T T T T C C C C C C T T
1 chr1_122329376 0 122329376 G G G G G G G G A A A A G G G G G G A A
1 chr1_122331617 0 122331617 G G C G G G G G G G G G G G G G G G G G
1 chr1_122334658 0 122334658 A A A A A A A A G G G G A A A A A A G G
1 chr1_122343830 0 122343830 C C C C C C C C G G G G C C C C C C G G
1 chr1_122346428 0 122346428 G G C C C G G G G G G G G G G G G G G G
1 chr1_122347390 0 122347390 C C C C C C C C C G C C C C C C C C C C
1 chr1_122352794 0 122352794 A A A A A A A A A A A A A A A A G G A A
1 chr1_122359973 0 122359973 A A A A A A A A A A A A T T A A A A A A
1 chr1_122362748 0 122362748 C C T T C T C C C C C C C C C C C C C C
1 chr1_122363804 0 122363804 T T T T T T T T C C C C T T T T T T C C
1 chr1_122368396 0 122368396 A A A A A A A A A A A G A A A A G G A A
1 chr1_122392176 0 122392176 C C C C C C C C C C C C C C T T C C C C
1 chr1_122400483 0 122400483 C C C C C C C C C C C C C C T T C C C C
1 chr1_122401881 0 122401881 C C C C C C C C C C C C C T C C C C C C
1 chr1_122409509 0 122409509 T T G G G T T T T T T T T T T T T T T T
1 chr1_122425532 0 122425532 C C C C C C C C C C C C C C T T C C C C
1 chr1_122434906 0 122434906 G G G G G G G G C C C C G G G G G G C C
1 chr1_122441100 0 122441100 A A G G G G A A G G G G G G G G G G G G
1 chr1_122442116 0 122442116 T T T T C T T T T T T T T T T T T T T T
1 chr1_122448557 0 122448557 G G G G G G G G G G G G A G G G G G G G
1 chr1_122453670 0 122453670 G G G G G G G G G G G G A A G G G G G G
1 chr1_122454326 0 122454326 G G G G A G G G G G G G G G G G G G G G
1 chr1_122454975 0 122454975 A A A A A A A A A T A A A A A A A A A A
1 chr1_122457340 0 122457340 A A C C A C A A A A A A A A A A A A A A
1 chr1_122458830 0 122458830 A A A A A G A A A A A A A A A A A A A A
1 chr1_122459273 0 122459273 G G G G G G G G G G G T G G G G G G G G
1 chr1_122459315 0 122459315 A A A A A A A A A A A A A A G G A A A A
1 chr1_122467292 0 122467292 A A C C C C A A C C C C C C C C C C C C
1 chr1_122471060 0 122471060 G G G G G G G G G G G G G T G G G G G G
1 chr1_122474684 0 122474684 G G G G G G G G A A A A G G G G G G A A
1 chr1_122475365 0 122475365 T T T T T T T T A A T T T T T T T T A A
1 chr1_122475726 0 122475726 A A A A A A A A A A A A A T A A A A A A
1 chr1_122480898 0 122480898 C C C C C C C C T T T T C C C C C C T T
1 chr1_122481465 0 122481465 A A A A A A A A A A A A A A A A A C A A
1 chr1_122481926 0 122481926 A A A A A A A A A A A A A A A A G G A A
1 chr1_122485052 0 122485052 C C C C C C C C C C C C C C C C C T C C
1 chr1_122494482 0 122494482 G G T T T T G G T T T T T T T T T T T T
1 chr1_122498645 0 122498645 G G G G G G G G T T T T G G G G G G T T
1 chr1_122499215 0 122499215 G G G G G G G G G G G G G G A G G G G G
1 chr1_122500295 0 122500295 C C C C C T C C C C C C C C C C C C C C
1 chr1_122501020 0 122501020 G G G G G G G G G G G G A G G G G G G G
1 chr1_122502554 0 122502554 G G G G G G G G G G G G G G G G A G G G
1 chr1_122503232 0 122503232 C C T T C T C C C C C C C C C C C C C C
1 chr1_122507717 0 122507717 T T T T T T T T T T T T T T C T T T T T
1 chr1_122510272 0 122510272 G G G G A G G G G G G G G G G G G G G G
1 chr1_122513726 0 122513726 G G G G G G G G G G G G A G G G G G G G
1 chr1_122523311 0 122523311 A A A A A A A A A A A A A G A A A A A A
1 chr1_122523601 0 122523601 C C C C C C C C C G C G C C C C C C C C
1 chr1_122524780 0 122524780 C C C C C T C C C C C C C C C C C C C C
1 chr1_122525092 0 122525092 C C T T C C C C C C C C C C C C C C C C
1 chr1_122528634 0 122528634 G G G G G G G G A A A A G G G G G G A A
1 chr1_122530407 0 122530407 C C C C C C C C T T T T C C C C C C T T
1 chr1_122533481 0 122533481 G G G G G G G G A A A A G G G G G G A A
1 chr1_122534774 0 122534774 G G G G G G G G A A A A G G G G G G A A
1 chr1_122541024 0 122541024 G G A G G G G G G G G G G G G G G G G G
1 chr1_122543995 0 122543995 T T T T T T T T T T T T C C T T T T T T
1 chr1_122545558 0 122545558 C C C C C C C C T T T T C C C C C C T T
1 chr1_122548468 0 122548468 C C T T T T C C T T T T T T T T T T T T
1 chr1_122549392 0 122549392 C C C C C C C C A A A A C C C C C C A A
1 chr1_122551587 0 122551587 A A A A A A A A C C C C A A A A A A C C
1 chr1_122552793 0 122552793 A A A A A A A A G G G G A A A A A A G G
1 chr1_122556335 0 122556335 G G A G G G G G G G G G G G G G G G G G
1 chr1_122562033 0 122562033 C C C C C C C C C C C C C C C C C G C C
1 chr1_122569208 0 122569208 C C C C C C C C T T T T C C C C C C T T
1 chr1_122576925 0 122576925 G G G G G G G G G G G G G G G G A A G G
1 chr1_122583358 0 122583358 A A G G G G A A G G G G G G G G G G G G
1 chr1_122583622 0 122583622 T T T T T T T T C C C C T T T T T T C C
1 chr1_122586215 0 122586215 A A A A A A A A G G G G A A A A A A G G
1 chr1_122587299 0 122587299 C C C C C C C C T T T T C C C C C C T T
1 chr1_122594222 0 122594222 T T T T T T T T T T C T T T T T T T T T
1 chr1_122595112 0 122595112 A A A A A A A A A A A A A T A A A A A A
1 chr1_122596676 0 122596676 T T T T T T T T C C C C T T T T T T C C
1 chr1_122604233 0 122604233 G G G G G G G G G G G G A G G G G G G G
1 chr1_122607209 0 122607209 C C C C C C C C T T T T C C C C C C T T
1 chr1_122611267 0 122611267 C T T T T T T T T T T T T T T T T T T T
1 chr1_122612653 0 122612653 T T C C C C T T C C C C C C C C C C C C
1 chr1_122615911 0 122615911 A A G G A G A A G G G G A A A A A A G G
1 chr1_122615960 0 122615960 C C C C C C C C C T C C C C C C C C C C
1 chr1_122619925 0 122619925 A A T T A T A A A A A A A A A A A A A A
1 chr1_122628207 0 122628207 C C A A A C C C C C C C C C C C C C C C
1 chr1_122634226 0 122634226 G G A A G G G G G G G G G G G G G G G G
1 chr1_122635266 0 122635266 G G G G G G G G G G G G A G G G G G G G
1 chr1_122639347 0 122639347 A A A A A A A A G G G G A A A A A A G G
1 chr1_122643183 0 122643183 G G G G G G G G A G G G G G G G G G G G
1 chr1_122643690 0 122643690 C C C C C C C C C C C C C T C C C C C C
1 chr1_122654177 0 122654177 C C C T C T C C C C C C C C C C C C C C
1 chr1_122659972 0 122659972 A A A A A G A A A A A A A A A A A A A A
1 chr1_122660182 0 122660182 A A A A A A A A G G G G A A A A A A G G
1 chr1_122661208 0 122661208 C C T T C T C C C C C C C C C C C C C C
1 chr1_122661778 0 122661778 C C C C C C C C T T C T C C C C C C C C
1 chr1_122662097 0 122662097 G G G G G G G G G G A G G G G G G G G G
1 chr1_122670115 0 122670115 A A A A A A A A A G A A A A A A A A A A
1 chr1_122670323 0 122670323 C C C C C C C C C C C C C T C C C C C C
1 chr1_122670512 0 122670512 C C C C C C C C C C C C C C T T C C C C
1 chr1_122670524 0 122670524 G G G G A G G G G G G G G G G G G G G G
1 chr1_122674210 0 122674210 G G G G G G G G G G G G G G G G C G G G
1 chr1_122679794 0 122679794 G G G G G G G G A A A A G G G G G G A A
1 chr1_122680000 0 122680000 T T T T T T T T C C C C T T T T T T C C
1 chr1_122682950 0 122682950 G G G G G G G G G G G G G G G G G T G G
1 chr1_122684084 0 122684084 C C T T T T C C T T T T T T T T T T T T
1 chr1_122687055 0 122687055 A A A A A A A A A A A A A A A A G G A A
1 chr1_122691113 0 122691113 C C C C C C C C T T T T C C C C C C T T
1 chr1_122694103 0 122694103 G G G G A G G G G G G G G G G G G G G G
1 chr1_122697385 0 122697385 G G G G G G G G G G G G A G G G G G G G
1 chr1_122697479 0 122697479 T T T T T T T T C C C C T T T T T T C C
1 chr1_122700748 0 122700748 G G G G C G G G G G G G G G G G G G G G
1 chr1_122702656 0 122702656 G G G G G G G G G G G G C C G G G G G G
1 chr1_122712515 0 122712515 C C C C C C C C T T T T C C C C C C T T
1 chr1_122720812 0 122720812 G G G G G G G G A A A A G G G G G G A A
1 chr1_122725380 0 122725380 G G G G G G G G G G G G G G C G G G G G
1 chr1_122735006 0 122735006 C C C C C C C C T T T T C C C C C C T T
1 chr1_122735487 0 122735487 G G G G G G G G A A A A G G G G G G A A
1 chr1_122738244 0 122738244 C C C C C C C C A C A C C C C C C C A A
1 chr1_122745250 0 122745250 C C C C C C C C C C C C C C C C T T C C
1 chr1_122747595 0 122747595 G T T T T T G G T T T T T T T T T T T T
1 chr1_122748975 0 122748975 C C C C C C C C C C C C A C C C C C C C
1 chr1_122752364 0 122752364 C C C C C C C C C C C C C C C C T T C C
1 chr1_122754090 0 122754090 C C C C C C C C G G G G C C C C C C G G
1 chr1_122758584 0 122758584 A A A A A G A A A A A A A A A A A A A A
1 chr1_122758626 0 122758626 C C C C C C C C C C C C C T C C C C C C
1 chr1_122761617 0 122761617 C C C C C C C C C C C C C C T T C C C C
1 chr1_122763944 0 122763944 A T T T T T T T T T T T T T T T T T T T
1 chr1_122769039 0 122769039 G G G G G G G G G G G G G G A G G G G G
1 chr1_122773724 0 122773724 C C T T T T C C T T T T T T T T T T T T
1 chr1_122776190 0 122776190 G G G G G G G G G G A G G G G G G G G G
1 chr1_122777630 0 122777630 G G G G A G G G G G G G G G G G G G G G
1 chr1_122778816 0 122778816 G G G G G G G G G G G G A A G G G G G G
1 chr1_122784584 0 122784584 C C C C C C C C C C C C T T C C C C C C
1 chr1_122789049 0 122789049 C C C C C C C C T T T T C C C C C C T T
1 chr1_122790279 0 122790279 C C C C C C C C T T T T C C C C C C T T
1 chr1_122793620 0 122793620 C C C C C C C C T T T T C C C C C C T T
1 chr1_122796634 0 122796634 A A A A A A A A G G G G A A A A A A G G
1 chr1_122802719 0 122802719 G G G G G G G G A A A A G G G G G G A A
1 chr1_122804250 0 122804250 C C T T C T C C C C C C C C C C C C C C
1 chr1_122805072 0 122805072 C C C C C C T T C C C C C C C C C C C C
1 chr1_122819714 0 122819714 G G G G G G G G A A A A G G G G G G A A
1 chr1_122824102 0 122824102 C C C C C C C C C T C T C C C C C C C C
1 chr1_122830887 0 122830887 C C C C C C C C C T C T C C C C C C C C
1 chr1_122836373 0 122836373 C C C C C T C C C C C C C C C C C C C C
1 chr1_122843619 0 122843619 C C C T C T C C C C C C C C C C C C C C
1 chr1_122845963 0 122845963 G G G G G G G G G G G G G G A G G G G G
1 chr1_122847142 0 122847142 T T T T C T T T T T T T T T T T T T T T
1 chr1_122850453 0 122850453 T T T T T T T T C C C C T T T T T T C C
1 chr1_122851980 0 122851980 G G A G A G G G G G G G G G G G G G G G
1 chr1_122861226 0 122861226 G G G G G G G G A A A A G G G G G G A A
1 chr1_122865292 0 122865292 G G G G G G G G A A A A G G G G G G A A
1 chr1_122870618 0 122870618 C C C T C C C C C C C C C C C C C C C C
1 chr1_122871378 0 122871378 T T C T C C T T T T T T T T T T T T T T
1 chr1_122874149 0 122874149 G G A G G G G G G G G G G G G G G G G G
1 chr1_122874282 0 122874282 C C C T T T C C C C C C C C C C C C C C
1 chr1_122876055 0 122876055 T T T T T T T T T T T T C T T T T T T T
1 chr1_122881387 0 122881387 C C C C C C C C C C C C C C C C T T C C
1 chr1_122884342 0 122884342 T T T T T T T T G G G G T T T T T T G G
1 chr1_122884965 0 122884965 A A A A A A A A C C C C A A A A A A C C
1 chr1_122890030 0 122890030 C C C C C G C C C C C C C C C C C C C C
1 chr1_122890703 0 122890703 T T G G G G T T G G G G G G G G G G G G
1 chr1_122891163 0 122891163 A A A A A A A A A G A G A A A A A A A A
1 chr1_122896667 0 122896667 A A A A A C A A A A A A A A A A A A A A
1 chr1_122906205 0 122906205 T T C C C C T T C C C C C C C C C C C C
1 chr1_122908053 0 122908053 T T T T T T T T C C C C T T T T T T C C
1 chr1_122917127 0 122917127 T T T T T T T T C C C C T T T T T T C C
1 chr1_122932256 0 122932256 G G G G G G G G T T T T G G G G G G T T
1 chr1_122937960 0 122937960 C C C T C C C C C C C C C C C C C C C C
1 chr1_122938074 0 122938074 C C C C C C C C T T T T C C C C C C T T
1 chr1_122939014 0 122939014 A A A A A A A A T T T T A A A A A A T T
1 chr1_122940144 0 122940144 C C G G G G C C C C C C C C C C C C C C
1 chr1_122943088 0 122943088 G G G G G G G G A G A G G G G G G G G G
1 chr1_122946012 0 122946012 C C T T T T T T T T T T T T T T T T T T
1 chr1_122947526 0 122947526 A G G G G G G G G G G G G G G G G G G G
1 chr1_122961258 0 122961258 C C C C C C C C C C C C T T T T T T C C
1 chr1_122962390 0 122962390 A A G G G G G G G G G G G G G G G G G G
1 chr1_122965552 0 122965552 A A A A A A A A C C C C A A A A A A C C
1 chr1_122975362 0 122975362 G G G G G G G G G G G G G G G G A G G G
1 chr1_122975772 0 122975772 C C C C C C C C C C C C T T T T C C C C
1 chr1_122977634 0 122977634 G G G G G G G G A A A G G G G G G G G G
1 chr1_122980142 0 122980142 A A A A A A A A T T T T A A A A A A T T
1 chr1_122982484 0 122982484 C C A A C C C C C C C C C C C C C C C C
1 chr1_122982961 0 122982961 C C C C C C C C C C C C C C C C C G C C
1 chr1_122983182 0 122983182 G G A A A G G G G G G G G G G G G G G G
1 chr1_122984845 0 122984845 G G G G G G G G A G G G G G G G G G G G
1 chr1_122996104 0 122996104 C C C C C C C C T T T T C C C C C C T T
1 chr1_122996176 0 122996176 T T G G G G T T G G G G G G G G G G G G
1 chr1_122997536 0 122997536 T T T T T T T T C C C C T T T T T T C C
1 chr1_122998970 0 122998970 C C C C C C C C T T T T C C C C C C T T
1 chr1_123001416 0 123001416 G G G G G G G G A A A A G G G G G G A A
1 chr1_123003270 0 123003270 C C C C C C C C C C C C C C C C T T C C
1 chr1_123007617 0 123007617 C C C C C C C C C C C C C G C C C C C C
1 chr1_123017502 0 123017502 C C C C C C C C C C C C C T C C C C C C
1 chr1_123017780 0 123017780 G G G G G G A A A A A A A G A A A A A A
1 chr1_123020313 0 123020313 G G G G G G A A G G G G G G G G G G G G
1 chr1_123022593 0 123022593 T T T T T T T T C C C C T T T T T T C C
1 chr1_123026988 0 123026988 A A A A A A A A A C A C A A A A A A A A
1 chr1_123036938 0 123036938 C C C C C C G G C C C C C C C C C C C C
1 chr1_123037942 0 123037942 A A A A A A A A C C C C A A A A A A C C
1 chr1_123042469 0 123042469 T T T T T T T T G G G G T T T T T T G G
1 chr1_123042655 0 123042655 C C C C C C C C C C C C C C C G C C C C
1 chr1_123042677 0 123042677 T T T T T T T T C C C C T T T T T T C C
1 chr1_123042814 0 123042814 C C C C C C C C T T T T C C C C C C T T
1 chr1_123067723 0 123067723 G G G G G G G G A A A A G G G G G G A A
1 chr1_123072407 0 123072407 A A A A A A A A T T T T A A A A A A T T
1 chr1_123074648 0 123074648 G G A A A A G G A A A A A A A A A A A A
1 chr1_123080475 0 123080475 G G C C C C C C C C C C C C C C C C C C
1 chr1_123085263 0 123085263 A A A C A A A A A A A A A A A A A A A A
1 chr1_123088510 0 123088510 T T C C C C T T C C C C C C C C C C C C
1 chr1_123088584 0 123088584 C C C T C T C C C C C C C C C C C C C C
1 chr1_123089348 0 123089348 A G G G G G G G G G G G G G G G G G G G
1 chr1_123096883 0 123096883 C C T T T T C C T T T T T T T T T T T T
1 chr1_123103273 0 123103273 C T C C C C C C C C C C C C C C C C C C
1 chr1_123104994 0 123104994 A C C C C C C C C C C C C C C C C C C C
1 chr1_123106054 0 123106054 C C C T C C C C C C C C C C C C C C C C
1 chr1_123109868 0 123109868 G G G G G G G G G G G G G G A G G G G G
1 chr1_123114401 0 123114401 A A A A A A A A A A A A A A G G A A A A
1 chr1_123116420 0 123116420 T T C C C C C C C C C C C C C C C C C C
1 chr1_123117514 0 123117514 T T T T T T T T C C C C T T T T T T C C
1 chr1_123127496 0 123127496 C C C C C C C C C C C C C T C C C C C C
1 chr1_123129984 0 123129984 C C C C C C C C C C C C C C C C T T C C
1 chr1_123133870 0 123133870 C C C C C C C C C C C C C C C C A A C C
1 chr1_123136000 0 123136000 T T T T T T T T T T T T C C C C C C T T
1 chr1_123137594 0 123137594 G G G G G G G G G G G G G G G G A A G G
1 chr1_123145557 0 123145557 T T T T T T T T G G G G T T T T T T G G
1 chr1_123147071 0 123147071 G G G G G G A A G G G G G G G G G G G G
1 chr1_123151850 0 123151850 G G G G G G G G G G G G G G G G A A G G
1 chr1_123152519 0 123152519 T T C T C T T T T T T T T T T T T T T T
1 chr1_123153894 0 123153894 A G G G G G G G G G G G G G G G G G G G
1 chr1_123159017 0 123159017 G G G G G G G G G G G G G G A A G G G G
1 chr1_123159108 0 123159108 G G G G G G G G G G G G A A A A G G G G
1 chr1_123167491 0 123167491 T T T T T T T T C C C C T T T T T T C C
1 chr1_123177332 0 123177332 G G A G G G G G G G G G G G G G G G G G
1 chr1_123181655 0 123181655 A A A A A C A A A A A A A A A A A A A A
1 chr1_123183243 0 123183243 C C C C C T C C C C C C C C C C C C C C
1 chr1_123188162 0 123188162 T T T T T T T T G G G G T T T T T T G G
1 chr1_123190879 0 123190879 G G G G G G G G G G G G G G A A G G G G
1 chr1_123198482 0 123198482 C C C C C C C C C C C C A C C C C C C C
1 chr1_123199703 0 123199703 C C C C C C C C T T T T C C C C C C T T
1 chr1_123203179 0 123203179 T T T T T T T T C C C C T T T T T T C C
1 chr1_123205805 0 123205805 C C C C C T C C C C C C C C C C C C C C
1 chr1_123206949 0 123206949 G G G G G G G G G G G G A G G G G G A A
1 chr1_123213643 0 123213643 C C C C C C C C T T T T C C C C C C T T
1 chr1_123213772 0 123213772 C C C C C C C C A A A A C C C C C C A A
1 chr1_123214153 0 123214153 C C A C A C C C C C C C C C C C C C C C
1 chr1_123218353 0 123218353 C C C T C T C C C C C C C C C C C C C C
1 chr1_123221055 0 123221055 T T T T T T T T C C C C T T T T T T C C
1 chr1_123221123 0 123221123 G G G G G G G G G G G G A G G G G G G G
1 chr1_123221594 0 123221594 G G G G G G G G A G A G G G G G G G G G
1 chr1_123222629 0 123222629 C C C C C C C C G G G G G G G G G G G G
1 chr1_123225348 0 123225348 G T T T T T T T T T T T T T T T T T T T
1 chr1_123231809 0 123231809 T T T T T T T T C C C C T T T T T T C C
1 chr1_123234842 0 123234842 G G G G G G G G G G G G C G G G G G G G
1 chr1_123249394 0 123249394 G G G G G G A A G G G G G G G G G G G G
1 chr1_123255743 0 123255743 G G G G G G G G A A A A G G G G G G A A
1 chr1_123256182 0 123256182 G G G G G G G G T T T T G G G G G G T T
1 chr1_123256849 0 123256849 A A A T T T A A A A A A A A A A A A A A
1 chr1_123259384 0 123259384 G G G G G G G G G G G G G G G G A A G G
1 chr1_123265540 0 123265540 A A A A A A A A T T T T A A A A A A T T
1 chr1_123268293 0 123268293 A G G G G G G G G G G G G G G G G G G G
1 chr1_123271742 0 123271742 T T T T T T T T T T T T T T A A T T T T
1 chr1_123271824 0 123271824 T T T T T T T T C T C C T T T T T T C C
1 chr1_123273312 0 123273312 T T T T T T T T C C C C T T T T T T C C
1 chr1_123276637 0 123276637 T T C C C T T T T T T T T T T T T T T T
1 chr1_123277838 0 123277838 A A A A A A A A A A A A A A A A G G A A
1 chr1_123277993 0 123277993 G G G G G G G G T T T T G G G G G G T T
1 chr1_123279547 0 123279547 A A A A A A A A A A A A A A A G A A A A
1 chr1_123286021 0 123286021 A A A A A A A A A G A G A A A A A A G G
1 chr1_123290392 0 123290392 C C C C C C C C C C C T C C C C C C C C
1 chr1_123292785 0 123292785 T T T T T T T T T T T T A T A A T T T T
1 chr1_123293983 0 123293983 C C C C C C C C C C C C C C C C T T C C
1 chr1_123294086 0 123294086 A A A A A A C C A A A A A A A A A A A A
1 chr1_123296364 0 123296364 T T T T T T T T T T T T T T T T C C T T
1 chr1_123302321 0 123302321 G G G G G G G G G G G G G G G G C G G G
1 chr1_123303245 0 123303245 T T T T T T T T T T T T T T C T T T T T
1 chr1_123306778 0 123306778 C C A A A C C C C C C C C C C C C C C C
1 chr1_123307615 0 123307615 G G G G G G G G A A A A G G G G G G A A
1 chr1_123307700 0 123307700 C C C C C C C C C C C C C C C C A A C C
1 chr1_123309839 0 123309839 T T C C C C C C C C C C C C C C C C C C
1 chr1_123321560 0 123321560 G G G G G G G G G G G G A G G G G G G G
1 chr1_123329567 0 123329567 C C G G G G C C G G G G G G G G G G G G
1 chr1_123332997 0 123332997 C C C C C T C C C C C C C C C C C C C C
1 chr1_123338495 0 123338495 C C C C C C C C A A A A C C C C C C A A
1 chr1_123340086 0 123340086 G G G G G G G G A A A A A A A A A A A A
1 chr1_123344140 0 123344140 G G G G G T G G G G G G G G G G G G G G
1 chr1_123350547 0 123350547 A A A A A A A A A A A A A A A G A A A A
1 chr1_123352863 0 123352863 G G A A A G G G G G G G G G G G G G G G
1 chr1_123353571 0 123353571 T T T T C T T T T T T T T T T T T T T T
1 chr1_123355033 0 123355033 G G A A A A G G A A A A A A A A A A A A
1 chr1_123358820 0 123358820 C C C C C C C C C C C C C C A A C C C C
1 chr1_123360091 0 123360091 G G G G G G G G A A A A G G G G G G A A
1 chr1_123360443 0 123360443 C C C C C C A A C C C C C C C C C C C C
1 chr1_123365031 0 123365031 A A A A A A A A A A A A C C C C C C A A
1 chr1_123367667 0 123367667 A A A A A A A A G G G G A A A A A A G G
1 chr1_123368662 0 123368662 T T T T T T T T C C C C T T T T T T C C
1 chr1_123374384 0 123374384 C C C C C C C C C C C C C C C C T T C C
1 chr1_123378458 0 123378458 A A A A A A A A G G G G A A A A A A G G
1 chr1_123386135 0 123386135 G G G G A G G G G G G G A G G G A A G G
1 chr1_123387027 0 123387027 A A A A A G A A G G G G G G G G G G G G
1 chr1_123388591 0 123388591 G G G G G G G G C G G G G G G G G G G G
1 chr1_123390053 0 123390053 C C C C C C C C C C C C C T C C C C C C
1 chr1_123392528 0 123392528 C C T T T T C C T T T T T T T T T T T T
1 chr1_123392937 0 123392937 C C G G G G C C G G G G G G G G G G G G
1 chr1_123394009 0 123394009 G G G G A A G G G G G G G G G G G G G G
1 chr1_123399466 0 123399466 C C C C C C C C T T T T C C C C C C T T
1 chr1_123406473 0 123406473 C C C C C C C C T T T T C C C C T T T T
1 chr1_123410431 0 123410431 C C C C C C C C C T C C C C C C C C C C
1 chr1_123410605 0 123410605 G G G G G G G G A A A A G G G G G G A A
1 chr1_123410617 0 123410617 A A A A A A A A A A A C A A A A A A C C
1 chr1_123411139 0 123411139 A A A A G G A A A A A A A A A A A A A A
1 chr1_123416348 0 123416348 C C C C C C C C C C C C C C C C T T C C
1 chr1_123417065 0 123417065 A A A A A A A A A A A A A G A A A A A A
1 chr1_123437152 0 123437152 A A A A A A A A T T T T A A A A A A T T
1 chr1_123439751 0 123439751 G G G G G G G G G G G G G G A A G G G G
1 chr1_123442093 0 123442093 G G G G A G G G G G G G G G G G G G G G
1 chr1_123443369 0 123443369 C C C C C C C C G G C G C C C C C C C C
1 chr1_123451547 0 123451547 C C C C C C C C C C C C C T C C C C C C
1 chr1_123456606 0 123456606 A A G G G G A A G G G G A A A A A A G G
1 chr1_123457448 0 123457448 T T T T T T T T G G G G T T T T T T G G
1 chr1_123468846 0 123468846 C C C C C C C C T T T T C C C C C C T T
1 chr1_123469381 0 123469381 A G G G G G G G G G G G G G G G G G G G
1 chr1_123473241 0 123473241 T T T T T T T T C C C C T T T T T T C C
1 chr1_123477015 0 123477015 T T T T T T T T A A A A T T T T T T A A
1 chr1_123478648 0 123478648 G G G G G G G G G G G G G T G G G G G G
1 chr1_123491062 0 123491062 T T T T T T T T C C C C T T T T T T C C
1 chr1_123491699 0 123491699 A A A A A A A A G G G G A A A A A A G G
1 chr1_123491935 0 123491935 C C C C C T C C C C C C C C C C C C C C
1 chr1_123494177 0 123494177 T T T T T T T T C C C C T T T T T T C C
1 chr1_123498043 0 123498043 T T C C C C T T T T T T T T T T T T T T
1 chr1_123498635 0 123498635 T T C C C C T T C C C C C C C C C C C C
1 chr1_123501103 0 123501103 T T T T T T T T G G G G T T T T T T G G
1 chr1_123505826 0 123505826 T T T T T T T T T T T T T T A A T T T T
1 chr1_123508447 0 123508447 G G G G G G G G G G G G A G G G G G G G
1 chr1_123515408 0 123515408 T T T T T T T T C T C C T T T T T T T T
1 chr1_123519555 0 123519555 C C C C C C T T C C C C C C C C C C C C
1 chr1_123519802 0 123519802 T T T T T T T T C C C C T T T T T T C C
1 chr1_123525483 0 123525483 A G A A A A A A A A A A A A A A A A A A
1 chr1_123530893 0 123530893 A A A A A A A A G G G G A A A A A A G G
1 chr1_123535072 0 123535072 A A A A A A A A A A A A A T A A A A A A
1 chr1_123536222 0 123536222 G G G G G G G G A A A A G G G G G G A A
1 chr1_123536251 0 123536251 A A A A A A A A A A A A A G A A A A A A
1 chr1_123536403 0 123536403 G G G G G G G G A G G G G G G G G G A A
1 chr1_123537065 0 123537065 C C C C C C C C T T T T C C C C C C T T
1 chr1_123538140 0 123538140 C C C C C C C C C C A C C C C C C C C C
1 chr1_123545609 0 123545609 A A A A A A A A G G G G A A A A A A G G
1 chr1_123545965 0 123545965 G G G G G G G G C C C C G G G G G G C C
1 chr1_123546861 0 123546861 T T T T T T G G T T T T T T T T T T T T
1 chr1_123547160 0 123547160 G G G G G G G G G G A G G G G G G G G G
1 chr1_123549108 0 123549108 A A A A A A A A C C C C A A A A A A C C
1 chr1_123550724 0 123550724 G T G G G G T T G G G G G G G G G G G G
1 chr1_123559019 0 123559019 G G G G G G G G C C C C G G G G G G C C
1 chr1_123571140 0 123571140 C C C C C T C C C C C C C C C C C C C C
1 chr1_123572326 0 123572326 T T T T T T T T C C C C T T T T T T C C
1 chr1_123573213 0 123573213 G G G G G G G G G G G G G G G G A A G G
1 chr1_123573301 0 123573301 G G A G G G G G G G G G G G G G G G G G
1 chr1_123582519 0 123582519 C C T T C T C C C C C C C C C C C C C C
1 chr1_123583471 0 123583471 C C C C C C C C C C C C T T C C T T C C
1 chr1_123584298 0 123584298 C C G G C G C C C C C C C C C C C C C C
1 chr1_123589967 0 123589967 G G G G G G G G T T T T G G G G G G T T
1 chr1_123594145 0 123594145 C C C C C C C C T T T T C C C C C C T T
1 chr1_123596129 0 123596129 G G G G G G G G A A A A G G G G G G A A
1 chr1_123603254 0 123603254 G G G G G G G G A G A G G G G G G G G G
1 chr1_123606043 0 123606043 G G G G G G G G A G G G G G G G G G G G
1 chr1_123613519 0 123613519 G G G G A G G G G G G G G G G G G G G G
1 chr1_123616990 0 123616990 G G G G G G G G G G C G G G G G G G G G
1 chr1_123619511 0 123619511 G G G G G G G G C C C C G G G G G G C C
1 chr1_123624787 0 123624787 C C C C C C C C T T T T C C C C C C T T
1 chr1_123633196 0 123633196 C C C C C C C C A A A A C C C C C C A A
1 chr1_123640481 0 123640481 C C C C C C C C T T T T C C C C C C T T
1 chr1_123640710 0 123640710 C C C C C C C C T T T T C C C C C C T T
1 chr1_123642146 0 123642146 T T C C C C C C C C C C C C C C C C C C
1 chr1_123642186 0 123642186 T T T T T T G G T T T T T T T T T T T T
1 chr1_123642204 0 123642204 A A G G G G G G G G G G G G G G G G G G
1 chr1_123642650 0 123642650 G G G G G G G G G G G G C G G G G G G G
1 chr1_123643754 0 123643754 A G G G G G G G G G G G G G G G G G G G
1 chr1_123645935 0 123645935 A A A A A A A A A A A A A A A G A A A A
1 chr1_123653285 0 123653285 A A A A A A A A A A A A A G A A A A A A
1 chr1_123656363 0 123656363 C C C C C C C C C C C C T T C C C C C C
1 chr1_123656713 0 123656713 C C C C C C C C C C C C C C C C T T C C
1 chr1_123667596 0 123667596 G G G G A G G G G G G G G G G G G G G G
1 chr1_123667736 0 123667736 G G G G G G G G G G G G G G G G C C G G
1 chr1_123688454 0 123688454 T T T T T T T T C C C C T T T T T T C C
1 chr1_123691366 0 123691366 C C C C C C C C T T T T C C C C C C T T
1 chr1_123696821 0 123696821 A A A A A A A A A C A A A A A A A A A A
1 chr1_123703229 0 123703229 G G G G G G G G G G G G G T G G G G G G
1 chr1_123703626 0 123703626 T T T T T T T T T T T T T T C C T T T T
1 chr1_123710645 0 123710645 T T T T T T T T C C C C T T T T T T C C
1 chr1_123724630 0 123724630 A A A A A A A A A A A A A C A A A A A A
1 chr1_123731754 0 123731754 T T T T T T T T T T T T C T T T T T T T
1 chr1_123734373 0 123734373 A A A A A A A A A A A A A A A T A A A A
1 chr1_123734898 0 123734898 C C C C C C C C C C C T C C C C C C T T
1 chr1_123740421 0 123740421 G G G G G G G G C C C C G G G G G G C C
1 chr1_123748278 0 123748278 T T T T T T T T T T T T A T T T T T T T
1 chr1_123776288 0 123776288 C C C C C C C C T T T T C C C C C C T T
1 chr1_123779606 0 123779606 C C C C C C C C C C C C C C C G C C C C
1 chr1_123786933 0 123786933 T T T T T T T T C C C C T T T T T T C C
1 chr1_123788714 0 123788714 C C C C C C C C C C C C C G C C C C C C
1 chr1_123795432 0 123795432 A A A A A A A A A A A A A A A G A A A A
1 chr1_123801941 0 123801941 T T C C C C T T C C C C T T T T T T C C
1 chr1_123802393 0 123802393 G G A A A A G G A A A A G G G G G G A A
1 chr1_123803206 0 123803206 G G G G G G G G G G G G A A G G G G G G
1 chr1_123803211 0 123803211 A A A A A A A A A A A G A A A A A A A A
1 chr1_123817332 0 123817332 C C C T C C C C C C C C C C C C C C T T
1 chr1_123818858 0 123818858 G G G G G G G G G G G G G G A G G G G G
1 chr1_123819257 0 123819257 C C C C C C T T C C C C C C C C C C C C
1 chr1_123821360 0 123821360 A A A A A A A A G G G G G G G G G G G G
1 chr1_123822580 0 123822580 C C C C C C C C C C C C C C C C T T C C
1 chr1_123827225 0 123827225 A A A A A A A A G G G G A A A A A A G G
1 chr1_123827420 0 123827420 G G A G G G G G G G G G G G G G G G G G
1 chr1_123827818 0 123827818 T T T T T T T T G G G G T T T T T T G G
1 chr1_123829678 0 123829678 G G A A G G G G G G G G G G G G G G G G
1 chr1_123831299 0 123831299 G G G G G G G G A A A A G G G G G G A A
1 chr1_123831360 0 123831360 A A A A A A A A G G G G A A A A A A G G
1 chr1_123832687 0 123832687 A G A A A A A A A A A A A A A A A A A A
1 chr1_123833083 0 123833083 C C C C C C C C A A A A C C C C C C A A
1 chr1_123846716 0 123846716 C C C C C C C C T T T T C C C C C C T T
1 chr1_123869911 0 123869911 G G G G G G G G A G G G G G G G G G G G
1 chr1_123870327 0 123870327 G G G G G G G G T T G G G G G G G G T T
1 chr1_123871472 0 123871472 C C C C C C C C A A A A C C C C C C A A
1 chr1_123872559 0 123872559 C C C C C C C C G G G G C C C C C C G G
1 chr1_123874574 0 123874574 G G A G G G G G G G G G G G G G G G G G
1 chr1_123875508 0 123875508 C C C C C C C C C C C C C C C T C C C C
1 chr1_123882929 0 123882929 G G G G G G T T G G G G G G G G G G G G
1 chr1_123883208 0 123883208 C C C C C C C C C C C C C T C C C C C C
1 chr1_123889467 0 123889467 A A A A A A A A A A A A A A A G A A A A
1 chr1_123890419 0 123890419 A A A C A A A A A A A A A A A A A A A A
1 chr1_123893444 0 123893444 A A A A A A A A G G G G A A A A A A G G
1 chr1_123893998 0 123893998 T T T T T T T T G T G T T T T T T T T T
1 chr1_123894778 0 123894778 A A A A A A A A A A A A A A A A T T A A
1 chr1_123894996 0 123894996 A A A A A A A A C C C C A A A A A A C C
1 chr1_123900103 0 123900103 G G G G A G G G G G G G G G G G G G G G
1 chr1_123903305 0 123903305 G G G G G G G G G G A G G G G G G G G G
1 chr1_123905678 0 123905678 G G G G A G G G G G G G G G G G G G G G
1 chr1_123906715 0 123906715 T T T T T T T T G G G G T T T T T T G G
1 chr1_123925210 0 123925210 C C C C C C C C G G C G C C C C C C C C
1 chr1_123925710 0 123925710 C C C C C C C C C C C G C C C C C C G G
1 chr1_123927959 0 123927959 C G C C C C C C C C C C C C C C C C C C
1 chr1_123934202 0 123934202 A A G G G G G G G G G G G G G G G G G G
1 chr1_123937372 0 123937372 C C C C C C C C C C C C C C C G C C C C
1 chr1_123938423 0 123938423 G G G G G G G G G G G G G G G G A A G G
1 chr1_123939710 0 123939710 C C C C C C C C T T T T C C C C C C T T
1 chr1_123939720 0 123939720 G G A A A A G G G G G G G G G G G G G G
1 chr1_123942305 0 123942305 C C C C C C C C C C C C T T C T C C T T
1 chr1_123945014 0 123945014 T T T T T T T T C C C C T T T T T T C C
1 chr1_123945308 0 123945308 T T T T T T T T C C C C T T T T T T C C
1 chr1_123952624 0 123952624 C C C C C C C C C C C C C C C C A A C C
1 chr1_123979006 0 123979006 G G G G G G G G G G G G G T G G G G G G
1 chr1_123989969 0 123989969 T T T T T T T T T T T T C T T T T T T T
1 chr1_123991015 0 123991015 T T T T T T T T C C C C T T T T T T C C
1 chr1_123998620 0 123998620 C C C C C C C C T T T T C C C C C C T T
1 chr1_124003453 0 124003453 A A A A A A A A G G G G A A A A A A G G
1 chr1_124010579 0 124010579 G G G G G G G G A A A A G G G G G G A A
1 chr1_124012081 0 124012081 A A A A A A A A A A A A A G A A G G A A
1 chr1_124020597 0 124020597 G G G G G G G G T T T T G G G G G G T T
1 chr1_124029023 0 124029023 A G A A A A A A A A A A A A A A A A A A
1 chr1_124032795 0 124032795 C C C C C T C C C C C C C C C C C C C C
1 chr1_124032796 0 124032796 A A A A A G A A A A A A A A A A A A A A
1 chr1_124034023 0 124034023 T T T T T T C C T T T T T T T T T T T T
1 chr1_124036149 0 124036149 T T T T T T T T T T T T T T T T C C T T
1 chr1_124042363 0 124042363 C C C C C C C C G G G G C C C C C C G G
1 chr1_124049186 0 124049186 C C C C C C C C A A A C C C C C C C C C
1 chr1_124057549 0 124057549 C C C C C C T T C C C C C C C C C C C C
1 chr1_124060336 0 124060336 A A A A A A A A A A A A A A A A G G A A
1 chr1_124077285 0 124077285 C C C C C C C C C C C T C C C C C C C C
1 chr1_124078699 0 124078699 A A G G G G A A G G G G G G G G G G G G
1 chr1_124100680 0 124100680 C C C C C C C C A C C C C C C C C C C C
1 chr1_124101070 0 124101070 T T C C C C T T C C C C C C C C C C C C
1 chr1_124110372 0 124110372 G G G G G G G G C C C C G G G G G G C C
1 chr1_124110415 0 124110415 G G G G G G G G G G G G G G A G G G G G
1 chr1_124111063 0 124111063 G G G G G G G G C C C C G G G G G G C C
1 chr1_124111284 0 124111284 A A A A A A A A G G G G A A A A A A G G
1 chr1_124122487 0 124122487 T T G G G G T T G G G G G G G G G G G G
1 chr1_124131711 0 124131711 A A A A A A A A G G G G A A A A A A A A
1 chr1_124135467 0 124135467 C C C C C C C C G G G G C C C C C C G G
1 chr1_124136530 0 124136530 A A A A A A A A A G A G A A A A A A G G
1 chr1_124142543 0 124142543 G G G G G G G G A G G G G G G G G G G G
1 chr1_124149478 0 124149478 G G G G G G G G A A A A G G G G G G A A
1 chr1_124155222 0 124155222 C C C C C C C C C C C C C C C C T T C C
1 chr1_124157017 0 124157017 A A A A A A A A G G G G A A A A A A G G
1 chr1_124162620 0 124162620 G G G G A G G G G G G G G G G G G G G G
1 chr1_124165933 0 124165933 T T T T T T T T C C C C T T T T T T C C
1 chr1_124166100 0 124166100 T T C C C C C C C C C C C C C C C C C C
1 chr1_124170846 0 124170846 A A A A A A A A A G A A A A A A A A A A
1 chr1_124173140 0 124173140 G G G G G G G G A G A G G G G G G G A A
1 chr1_124173627 0 124173627 A A A A A A A A A A A A A A A A T T A A
1 chr1_124173645 0 124173645 G G G G G G G G G T G T G G G G G G G G
1 chr1_124176054 0 124176054 C C C C C C C C C C C C C C C C C T C C
1 chr1_124178729 0 124178729 C C C C C C C C C C C C C C C C T T C C
1 chr1_124179688 0 124179688 T T T T C T T T T T T T T T T T T T T T
1 chr1_124187077 0 124187077 G G G G G G G G A A A A G G G G G G A A
1 chr1_124187825 0 124187825 C C C C C C C C C C C C C C C C T T C C
1 chr1_124187957 0 124187957 G G G G G G G G A A A A G G G G G G A A
1 chr1_124192202 0 124192202 T T T T T T C C T T T T T T T T T T T T
1 chr1_124200146 0 124200146 G G A A A A G G A A A A A A A A A A A A
1 chr1_124201677 0 124201677 A A A A A A A A A A A G A A A A A A A A
1 chr1_124201972 0 124201972 A A G G G G A A G G G G G G G G G G G G
1 chr1_124204392 0 124204392 C C C C C C T T C C C C C C C C C C C C
1 chr1_124205857 0 124205857 T T T T T T T T A A A A T T T T T T A A
1 chr1_124219063 0 124219063 G G G G A G G G G G G G G G G G G G G G
1 chr1_124224658 0 124224658 C C C C C C C C C C C C C T C C C C C C
1 chr1_124238730 0 124238730 A A A A A A A A A A A A A G A A A A A A
1 chr1_124239124 0 124239124 C C C C C C C C G G C G C C C C C C C C
1 chr1_124239741 0 124239741 G G A A A A A A A A A A A A A A A A A A
1 chr1_124240733 0 124240733 A A A A A A A A A A A T A A A A A A A A
1 chr1_124245462 0 124245462 C C C C C C C C C C C C C C T T C C C C
1 chr1_124250452 0 124250452 T T T T C T T T T T T T T T T T T T T T
1 chr1_124255782 0 124255782 A A A A A G A A A A A A A A A A A A A A
1 chr1_124255985 0 124255985 G G G G G G G G A A A A G G G G G G A A
1 chr1_124256800 0 124256800 T T C C C C T T T T T T T T T T T T T T
1 chr1_124262367 0 124262367 G G A A A G G G G G G G G G G G G G G G
1 chr1_124262387 0 124262387 A A A A A G A A G G G G A A A A A A G G
1 chr1_124264087 0 124264087 G G A A A A G G G G G G G G G G G G G G
1 chr1_124264268 0 124264268 A A G G G G A A G G G G A A A A A A G G
1 chr1_124266523 0 124266523 C C C C C C C C C C C C C C C T C C C C
1 chr1_124268578 0 124268578 A A G G A G A A A A A A A A A A A A A A
1 chr1_124270702 0 124270702 C C T T C T C C C C C C C C C C C C C C
1 chr1_124271607 0 124271607 C C C C C C C C T T T T C C C C C C T T
1 chr1_124274017 0 124274017 G G G G A G G G G G G G G G G G G G G G
1 chr1_124274334 0 124274334 C C G G C G C C C C C C C C C C C C C C
1 chr1_124276846 0 124276846 C C C C C C C C T T T T C C C C C C T T
1 chr1_124279799 0 124279799 A A A A A A A A G G G G A A A A A A G G
1 chr1_124284532 0 124284532 C C C C C T C C C C C C C C C C C C C C
1 chr1_124289196 0 124289196 A A A A A A A A G G G G A A A A A A G G
1 chr1_124291970 0 124291970 C C C C C C C C A A A A C C C C C C A A
1 chr1_124296470 0 124296470 T T C T C T T T T T T T T T T T T T T T
1 chr1_124298798 0 124298798 A A A A A A A A A A A A A A A A G G A A
1 chr1_124298914 0 124298914 G G G G G G G G C C C C G G G G G G C C
1 chr1_124299392 0 124299392 A C C C C C C C C C C C C C C C C C C C
1 chr1_124299798 0 124299798 A A A A A A A A A G A A A A A A A A A A
1 chr1_124301442 0 124301442 C C C C C C C C C C C C C C C T C C C C
1 chr1_124305442 0 124305442 A A A G G G A A A A A A A A A A A A A A
1 chr1_124311239 0 124311239 G G G G A G G G G G G G G G G G G G G G
1 chr1_124313372 0 124313372 T T T T T T T T C C C C T T T T T T C C
1 chr1_124314462 0 124314462 C C C C C C C C C C C C C G C C C C C C
1 chr1_124319737 0 124319737 C C C C C C C C C C C C T T T T T T C C
1 chr1_124320238 0 124320238 T T T T T T T T G T G T T T T T T T T T
1 chr1_124325961 0 124325961 G G G G G T G G G G G G G G G G G G G G
1 chr1_124335826 0 124335826 G G G G G G G G G G G G A A A A A A G G
1 chr1_124343166 0 124343166 G G G G G G G G A A A A G G G G G G A A
1 chr1_124344648 0 124344648 G G G G G G G G G G A G G G G G G G G G
1 chr1_124346106 0 124346106 C C C C C C C C C C C C C C C C C T C C
1 chr1_124348483 0 124348483 G G G G G G G G G G G G A G G G G G G G
1 chr1_124349426 0 124349426 A A G G A G A A A A A A A A A A A A A A
1 chr1_124353877 0 124353877 A A A A A A A A A T A T A A A A A A A A
1 chr1_124363216 0 124363216 T T T T G T T T T T T T T T T T T T T T
1 chr1_124366844 0 124366844 A A G G G G A A A A A A G G G G G G A A
1 chr1_124370420 0 124370420 C C T T T T C C C C C C C C C C C C C C
1 chr1_124372490 0 124372490 G G G G G G G G C C C C G G G G G G C C
1 chr1_124377881 0 124377881 C C C C C C C C C C C C C C C C C T C C
1 chr1_124381089 0 124381089 A A A A A A A A G G G G A A A A A A G G
1 chr1_124381573 0 124381573 C C C C C C C C C C C C C C C C C T C C
1 chr1_124388216 0 124388216 G G G G G G G G C C C C G G G G G G C C
1 chr1_124388445 0 124388445 G G G G G G G G A A A A G G G G G G A A
1 chr1_124388754 0 124388754 C C C C C C C C C C C C C C T T C C C C
1 chr1_124389227 0 124389227 T T T T C T T T C C C C T T T T T T C C
1 chr1_124390866 0 124390866 G G G G G G A A G G G G G G G G G G G G
1 chr1_124392678 0 124392678 C C C C C C C C C C C C C T C C C C C C
1 chr1_124392894 0 124392894 G G G G G G G G G G G G G G A A G G G G
1 chr1_124397572 0 124397572 T T T T C T T T T T T T T T T T T T T T
1 chr1_124398009 0 124398009 C C C C C C C C C C C C C C G G C C C C
1 chr1_124398994 0 124398994 C T C C C C C C C C C C C C C C C C C C
1 chr1_124399275 0 124399275 T T T T C T T T T T T T T T T T T T T T
1 chr1_124399637 0 124399637 T T T T T T T T T T T T G T T T T T T T
1 chr1_124401069 0 124401069 A A G G G G A A G G G G G G G G G G G G
1 chr1_124401964 0 124401964 C C C C C C C C C C C C C C C C T T C C
1 chr1_124405783 0 124405783 A A A A A A A A G G G G A A A A A A G G
1 chr1_124406323 0 124406323 C C C C C C C C C C C C C T C C C C C C
1 chr1_124407951 0 124407951 T T T T T T T T C C C C T T T T T T C C
1 chr1_124411438 0 124411438 A A A A A A A A G G G G A A A A A A G G
1 chr1_124412565 0 124412565 T T T T T T T T C C C C T T T T T T C C
1 chr1_124413299 0 124413299 A A A A A A A A C C C C A A A A A A C C
1 chr1_124416620 0 124416620 T T T T T T T T C C C T T T T T T T C C
1 chr1_124420353 0 124420353 A A A A A A A A A A A A A G A A A A A A
1 chr1_124431145 0 124431145 A A A A A A A A G G G G A A A A A A G G
1 chr1_124432562 0 124432562 C C T T T T C C T T T T T T T T T T T T
1 chr1_124436078 0 124436078 C C C C C T C C C C C C C C C C C C C C
1 chr1_124441962 0 124441962 G G G G G G G G G G G G G G A G G G G G
1 chr1_124443561 0 124443561 T T T T T T T T C C C C T T T T T T C C
1 chr1_124446442 0 124446442 C C C C C C C C C C C C C C G G C C C C
1 chr1_124455773 0 124455773 C C C C C C C C C C C C C C C C C T C C
1 chr1_124461022 0 124461022 C T C C C C T T C C C C C C C C C C C C
1 chr1_124462673 0 124462673 A A A G A G A A A A A A A A A A A A A A
1 chr1_124465759 0 124465759 C C C C C C C C T T T T C C C C C C T T
1 chr1_124468849 0 124468849 C C C C C C C C C C C C C C C C C T C C
1 chr1_124471091 0 124471091 A A A A A A A A A A A A A A T T A A A A
1 chr1_124475696 0 124475696 G G G G G G G G A A A A G G G G G G A A
1 chr1_124480070 0 124480070 T T T T T T T T G G G G T T T T T T G G
1 chr1_124480829 0 124480829 A A A A A A A A A A A A A A C C A A A A
1 chr1_124487409 0 124487409 A A A A A A A A A A A A A A A G A A A A
1 chr1_124487832 0 124487832 A A A A A A A A G G G G A A A A A A G G
1 chr1_124488872 0 124488872 C C C C C C C C A A A A C C C C C C A A
1 chr1_124496743 0 124496743 A A A A A A A A G G G G A A A A A A G G
1 chr1_124502458 0 124502458 C C C C C C C C T T T T C C C C C C T T
1 chr1_124504458 0 124504458 C C C C C C C C T T T T C C C C C C T T
1 chr1_124505566 0 124505566 T T T T T T T T C C C C T T T T T T C C
1 chr1_124506779 0 124506779 T T C C C C T T C C C C C C C C C C C C
1 chr1_124509609 0 124509609 C C C T C C C C C C C C C C C C C C C C
1 chr1_124511624 0 124511624 G G G G G G G G C C C C G G G G G G C C
1 chr1_124537875 0 124537875 G G C G G G G G G G G G G G G G G G G G
1 chr1_124541759 0 124541759 A A A A A A A A A A A A A A A A A G A A
1 chr1_124544042 0 124544042 C C C C C C C C G G G G C C C C C C G G
1 chr1_124548934 0 124548934 G G G G G G A A A A A A G G G G G G A A
1 chr1_124554345 0 124554345 A A A A A A A A G G G G A A A A A A G G
1 chr1_124556229 0 124556229 G G G G G G G G G G G G G G G G A A G G
1 chr1_124556497 0 124556497 T T T T T T T T G G G G T T T T T T G G
1 chr1_124562876 0 124562876 C T C C C C T T C C C C C C C C C C C C
1 chr1_124584139 0 124584139 G G G G G G G G G G G G G G A A G G G G
1 chr1_124584471 0 124584471 T T T T T T T T C C C C T T T T T T C C
1 chr1_124598408 0 124598408 G G A A A G G G G G G G G G G G G G G G
1 chr1_124610797 0 124610797 T T T T T T T T T T T T T T C T T T T T
1 chr1_124617649 0 124617649 A A A A A A A A G G G G A A A A A A G G
1 chr1_124617879 0 124617879 T T T T T T T T G G G G T T T T T T G G
1 chr1_124619579 0 124619579 G G G G G G G G G G G G C C G G G G G G
1 chr1_124627689 0 124627689 G G G G G G G G T T T T G G G G G G T T
1 chr1_124628709 0 124628709 C C C C C C C C C C C C C C T T C C C C
1 chr1_124644020 0 124644020 G G G G A G G G G G G G G G G G G G G G
1 chr1_124648688 0 124648688 G G G G G G C C G G G G G G G G G G G G
1 chr1_124654533 0 124654533 C C C C C C C C T T T T C C C C C C T T
1 chr1_124654583 0 124654583 C C C C C C C C C C C C C C T T C C C C
1 chr1_124669609 0 124669609 C C C C C C C C C T C T C C C C C C C C
1 chr1_124674856 0 124674856 T T T T T T T T T T T T T T C C T T T T
1 chr1_124678969 0 124678969 C C C C C C C C C C C C C C C T C C C C
1 chr1_124689544 0 124689544 G G G G G G G G A A A G G G G G G G A A
1 chr1_124694595 0 124694595 T T T T T T T T G G G G T T T T T T G G
1 chr1_124695314 0 124695314 G G G G G G G G A A A A G G G G G G A A
1 chr1_124697355 0 124697355 T T T T T T T T T T T T C C T T C C T T
1 chr1_124715732 0 124715732 T T T T T T T T T T C T T T T T T T T T
1 chr1_124722548 0 124722548 T T T T T T T T T T C T T T T T T T T T
1 chr1_124749456 0 124749456 A A A A A A A A T T T T A A A A A A T T
1 chr1_124750995 0 124750995 C C C C C C C C C C C C C C C T C C C C
1 chr1_124763830 0 124763830 G G A A A A G G G G G G G G G G G G G G
1 chr1_124775657 0 124775657 C C C C C G C C C C C C C C C C C C C C
1 chr1_124779770 0 124779770 C G G G G G G G G G G G G G G G G G G G
1 chr1_124782132 0 124782132 G G G G G G G G G G G G A A G G G G G G
1 chr1_124784910 0 124784910 C C C C C C C C C T C T C C C C C C C C
1 chr1_124792997 0 124792997 A A C C C C A A C C C C C C C C C C C C
1 chr1_124793356 0 124793356 C C C C C C C C G G G G C C C C C C G G
1 chr1_124797624 0 124797624 C T C C C C C C C C C C C C C C C C C C
1 chr1_124799299 0 124799299 T T T T T T T T T T T T A A A A A A T T
1 chr1_124804526 0 124804526 C C C C C C C C G G G G C C C C C C G G
1 chr1_124812837 0 124812837 A A A G A A A A A A A A A A A A A A A A
1 chr1_124813534 0 124813534 T T T T T T T T T T T T T T T T C C T T
1 chr1_124815468 0 124815468 C C G G G G C C G G G G G G G G G G G G
1 chr1_124818987 0 124818987 G G G G G G G G A A A A G G G G G G A A
1 chr1_124833973 0 124833973 A A A A A A A A G G G G A A A A A A G G
1 chr1_124840576 0 124840576 C C C C C C C C T T T T C C C C C C T T
1 chr1_124846050 0 124846050 G G G G A G G G G G G G G G G G G G G G
1 chr1_124848796 0 124848796 C C C C C C C C C C C C C C T T C C C C
1 chr1_124855271 0 124855271 T T T T T T T T C C C C T T T T T T C C
1 chr1_124855979 0 124855979 A A A A A A A A G G G G A A A A A A G G
1 chr1_124856938 0 124856938 G G G G A A G G G G G G G G G G G G G G
1 chr1_124860172 0 124860172 C C C C C C C C C T C C C C C C C C C C
1 chr1_124861857 0 124861857 G G G G G G G G G G G G A G G G G G G G
1 chr1_124863229 0 124863229 A A A A A A A A T T T T A A A A A A T T
1 chr1_124867453 0 124867453 T T T T T T T T T T T T T T T T C T T T
1 chr1_124878818 0 124878818 C C C C C C C C C C C C C G C C C C C C
1 chr1_124879065 0 124879065 T T T T C T T T T T T T T T T T T T T T
1 chr1_124881477 0 124881477 G G G G G G G G A A A A G G G G G G A A
1 chr1_124886453 0 124886453 T T T T T T T T T T T T C C T T T T T T
1 chr1_124886567 0 124886567 G G G G G G G G A A A A G G G G G G A A
1 chr1_124894504 0 124894504 C C C C C C C C C T C C C C C C C C C C
1 chr1_124901668 0 124901668 G G G G G G G G G G G G A A A A A A G G
1 chr1_124907849 0 124907849 C G C C C C C C C C C C C C C C C C C C
1 chr1_124910802 0 124910802 A G A A G G G G G G G G G G G G G G G G
1 chr1_124925731 0 124925731 T T T T T T T T C C C C T T T T T T C C
1 chr1_124938892 0 124938892 G G G G G G G G C G G G G G G G G G G G
1 chr1_124944720 0 124944720 C C C C C C C C C G C G C C C C C C C C
1 chr1_124955327 0 124955327 C T C C C C C C C C C C C C C C C C C C
1 chr1_124956081 0 124956081 G G G G G G G G G G G G G G G G A G A A
1 chr1_124956664 0 124956664 C C C C C C C C C C C C C T C C C C C C
1 chr1_124956872 0 124956872 C C T T T T C C C C C C C C C C C C C C
1 chr1_124958972 0 124958972 C C C C C C T T T T T T C C C C C C T T
1 chr1_124969367 0 124969367 G G G G G G G G G G G G A G A A G G G G
1 chr1_124980291 0 124980291 G G G G G G G G A A A A G G G G G G A A
1 chr1_124985817 0 124985817 C T T T T T T T T T T T T T T T T T T T
1 chr1_124997270 0 124997270 T T T T T T T T C C C C T T T T T T C C
1 chr1_124999012 0 124999012 T T T T T T T T T T T T G G G G G G T T
1 chr1_125000605 0 125000605 C C C C C T C C C C C C C C C C C C C C
1 chr1_125006184 0 125006184 T T T T C T T T T T T T T T T T T T T T
1 chr1_125006819 0 125006819 G G G G G G G G G G G G G G A G G G G G
1 chr1_125010322 0 125010322 C C C C C C C C A A A A C C C C C C A A
1 chr1_125013695 0 125013695 T T T T T T T T T T T T T T T T C T T T
1 chr1_125016112 0 125016112 C C C C A C C C C C C C C C C C C C C C
1 chr1_125018658 0 125018658 C C C C C C C C T T T T C C C C C C T T
1 chr1_125032876 0 125032876 C C C C C C C C C T C C C C C C C C C C
1 chr1_125055079 0 125055079 A A C C C C A A C C C C C C C C C C C C
1 chr1_125056144 0 125056144 T T C T C T T T T T T T T T T T T T T T
1 chr1_125059278 0 125059278 C C C C C C C C T T T T C C C C C C T T
1 chr1_125108751 0 125108751 T T T T T T T T C T T T T T T T T T T T
1 chr1_125111217 0 125111217 T T C C C C T T T T T T T T T T T T T T
1 chr1_125113818 0 125113818 T T T T T T T T C C C C T T T T T T C C
1 chr1_125121841 0 125121841 C C C C C C C C C C C C T T C C C C C C
1 chr1_125126976 0 125126976 C C T T T T C C C C C C C C C C C C C C
1 chr1_125129200 0 125129200 G G G G G G G G A G A G G G G G G G G G
1 chr1_125139656 0 125139656 A A A A A A A A G G G G A A A A A A G G
1 chr1_125142480 0 125142480 G G G G G G G G G G G G G G G G A G G G
1 chr1_125149815 0 125149815 A A A A A A A A A A A A A A A A G G A A
1 chr1_125150195 0 125150195 T T T T T T T T C C C C T T T T T T C C
1 chr1_125152908 0 125152908 G G C C C C G G G G G G G G G G G G G G
1 chr1_125158453 0 125158453 T T T T T T T T C C C C T T T T T T C C
1 chr1_125164266 0 125164266 C C C T C T C C C C C C C C C C C C C C
1 chr1_125167808 0 125167808 C C C C C C C C C C C C C C C C A A C C
1 chr1_125170759 0 125170759 G G A A A A G G A A A A A A A A A A A A
1 chr1_125177082 0 125177082 A A A A A A A A A G A A A A A A A A A A
1 chr1_125179979 0 125179979 A A C C C C A A C C C C C C C C C C C C
1 chr1_125180450 0 125180450 A A A A A A A A G G G G A A A A A A G G
1 chr1_125188730 0 125188730 C C C T C T C C C C C C C C C C C C C C
1 chr1_125191979 0 125191979 A G A A A A A A A A A A A A A A A A A A
1 chr1_125194671 0 125194671 C C C C C C C C T T T T C C C C C C T T
1 chr1_125196226 0 125196226 T T T T C T T T T T T T T T T T T T T T
1 chr1_125197475 0 125197475 T T T T T T T T C C C C T T T T T T C C
1 chr1_125203040 0 125203040 C C C C C T C C C C C C C C C C C C C C
1 chr1_125209428 0 125209428 T T T T T T T T T T T T C T T T C C T T
1 chr1_125217270 0 125217270 A A C C C C A A C C C C C C C C C C C C
1 chr1_125227834 0 125227834 C C C C C C C C C C C C C C C C C T C C
1 chr1_125247682 0 125247682 G G G G G G C C G G G G G G G G G G G G
1 chr1_125249212 0 125249212 A A T T T T A A A A A A A A A A A A A A
1 chr1_125252819 0 125252819 C C C C C T C C C C C C C C C C C C C C
1 chr1_125252977 0 125252977 A A A A A A A A A A A A A A A A A C A A
1 chr1_125255143 0 125255143 G G G G G G G G G G G G A A A A A A A A
1 chr1_125256579 0 125256579 A A A A A A A A A A A A A G A A A A A A
1 chr1_125259350 0 125259350 G G G G G G G G G G G G A G G G G G G G
1 chr1_125260441 0 125260441 A A A A A G A A A A A A A A A A A A A A
1 chr1_125274937 0 125274937 G G A G G G G G G G G G G G G G G G G G
1 chr1_125281728 0 125281728 G G A A A A G G G G G G A A A A A A G G
1 chr1_125282551 0 125282551 T T T T T T T T C T T T T T T T T T T T
1 chr1_125282989 0 125282989 A A G G G G A A G G G G G G G G G G G G
1 chr1_125285825 0 125285825 T T T T T T T T C C C C T T T T T T C C
1 chr1_125289433 0 125289433 C C C C C C C C C G C C C C C C C C C C
1 chr1_125295973 0 125295973 A G A A A A A A A A A A A A A A A A A A
1 chr1_125298223 0 125298223 A G G G G G G G G G G G G G G G G G G G
1 chr1_125299287 0 125299287 A A A A A G A A A A A A A A A A A A A A
1 chr1_125302668 0 125302668 C C C C C C C C G G G G C C C C C C G G
1 chr1_125305196 0 125305196 A A A A A A A A G G G G A A A A A A G G
1 chr1_125311014 0 125311014 G G G G A G G G G G G G G G G G G G G G
1 chr1_125312151 0 125312151 G G G G G G G G G G G G G G A G G G G G
1 chr1_125312564 0 125312564 T T T T T T T T G G G G T T T T T T G G
1 chr1_125321968 0 125321968 G G A G A G G G G G G G G G G G G G G G
1 chr1_125332247 0 125332247 T T T T T T T T C C C C T T T T T T C C
1 chr1_125332575 0 125332575 T T T T T T T T C C C C C C T T C C C C
1 chr1_125335742 0 125335742 T T T T T T T T T T G T T T T T T T T T
1 chr1_125339191 0 125339191 T T T T T T T T C C C C T T T T T T C C
1 chr1_125358665 0 125358665 G G G G A G G G G G G G G G G G G G G G
1 chr1_125363259 0 125363259 G G G G G G G G A A A A G G G G G G G G
1 chr1_125364769 0 125364769 T T T T T T T T C C C C T T T T T T C C
1 chr1_125367415 0 125367415 G G G G G G G G C C C C G G C G G G C C
1 chr1_125368163 0 125368163 A A A A A A A A G G G G A A A A A A G G
1 chr1_125368283 0 125368283 A A A A A A A A G G G G A A A A A A G G
1 chr1_125370813 0 125370813 C C A A A A C C A A A A A A A A A A A A
1 chr1_125370827 0 125370827 G G G G G G G G G G G G A A A A A A G G
1 chr1_125371445 0 125371445 T T T T T T T T C C C C T T T T T T C C
1 chr1_125371827 0 125371827 A A A A A A A A G G G G A A A A A A G G
1 chr1_125373767 0 125373767 C C A A A A C C A A A A A A A A A A A A
1 chr1_125374660 0 125374660 C C A A A A C C A A A A A A A A A A A A
1 chr1_125377347 0 125377347 A A A A A A A A G G G G A A A A A A G G
1 chr1_125379615 0 125379615 A A A A A A A A G G G G A A A A A A G G
1 chr1_125383015 0 125383015 G G G G G G G G C G G G G G G G G G C C
1 chr1_125385061 0 125385061 G G G G C G G G G G G G G G G G G G G G
1 chr1_125385375 0 125385375 G G G G G G G G G G G G G T G G G G G G
1 chr1_125390616 0 125390616 T T T T T T T T T T T T T T T T G T T T
1 chr1_125391291 0 125391291 G G G G G G G G T T T T G G G G G G T T
1 chr1_125391405 0 125391405 A G A A A A G G A A A A A A A A A A A A
1 chr1_125392190 0 125392190 G G G G G G A A G G G G G G G G G G G G
1 chr1_125394501 0 125394501 T T T T T T T T C C C C T T T T T T C C
1 chr1_125398762 0 125398762 A A A A A A A A A G A A A A A A A A A A
1 chr1_125401148 0 125401148 G G G G G G G G A G G G G G G G G G G G
1 chr1_125401616 0 125401616 T T T T T T T T C C C C T T T T T T C C
1 chr1_125404296 0 125404296 G G G G G G G G A A G G G G G G G G G G
1 chr1_125405350 0 125405350 A A A A A A A A A A A A A A A A G G A A
1 chr1_125407182 0 125407182 T T T T T T T T T T A T T T T T T T A A
1 chr1_125407862 0 125407862 T T T T T T T T T T T T C T T T T T T T
1 chr1_125412211 0 125412211 T T T T T T T T C C C C T T T T T T C C
1 chr1_125414994 0 125414994 C C C C C C C C C C C C C C C C C T C C
1 chr1_125417524 0 125417524 C C C C C C C C C T T T C C C C C C C C
1 chr1_125419336 0 125419336 C C C C C C C C T T T T C C C C C C T T
1 chr1_125424157 0 125424157 A A A A A A A A A G G G A A A A A A G G
1 chr1_125425141 0 125425141 C C C C C C C C C G G G C C C C C C G G
1 chr1_125425641 0 125425641 A A A G G G A A A A A A A A A A A A A A
1 chr1_125427158 0 125427158 T T T T T T T T T T T T T T T T C C T T
1 chr1_125427598 0 125427598 C C C C C C C C C T T T C C C C C C T T
1 chr1_125435037 0 125435037 A A A A A A A A A A A A A A G G A A A A
1 chr1_125442042 0 125442042 C C C C C C C C C C C C C C C T C C T T
1 chr1_125444948 0 125444948 A A A A A A A A G G G G A A A A A A G G
1 chr1_125449142 0 125449142 G G G G G G G G G G G G G G G G A G G G
1 chr1_125451791 0 125451791 G G G G G G G G G G G G G G G G C G G G
1 chr1_125453764 0 125453764 C C C C C C C C C T C C C C C C C C C C
1 chr1_125457668 0 125457668 C C C C C C C C C C C C C T C C C C C C
1 chr1_125464326 0 125464326 T T T T T T T T T T T T G G T T G G T T
1 chr1_125465617 0 125465617 C C A A A A C C C C C C C C C C C C C C
1 chr1_125471599 0 125471599 G G G G G G G G G G G G G G G G A G G G
1 chr1_125472179 0 125472179 C C C C C C C C C C C C C C C C T T C C
1 chr1_125472643 0 125472643 A A A A A A A A G G G G A A A A A A G G
1 chr1_125476947 0 125476947 C C C C C C C C C C C C C G C C C C C C
1 chr1_125478862 0 125478862 C C C C C C C C C C C C C C C C T T C C
1 chr1_125479194 0 125479194 C C C C C C C C C C C C G G C C G G C C
1 chr1_125481007 0 125481007 C C C C C T C C C C C C C C C C C C C C
1 chr1_125483010 0 125483010 T T T T T T T T T T T T C C T T T T T T
1 chr1_125483177 0 125483177 G G A G G G G G G G G G G G G G G G A A
1 chr1_125485418 0 125485418 G G G G G G G G A A A A G G G G G G A A
1 chr1_125486249 0 125486249 G G A G G G G G G G G G G G G G G G G G
1 chr1_125486694 0 125486694 A A C C C C A A A A A A A A A A A A A A
1 chr1_125490248 0 125490248 A A A A A A A A G G G G A A A A A A G G
1 chr1_125502384 0 125502384 G G G G G G G G G G G G G G A A G G G G
1 chr1_125502979 0 125502979 G G G G G G G G G G G G A G G G G G G G
1 chr1_125508932 0 125508932 A A A A A A A A G G G G G G G G G G G G
1 chr1_125509133 0 125509133 G G G G G G G G G G G G A G G G G G G G
1 chr1_125515083 0 125515083 C C C C C C C C T T T T C C C C C C T T
1 chr1_125516070 0 125516070 T T T T T T T T C T T T T T T T T T T T
1 chr1_125518613 0 125518613 T T T T T T T T C C C C T T T T T T C C
1 chr1_125520271 0 125520271 G G G G G G G G G G G G C C C C C C G G
1 chr1_125525988 0 125525988 A A A G A A A A A A A A A A A A A A A A
1 chr1_125527941 0 125527941 C C C C C C C C C C C C C C A A C C C C
1 chr1_125528035 0 125528035 T T T T T T T T T T T T T T C C T T T T
1 chr1_125529372 0 125529372 C C C C C C T T C C C C C C C C C C C C
1 chr1_125531237 0 125531237 C C G G G G C C G G G G G G G G G G G G
1 chr1_125534813 0 125534813 T T C C C C T T C C C C C C C C C C C C
1 chr1_125539908 0 125539908 C C C T C T C C C C C C C C C C C C C C
1 chr1_125541000 0 125541000 A A A A A A A A A A A A G G A A A A A A
1 chr1_125543854 0 125543854 G G G G G G G G G G G G A G G G G G G G
1 chr1_125556283 0 125556283 T T T T T T T T T T T T T T C C T T T T
1 chr1_125556909 0 125556909 G G G G G G A A G G G G G G G G G G G G
1 chr1_125560546 0 125560546 T T A T A T T T T T T T T T T T T T T T
1 chr1_125562558 0 125562558 G G A G G G G G G G G G G G G G G G G G
1 chr1_125562764 0 125562764 C C C C C C C C A A A A C C C C C C A A
1 chr1_125563971 0 125563971 A A A A A A A A G G G G A A A A A A G G
1 chr1_125570453 0 125570453 T T T T T T T T T T T T T T C T T T T T
1 chr1_125571596 0 125571596 C C C C C C C C C C C T C C C C C C C C
1 chr1_125579220 0 125579220 A A A A A A A A A A A A A A A A A G A A
1 chr1_125583143 0 125583143 C C C C C C C C G G G G C C C C C C G G
1 chr1_125586825 0 125586825 T T T T T T T T C C C C T T T T T T C C
1 chr1_125590009 0 125590009 T T C C C C T T T T T T T T T T T T T T
1 chr1_125597500 0 125597500 A C C C C C C C C C C C C C C C C C C C
1 chr1_125599796 0 125599796 T T T T T T T T C C C C T T T T T T C C
1 chr1_125600511 0 125600511 C C C C C C C C T T T T C C C C C C T T
1 chr1_125601380 0 125601380 T T C C C C T T T T T T T T T T T T T T
1 chr1_125601572 0 125601572 A A A A A A A A A A A A C C A A A A A A
1 chr1_125602753 0 125602753 A A A G G G A A A A A A A A A A A A A A
1 chr1_125602892 0 125602892 T T T T T T T T C C C C T T T T T T C C
1 chr1_125609368 0 125609368 G G G G G G G G G G G G C G G G G G G G
1 chr1_125613969 0 125613969 T T T T T T T T C C C C T T T T T T C C
1 chr1_125615662 0 125615662 G G G G G G G G G G G G G G G T G G G G
1 chr1_125616468 0 125616468 G G G G G G G G C G G G G G G G G G G G
1 chr1_125620828 0 125620828 T T C C T T T T T T T T T T T T T T T T
1 chr1_125624367 0 125624367 T T T T T T T T C C C C T T T T T T C C
1 chr1_125625135 0 125625135 C C C C C C C C A C C C C C C C C C C C
1 chr1_125642707 0 125642707 C C T T T T C C T T T T T T T T T T T T
1 chr1_125648596 0 125648596 G G G G G G G G A G A G G G G G G G G G
1 chr1_125649269 0 125649269 T T T T T T T T C T C C T T T T T T C C
1 chr1_125650549 0 125650549 G G G G G G G G A G G G G G G G G G G G
1 chr1_125651085 0 125651085 C C C C C C C C C C C C C T C C C C C C
1 chr1_125653498 0 125653498 G G A G G G G G G G G G G G G G G G G G
1 chr1_125654616 0 125654616 G G G G G G G G A G A G G G G G G G A A
1 chr1_125655932 0 125655932 A A A A A A A A G G G G A A A A A A G G
1 chr1_125662241 0 125662241 G G G G G G G G C C C C G G G G G G C C
1 chr1_125664273 0 125664273 A A G G G G A A G G G G G G G G G G G G
1 chr1_125664946 0 125664946 C C C C C C C C C C C C C C T T C C C C
1 chr1_125666105 0 125666105 C C C C C C C C C C C C C T C C C C C C
1 chr1_125669192 0 125669192 G G G G G G G G T T T T G G G G G G T T
1 chr1_125672867 0 125672867 T T C T T T T T T T T T T T T T T T T T
1 chr1_125674834 0 125674834 C T C C C C C C C C C C C C C C C C C C
1 chr1_125678680 0 125678680 A A A A A A A A A A A A A G A A A A A A
1 chr1_125681940 0 125681940 C C C C C C C C C C C C C C C T C C C C
1 chr1_125689037 0 125689037 G G G G G G A A G G G G G G A A G G G G
1 chr1_125690195 0 125690195 C T C C C C C C C C C C C C C C C C C C
1 chr1_125691648 0 125691648 C C C C C C C C C C C C C T C T C C C C
1 chr1_125692452 0 125692452 C C C C C C C C C C C C C T C C C C C C
1 chr1_125692959 0 125692959 C C C C C C C C C C C C C C C C C T C C
1 chr1_125693036 0 125693036 A A A A A A A A G G G G A A A A A A G G
1 chr1_125693282 0 125693282 T T T T T T T T C C C C C C C C C C C C
1 chr1_125694309 0 125694309 G G G G G G G G G G G G G G A G G G G G
1 chr1_125696999 0 125696999 A A A A A A A A A A A A A A A G A A A A
1 chr1_125708129 0 125708129 A A A A A A T T A A A A A A A A A A A A
1 chr1_125709456 0 125709456 T T T T T T T T C C C C T T T T T T C C
1 chr1_125715839 0 125715839 A A G G A A A A A A A A A A A A A A A A
1 chr1_125716435 0 125716435 C C C C A C C C C C C C C C C C C C C C
1 chr1_125717350 0 125717350 C C T T C C C C T T T T C C C C C C T T
1 chr1_125719534 0 125719534 A A A A A A A A G G G G A A A A A A G G
1 chr1_125724517 0 125724517 C C C C C C C C C C C C C T C C C C T T
1 chr1_125725377 0 125725377 T T T T T T T T C C C C T T T T T T C C
1 chr1_125728461 0 125728461 C C C C C C C C T T T T C C C C C C T T
1 chr1_125729642 0 125729642 C C C C C C C C T T T T C C C C C C T T
1 chr1_125737433 0 125737433 T T T T T T T T C C C C T T T T T T C C
1 chr1_125745208 0 125745208 C C C G C C C C C C C C C C C C C C C C
1 chr1_125745672 0 125745672 A A A A A A A A A A A A A G A A A A A A
1 chr1_125750164 0 125750164 A A A A A A A A G G G G A A A A A A G G
1 chr1_125764563 0 125764563 C C C C C C C C C T C T C C C C C C C C
1 chr1_125768601 0 125768601 G G G G G G G G G G A A G G G G G G G G
1 chr1_125768688 0 125768688 C C C C C C C C C G C C C C C C C C G G
1 chr1_125771854 0 125771854 A A A A A A G G A A A A A A A A A A A A
1 chr1_125772221 0 125772221 A A A A A A A A A G A A A A A A A A A A
1 chr1_125777174 0 125777174 C C C C C C C C T T C T C C C C C C T T
1 chr1_125784394 0 125784394 T T A A A T T T T T T T T T T T T T T T
1 chr1_125787006 0 125787006 G G G G G G G G G G G G A G G G G G G G
1 chr1_125787731 0 125787731 T T T T T T T T T T T T C T C C T T T T
1 chr1_125788588 0 125788588 C C C C C C C C A C A C C C C C C C C C
1 chr1_125805862 0 125805862 C C C C C C C C T T T T C C C C C C T T
1 chr1_125807472 0 125807472 A A A A A C A A A A A A A A A A A A A A
1 chr1_125809039 0 125809039 A A T T T T A A A A A A A A A A A A A A
1 chr1_125809869 0 125809869 A A G G A G A A A A A A A A A A A A A A
1 chr1_125810405 0 125810405 G G G G G G A A G G G G G G G G G G G G
1 chr1_125815596 0 125815596 C C C C C C C C T T T T C C C C C C T T
1 chr1_125824608 0 125824608 G G G G C G G G G G G G G G G G G G G G
1 chr1_125832272 0 125832272 C C C C C C C C T T T T C C C C C C T T
1 chr1_125834783 0 125834783 T T G G G G G G G G G G G G G G G G G G
1 chr1_125837782 0 125837782 G G A A A G G G G G G G G G G G G G G G
1 chr1_125839909 0 125839909 C C C C C C C C C C C C C C C C G G C C
1 chr1_125842645 0 125842645 G G G G A G G G G G G G G G G G G G G G
1 chr1_125853661 0 125853661 G G G G G G G G A A A G G G G G G G A A
1 chr1_125856713 0 125856713 C C C C C C T T C C C C C C C C C C C C
1 chr1_125861028 0 125861028 A A A A A A A A C C C C A A A A A A C C
1 chr1_125861143 0 125861143 G G G G G G G G A A A A G G G G G G A A
1 chr1_125861380 0 125861380 C C C C C C C C C C C C C C C T C C C C
1 chr1_125864147 0 125864147 C C C C C C C C C C C C T T C C C C C C
1 chr1_125868395 0 125868395 A A A A A A A A C C C C A A A A A A C C
1 chr1_125871568 0 125871568 T T C C C T T T C C C C C C C C C C C C
1 chr1_125883780 0 125883780 C C C C C T C C C C C C C C C C C C C C
1 chr1_125885215 0 125885215 T T T T T T T T C C C C T T T T T T C C
1 chr1_125886508 0 125886508 G G G G G G G G A A G G G G G G G G G G
1 chr1_125904752 0 125904752 G G G G G G G G G G G G G G A G G G G G
1 chr1_125906681 0 125906681 G G G G G G G G G G G G G G G G A G G G
1 chr1_125907890 0 125907890 G G G G G G G G G G G G G G G G T T G G
1 chr1_125911206 0 125911206 A A A A A A A A A A A A A G A A A A A A
1 chr1_125911915 0 125911915 G G G G G G G G G G G G G G G G A A G G
1 chr1_125916753 0 125916753 G G G G G G G G A A A A G G G G G G A A
1 chr1_125919506 0 125919506 T T T T T T T T C T T T T T T T T T T T
1 chr1_125920048 0 125920048 C C C C C C C C C C C T C C C C C C C C
1 chr1_125921631 0 125921631 C C C C C C C C C T C C C C C C C C C C
1 chr1_125928376 0 125928376 G G G G G G G G G G G G G G G G A A G G
1 chr1_125929330 0 125929330 A A A A A A A A G G G G A A A A A A G G
1 chr1_125931407 0 125931407 G G A G G G G G G G G G G G G G G G G G
1 chr1_125933700 0 125933700 C C C C C C C C C C C C C C C T T T C C
1 chr1_125940676 0 125940676 G G G G G G G G C C C C G G G G G G C C
1 chr1_125954342 0 125954342 G G G G G G G G G G G G G G G G A G G G
1 chr1_125955849 0 125955849 G G G G G G G G G G G G G G G G A A G G
1 chr1_125962345 0 125962345 A A A A A A A A G G G G A G A A A A G G
1 chr1_125962988 0 125962988 G G G G G G G G G G G G G G A A G G G G
1 chr1_125973185 0 125973185 A A A A A A A A G G G G A A A A A A G G
1 chr1_125975096 0 125975096 A A A G A A A A A A A A A A A A A A A A
1 chr1_125977677 0 125977677 A A A A A A A A G G G G A A A A A A G G
1 chr1_125979917 0 125979917 G G G G G G G G A A A A G G G G G G A A
1 chr1_125981867 0 125981867 G G G G G G G G G G G G G G T T G G G G
1 chr1_125991415 0 125991415 A A G G G G A A G G G G G G G G G G G G
1 chr1_125992574 0 125992574 T T T T T T T T G G G G T T T T T T G G
1 chr1_125995358 0 125995358 T T T T T T T T C C C C T T T T T T C C
1 chr1_125995484 0 125995484 A A G G G G A A G G G G G G G G G G G G
1 chr1_125997286 0 125997286 C T C C C C C C C C C C C C C C C C C C
1 chr1_125998671 0 125998671 G G G G G G G G G G A G G G G G G G G G
1 chr1_126004333 0 126004333 G G G G G G G G A A A A A A A A A A A A
1 chr1_126005859 0 126005859 C C C C C C C C C T C T C C C C C C C C
1 chr1_126007629 0 126007629 G G G G G G G G G G G G A A G G G G G G
1 chr1_126011072 0 126011072 C C C C C C C C C C C C C C C C T T C C
1 chr1_126022848 0 126022848 C C C C C T C C C C C C C C C C T T C C
1 chr1_126024875 0 126024875 G G G G G G G G A A A A G G G G G G A A
1 chr1_126024899 0 126024899 T T C C C C T T C C C C C C C C C C C C
1 chr1_126025923 0 126025923 G G G G G G G G G G G G G G A A G G G G
1 chr1_126032198 0 126032198 T T C C C C T T C C C C C C C C C C C C
1 chr1_126044092 0 126044092 G G G G G G G G A A A A G G G G G G A A
1 chr1_126049322 0 126049322 T T T T T T T T C C C C T T T T T T C C
1 chr1_126049406 0 126049406 T T C C C C T T C C C C C C C C C C C C
1 chr1_126052054 0 126052054 A A A A A A A A G G G G A A A A A A G G
1 chr1_126057348 0 126057348 T T G G G G T T G G G G G G G G G G G G
1 chr1_126067402 0 126067402 T T T T T T C C T T T T T T T T T T T T
1 chr1_126070900 0 126070900 C C C C C C C C C T C C C C C C C C C C
1 chr1_126071531 0 126071531 A A A A A A A A G G G G A A A A A A G G
1 chr1_126072099 0 126072099 C C C C C C C C C C C C C T C C C C C C
1 chr1_126073400 0 126073400 T T T T T T T T C C C C T T T T T T C C
1 chr1_126073548 0 126073548 T T C C C C T T C C C C C C C C C C C C
1 chr1_126074448 0 126074448 G G G G G G G G A A A A G G G G G G A A
1 chr1_126090127 0 126090127 C C C C C C C C T T T T C C C C C C T T
1 chr1_126097384 0 126097384 T T T T T T T T T T T T T T T T C T T T
1 chr1_126098141 0 126098141 A A A A A A A A G G G G A A A A A A G G
1 chr1_126099526 0 126099526 A A A A A A A A G G G G A A A A A A G G
1 chr1_126100062 0 126100062 T T T T T T T T C C C C T T T T T T C C
1 chr1_126106583 0 126106583 A A A A A A A A T T T T A A A A A A T T
1 chr1_126110886 0 126110886 G G G G G G G G A A A A G G G G G G A A
1 chr1_126113822 0 126113822 C C T T T T T T T T T T T T T T T T T T
1 chr1_126117585 0 126117585 A A A A A A A A A G A A A A A A A A A A
1 chr1_126122549 0 126122549 T T T T T T T T C T T T T T T T T T T T
1 chr1_126123684 0 126123684 G G G G G G G G G G G G G G A A G G G G
1 chr1_126140502 0 126140502 C C C C C C C C G G G G C C C C C C G G
1 chr1_126165590 0 126165590 G G G G G G G G C C G G G G G G G G C C
1 chr1_126185970 0 126185970 C C C C C C C C C C C C C C T T C C C C
1 chr1_126196693 0 126196693 C C C C C C C C G G G G C C C C C C G G
1 chr1_126203268 0 126203268 T T T T T T T T C C C C T T T T T T C C
1 chr1_126205628 0 126205628 G G G G G G G G G G G G A A A A A A G G
1 chr1_126206601 0 126206601 G G G G G G G G A G G G G G G G G G G G
1 chr1_126208889 0 126208889 A A A A A A A A G G G G A A A A A A G G
1 chr1_126211225 0 126211225 G G G G G G G G C C C C G G G G G G C C
1 chr1_126217300 0 126217300 G G G G G G G G A A A A G G G G G G A A
1 chr1_126217460 0 126217460 A A A A A A A A G G G G A A A A A A G G
1 chr1_126226903 0 126226903 A A A A A G A A A A A A A A A A A A A A
1 chr1_126229587 0 126229587 A A A A A A A A A A A A A A A A A G A A
1 chr1_126237747 0 126237747 A A A A A A A A A A A A A A A A A G A A
1 chr1_126244333 0 126244333 G G A G A G G G G G G G G G G G G G G G
1 chr1_126246135 0 126246135 G G G G G G A A G G G G G G G G G G G G
1 chr1_126256766 0 126256766 C C C C C C C C C T C C C C C C C C C C
1 chr1_126259713 0 126259713 A T T T T T A A T T T T T T T T T T T T
1 chr1_126269490 0 126269490 T T T T T T G G T T T T T T T T T T T T
1 chr1_126271601 0 126271601 A A A A A A A A A A A A A A A A A G A A
1 chr1_126272076 0 126272076 G G G G G G G G G G G G G G G G A G G G
1 chr1_126275782 0 126275782 A A A A A A A A G G G G A A A A A A G G
1 chr1_126275921 0 126275921 C G C C C C G G C C C C C C C C C C C C
1 chr1_126278290 0 126278290 A A A A A A A A A G A A A A A A A A G G
1 chr1_126279369 0 126279369 C C C C G G C C G G G G C C C C C C G G
1 chr1_126281856 0 126281856 C C C C C T C C C C C C C C C C C C C C
1 chr1_126291881 0 126291881 C C C C C C C C C C C C A A C C C C C C
1 chr1_126292290 0 126292290 T T T T T T T T C C C C T T T T T T C C
1 chr1_126292941 0 126292941 A A G G G G A A G G G G G G G G G G G G
1 chr1_126297706 0 126297706 A A A A A A A A G G G G A A A A A A G G
1 chr1_126301531 0 126301531 C C C C C C C C C C C C C C C C T T C C
1 chr1_126306690 0 126306690 G G A A A G G G G G G G G G G G G G G G
1 chr1_126307133 0 126307133 A A A A A A A A G G G G A A A A A A G G
1 chr1_126315690 0 126315690 G G G G G G G G A A A A G G G G G G A A
1 chr1_126315870 0 126315870 G G G G G G G G G G G G G G G G A G G G
1 chr1_126320645 0 126320645 T T T T T T T T C C C C C C T T T T C C
1 chr1_126321391 0 126321391 G G G G G G G G C C C C G G G G G G C C
1 chr1_126325524 0 126325524 C C C C C C C C C C C C C T C C C C C C
1 chr1_126328573 0 126328573 C C C C C C C C C C C C C C C G C C C C
1 chr1_126338977 0 126338977 C C C C C C C C T T C T T T T T T T T T
1 chr1_126340310 0 126340310 T T T T T T T T G G G G T T T T T T G G
1 chr1_126344148 0 126344148 C C C C C C C C T T T T C C C C C C T T
1 chr1_126346217 0 126346217 A A A A A A A A G G G G A A A A A A G G
1 chr1_126346953 0 126346953 T T T T T T T T C C C C C C C C C C C C
1 chr1_126348420 0 126348420 C C C C C C C C T T T T C C C C C C T T
1 chr1_126353107 0 126353107 C C C C C C T T C C C C C C C C C C C C
1 chr1_126353472 0 126353472 G G G G G G G G A A A A G G G G G G A A
1 chr1_126356672 0 126356672 T T A T T T T T T T T T T T T T T T T T
1 chr1_126362593 0 126362593 T T T T C T T T C C C C T T T T T T C C
1 chr1_126364511 0 126364511 T T T T T T T T C C C C T T T T T T C C
1 chr1_126364594 0 126364594 T T C C C C C C C C C C C C C C C C C C
1 chr1_126370767 0 126370767 C C C C C C C C C C C C C C A A C C C C
1 chr1_126378315 0 126378315 G G G G A G G G G G G G G G G G G G G G
1 chr1_126378560 0 126378560 C C C C C C C C C G C G C C C C C C C C
1 chr1_126391677 0 126391677 C C C C C C T T C C C C C C C C C C C C
1 chr1_126393334 0 126393334 A G A A A A G G A A A A A A A A A A A A
1 chr1_126400103 0 126400103 T T T T T T T T C C C C T T T T T T C C
1 chr1_126400499 0 126400499 A A A A A A A A G G G G A A A A A A G G
1 chr1_126401122 0 126401122 G G G G G G G G G G G G G T G G G G G G
1 chr1_126402472 0 126402472 A A A A A A A A A A A A A G A A A A A A
1 chr1_126402589 0 126402589 G G G G G G G G A A A A G G G G G G A A
1 chr1_126406522 0 126406522 C C C C C C C C T T T T C C C C C C T T
1 chr1_126406883 0 126406883 A A A A A A A A G G G G A A A A A A G G
1 chr1_126410133 0 126410133 G G G G G G G G A A A A G G G G G G A A
1 chr1_126414123 0 126414123 C C C C C C C C T T T T C C C C C C T T
1 chr1_126419190 0 126419190 T T T T T T T T T T T T T T C C T T T T
1 chr1_126421719 0 126421719 A A A G A G A A G G G G A A A A A A G G
1 chr1_126426303 0 126426303 A A A G A G A A G G G G A A A A A A G G
1 chr1_126427850 0 126427850 G G G G G G G G G G G G A G G G G G G G
1 chr1_126428488 0 126428488 C C C T C T C C C C C C C C C C C C C C
1 chr1_126430567 0 126430567 G G G G G G G G G G G G G G A A G G G G
1 chr1_126434367 0 126434367 G G G G G G G G T T T T G G G G G G T T
1 chr1_126440777 0 126440777 T T T T T T T T G G G G T T T T T T G G
1 chr1_126443731 0 126443731 G G G G G G G G A G G G G G G G G G G G
1 chr1_126445088 0 126445088 C C C C C C C C T T T T C C C C C C T T
1 chr1_126451286 0 126451286 T T T T T T T T T T T T C T T T T T T T
1 chr1_126453174 0 126453174 C C C C C C C C C C C C C C C C T T C C
1 chr1_126456096 0 126456096 G G G G G G G G G G G G G G A G G G G G
1 chr1_126458743 0 126458743 C C C C C C T T C C C C C C C C C C C C
1 chr1_126459249 0 126459249 G G G G G G G G G G G G A G G G G G G G
1 chr1_126464625 0 126464625 C C C C C C C C T T T T C C C C C C T T
1 chr1_126469907 0 126469907 A A G G A A A A A A A A A A A A A A A A
1 chr1_126472717 0 126472717 G G G G G G G G G G G G A G G G G G G G
1 chr1_126475062 0 126475062 G G G G A G G G G G G G G G G G G G G G
1 chr1_126475366 0 126475366 A A A A A A A A G G G G A A A A A A G G
1 chr1_126475695 0 126475695 G G G G G T G G G G G G G G G G G G G G
1 chr1_126479488 0 126479488 A A A A A A A A G G A G A A A A A A G G
1 chr1_126480732 0 126480732 C C C C C C C C C C C C C C C C T T C C
1 chr1_126481236 0 126481236 A A A A A G A A A A A A A A A A A A A A
1 chr1_126487150 0 126487150 C C C C C C C C C C C C C C C T C C C C
1 chr1_126487527 0 126487527 C C C C C C C C C C C T C C C C C C C C
1 chr1_126488690 0 126488690 A A A A A A A A C C C C A A A A A A C C
1 chr1_126491902 0 126491902 T T T T T T T T C C C C T T T T T T C C
1 chr1_126495085 0 126495085 T T T T C C T T T T T T T T T T T T T T
1 chr1_126501845 0 126501845 G G A A A A G G A A A A G G G G G G A A
1 chr1_126507188 0 126507188 C C T T T T C C T T T T T T T T T T T T
1 chr1_126507947 0 126507947 A A A A A A A A A A A A A G A A A A A A
1 chr1_126510086 0 126510086 G G G G G G G G G G G G C C G G G G G G
1 chr1_126519312 0 126519312 C C C C C C C C C C C C C C G G C C C C
1 chr1_126520887 0 126520887 G G G G G G G G A A A A G G G G G G A A
1 chr1_126523769 0 126523769 G G C C G G G G G G G G C C C C C C G G
1 chr1_126525703 0 126525703 T T T T T T T T C C C C T T T T T T C C
1 chr1_126526813 0 126526813 G G G G G G G G C G C G G G G G G G C C
1 chr1_126527009 0 126527009 T T T T T T T T C T C T T T T T T T T T
1 chr1_126537039 0 126537039 C C C C C C C C C C C C C C C C A C C C
1 chr1_126541799 0 126541799 A A A A A A A A G G G G A A A A A A G G
1 chr1_126545500 0 126545500 G G T T T T G G T T T T T T T T T T T T
1 chr1_126556058 0 126556058 T T C C C C T T T T T T T T T T T T T T
1 chr1_126556679 0 126556679 C C C C C C C C C C C C C C C T C C C C
1 chr1_126557181 0 126557181 C C C C C C C C T T T T C C C C C C T T
1 chr1_126559154 0 126559154 C C C C C C C C C T T T C C C C C C C C
1 chr1_126568603 0 126568603 T T T T T T T T T T T T G G T T T T T T
1 chr1_126590235 0 126590235 G G G G G G G G G G G G G G A G G G G G
1 chr1_126599117 0 126599117 A A A A G G A A A A A A A A A A A A A A
1 chr1_126608677 0 126608677 G G G G G G G G G G G G A G G G G G G G
1 chr1_126609703 0 126609703 G G G G G G G G C C C C G G G G G G C C
1 chr1_126618124 0 126618124 A A G G G G A A G G G G G G G G G G G G
1 chr1_126620403 0 126620403 G G G G G G G G G G G G G G A G A A G G
1 chr1_126627615 0 126627615 C C C T C C C C C C C C C C C C C C C C
1 chr1_126629873 0 126629873 C C T T T T C C T T T T T T T T T T T T
1 chr1_126631338 0 126631338 A A A A A A A A A A A A A A G G A A A A
1 chr1_126641517 0 126641517 T T T T T T T T T T T T T T C C T T T T
1 chr1_126652328 0 126652328 G G G G G G G G A A A A G G G G G G A A
1 chr1_126662126 0 126662126 T T T T T T T T T T T T C C T T T T T T
1 chr1_126686950 0 126686950 A A A A A A A A A A A A G G A A A A A A
1 chr1_126690822 0 126690822 A A A A A A A A A A A A A A G G A A A A
1 chr1_126707201 0 126707201 G G G G G G G G G G G G G G A A G G G G
1 chr1_126713611 0 126713611 A A A A A A A A T T T T A A A A A A T T
1 chr1_126723546 0 126723546 A A A A A A A A C C C C A A A A A A C C
1 chr1_126746301 0 126746301 G G G G G G G G G G G G A A G G G G G G
1 chr1_126770239 0 126770239 G G G G G G G G A A A A G G G G G G A A
1 chr1_126771997 0 126771997 C C C T C C C C C C C C C C C C C C C C
1 chr1_126772575 0 126772575 A A G G G G A A G G G G G G G G G G G G
1 chr1_126772971 0 126772971 T T C C C T T T T T T T T T T T T T T T
1 chr1_126773339 0 126773339 G G G G G G G G A A A A G G G G G G A A
1 chr1_126779232 0 126779232 A A A A A A A A A A A A A A A A C C A A
1 chr1_126780658 0 126780658 C C C C C T C C T T T T C C C C C C T T
1 chr1_126782363 0 126782363 C C C C C C C C A A A A C C C C C C A A
1 chr1_126790927 0 126790927 T T T T T T T T T T T T C T T T T T T T
1 chr1_126794989 0 126794989 G G A A A G G G G G G G G G G G G G G G
1 chr1_126818452 0 126818452 G G A A A A G G A A A A A A A A A A A A
1 chr1_126821938 0 126821938 C C C C C C C C C C C C C C T T C C C C
1 chr1_126831031 0 126831031 G G G G G G G G C C C C G G G G G G C C
1 chr1_126834738 0 126834738 G G G G G G G G A G G G G G G G G G G G
1 chr1_126842947 0 126842947 G G C G G G G G G G G G G G G G G G G G
1 chr1_126845099 0 126845099 T T T T T T T T C C C C T T T T T T C C
1 chr1_126848060 0 126848060 C C C C C C C C C C C C A A C C C C C C
1 chr1_126854321 0 126854321 T T T T T T T T C C C C T T T T T T C C
1 chr1_126860748 0 126860748 A A A A A A A A A A A A A A G G A A A A
1 chr1_126874010 0 126874010 G G G G G G G G G G G G G G G G A A G G
1 chr1_126891407 0 126891407 C C C C C C C C G G G G C C C C C C G G
1 chr1_126892421 0 126892421 C C C C C G C C C C C C C C C C C C C C
1 chr1_126895990 0 126895990 A A A A A A A A A A A A A G A A A A A A
1 chr1_126897516 0 126897516 G G G G G G A A G G G G G G G G G G G G
1 chr1_126918397 0 126918397 A A A A A A A A A A A A A A C C A A A A
1 chr1_126935178 0 126935178 G G G G G G G G A A A A G G G G G G A A
1 chr1_126945758 0 126945758 C C A C C C C C C C C C C C C C C C C C
1 chr1_126960908 0 126960908 C C C C C C C C C C C C C C T T C C C C
1 chr1_126969382 0 126969382 A A A A A A A A G G G G A A A A A A G G
1 chr1_126976642 0 126976642 G G G G G G G G G G G G T T T T T T G G
1 chr1_126980801 0 126980801 G G A A G G G G G G G G G G G G G G G G
1 chr1_126981961 0 126981961 G G G G G G G G G G G G G G A A G G G G
1 chr1_126984328 0 126984328 G G G G G G A A G G G G G G G G G G G G
1 chr1_126987817 0 126987817 T T T T T T T T C C C C T T T T T T C C
1 chr1_126988696 0 126988696 G G G G G G G G A A A A G G G G G G A A
1 chr1_126990631 0 126990631 G G G G A G G G G G G G G G G G G G G G
1 chr1_126990932 0 126990932 C C C C C C C C C C C C T T C C C C C C
1 chr1_126996963 0 126996963 G G G G G G G G A A A A G G G G G G A A
1 chr1_126997548 0 126997548 A A A A A A A A G G G G A A A A A A G G
1 chr1_127011238 0 127011238 A A A A A A G G A A A A A A A A A A A A
1 chr1_127011696 0 127011696 T T T T T T T T T T T T C C T T T T T T
1 chr1_127016692 0 127016692 A A A A A G A A A A A A A A A A A A A A
1 chr1_127035163 0 127035163 C C C C C C C C C C C C A A C C C C C C
1 chr1_127036060 0 127036060 G G G G G G G G G G G G A G G G G G G G
1 chr1_127036366 0 127036366 T T T T T T T T T T C C T T T T T T C C
1 chr1_127042217 0 127042217 G G G G G G G G G G G G A G G G G G G G
1 chr1_127043021 0 127043021 C C C C C C C C C C C C C C T T C C C C
1 chr1_127045261 0 127045261 G G G G G G G G G G A G G G G G G G G G
1 chr1_127047918 0 127047918 G G G G G G G G G G G G A G G G G G G G
1 chr1_127057144 0 127057144 G G G G G G G G G G G G G G G G A A G G
1 chr1_127058751 0 127058751 C C C C C C C C C C C G C C C C C C C C
1 chr1_127060504 0 127060504 C C C C C C C C A A A A C C C C C C A A
1 chr1_127061415 0 127061415 A A G G G G A A A G A G G G G G G G G G
1 chr1_127063510 0 127063510 A A A A A A A A A A A C A A A A A A A A
1 chr1_127064497 0 127064497 A A G G G G G G G G G G G G G G G G G G
1 chr1_127066095 0 127066095 C C C C C C C C T T T T C C C C C C T T
1 chr1_127067602 0 127067602 T T T T T T T T C T C T T T T T T T T T
1 chr1_127068595 0 127068595 C C C T C C C C C C C C C C C C C C C C
1 chr1_127077816 0 127077816 C C C C C C C C C C C C C C C C T T C C
1 chr1_127078905 0 127078905 G G G G G G G G G G G G G T G G G G G G
1 chr1_127088162 0 127088162 G G G G A G G G G G G G G G G G G G G G
1 chr1_127091888 0 127091888 C C C C C C C C T T T T C C C C C C T T
1 chr1_127094135 0 127094135 C C C C C C C C C C C C C C A A C C C C
1 chr1_127094363 0 127094363 C C C C C T C C C C C C C C C C C C C C
1 chr1_127096253 0 127096253 C C C C C C C C G G G G C C C C C C G G
1 chr1_127102409 0 127102409 T T T T G T T T T T T T T T T T T T T T
1 chr1_127114332 0 127114332 C C T T T T C C T T T T T T T T T T T T
1 chr1_127115938 0 127115938 C C T T T T T T T T T T T T T T T T T T
1 chr1_127122731 0 127122731 A A A A A A A A A A A G A A A A A A A A
1 chr1_127125415 0 127125415 G G G G G G G G G G G G C G G G G G G G
1 chr1_127130197 0 127130197 G G G G G G G G C C C C G G G G G G C C
1 chr1_127131074 0 127131074 C C C C C C C C T T T T C C C C C C T T
1 chr1_127141695 0 127141695 G G G G G G G G A A A A G G G G G G A A
1 chr1_127142270 0 127142270 G G A A A A G G A A A A A A A A A A A A
1 chr1_127147204 0 127147204 G G G G A G G G G G G G A G G G G G G G
1 chr1_127150854 0 127150854 C C T T T T C C C C C C C C C C C C C C
1 chr1_127153408 0 127153408 G G G G G G G G G G G G A G G G G G G G
1 chr1_127156308 0 127156308 A G G G G G G G G G G G G G G G G G G G
1 chr1_127156994 0 127156994 G G G G G G G G G G G G G G G G C C G G
1 chr1_127162726 0 127162726 G G G G G G G G A A A A G G G G G G A A
1 chr1_127163486 0 127163486 G G C C C C C C C C C C C C C C C C C C
1 chr1_127164298 0 127164298 T T C C C C T T C C C C C C C C C C C C
1 chr1_127167570 0 127167570 T T T T T T T T C C C C T T T T T T C C
1 chr1_127168337 0 127168337 C C C C C C T T C C C C C C C C C C C C
1 chr1_127169380 0 127169380 T T T T T T T T A T T T T T T T T T A A
1 chr1_127178780 0 127178780 T T C C C C T T C C C C C C C C C C C C
1 chr1_127181922 0 127181922 T T T T T T T T A A A A T T T T T T A A
1 chr1_127188073 0 127188073 A A A A A A G G A A A A A A A A A A A A
1 chr1_127197551 0 127197551 A A G G G G A A A A A A A A A A A A A A
1 chr1_127217427 0 127217427 G G A G A A G G G G G G G G G G G G G G
1 chr1_127230468 0 127230468 T T T T T T T T C C C C T T T T T T C C
1 chr1_127239771 0 127239771 T T G G G G T T G G G G G G G G G G G G
1 chr1_127240134 0 127240134 A A A A A A A A A A A A A A A G A A A A
1 chr1_127242206 0 127242206 T T T T T T T T T T T T G T T T T T T T
1 chr1_127249000 0 127249000 G G G G G G G G G G G G T T T T T T G G
1 chr1_127250334 0 127250334 A A G G G G A A G G G G G G G G G G G G
1 chr1_127251790 0 127251790 G G G G G G G G G G G G G T T T T T G G
1 chr1_127254566 0 127254566 C T C C C C C C C C C C C C C C C C C C
1 chr1_127260816 0 127260816 G G G G G G C C G G G G G G G G G G G G
1 chr1_127263202 0 127263202 G G G G G G G G A G G G G G G G G G G G
1 chr1_127263482 0 127263482 C C C C C T C C C C C C C C C C C C C C
1 chr1_127263953 0 127263953 T T T T T T T T C C C C T T T T T T C C
1 chr1_127265043 0 127265043 A A A A A A A A A A A A A C A A A A A A
1 chr1_127265183 0 127265183 C C C C C C C C G G G G C C C C C C G G
1 chr1_127266175 0 127266175 G G G G G G G G T T T T G G G G G G T T
1 chr1_127267659 0 127267659 A A A A A A A A A A A G A A A A A A A A
1 chr1_127268619 0 127268619 G G A A A A G G A A A A A A A A A A A A
1 chr1_127269509 0 127269509 C C T T T T C C T T T T T T T T T T T T
1 chr1_127276023 0 127276023 C C T T C T C C C C C C C C C C C C C C
1 chr1_127277558 0 127277558 G G G G G G G G G G G G A G G G G G G G
1 chr1_127279601 0 127279601 G G G G G G G G A A A A G G G G G G A A
1 chr1_127282714 0 127282714 T T T T T T T T C C C C T T T T T T C C
1 chr1_127287809 0 127287809 G G G G G G G G T T T T G G G G G G T T
1 chr1_127290789 0 127290789 C C C C C T C C C C C C C C C C C C C C
1 chr1_127294487 0 127294487 A C C C C C C C C C C C C C C C C C C C
1 chr1_127300164 0 127300164 A A A A A A A A A A A A A G A A A A A A
1 chr1_127307098 0 127307098 A A A A A A A A A A A A A C A A A A A A
1 chr1_127313895 0 127313895 T T T T T T T T C C C C T T T T T T C C
1 chr1_127314257 0 127314257 C C C C C C C C T T T T C C C C C C T T
1 chr1_127314940 0 127314940 T T T T T T T T G G G G T T T T T T G G
1 chr1_127318804 0 127318804 C C C C C C C C A A A C C C C C C C A A
1 chr1_127321344 0 127321344 C C C C C C T T C C C C C C C C C C C C
1 chr1_127333863 0 127333863 A A A A A A A A A A A A C C A A A A A A
1 chr1_127337544 0 127337544 T T T T T T T T T T T T T T T T C C T T
1 chr1_127339053 0 127339053 A A G G A G A A A A A A A A A A A A A A
1 chr1_127347658 0 127347658 C C C C C C C C G G G G C C C C C C G G
1 chr1_127350303 0 127350303 T T A A A T T T T T T T T T T T T T T T
1 chr1_127359014 0 127359014 C C C T C C C C C C C C C C C C C C C C
1 chr1_127360620 0 127360620 C C C C C C C C C T C T C C C C C C C C
1 chr1_127362488 0 127362488 C C C C C C C C C C C C C C C C C T C C
1 chr1_127364571 0 127364571 G G G G G G G G G G G G A A G G G G G G
1 chr1_127365523 0 127365523 A C C C C C C C C C C C C C C C C C C C
1 chr1_127369359 0 127369359 T T T T C T T T T T T T T T T T T T T T
1 chr1_127371864 0 127371864 A A A A A A A A A A A A T T A A A A A A
1 chr1_127378405 0 127378405 G G G G G G G G T T T T G G G G T T T T
1 chr1_127387297 0 127387297 G G T T G G G G G G G G G G G G G G G G
1 chr1_127387308 0 127387308 G G G G G G G G G G G G A G G G G G G G
1 chr1_127388429 0 127388429 T T C C C T T T T T T T T T T T T T T T
1 chr1_127390350 0 127390350 A A A A A A A A G G G G A A A A A A G G
1 chr1_127391164 0 127391164 C C A A A A C C A A A A A A A A A A A A
1 chr1_127392992 0 127392992 G G G G G G G G G G G G G G G G A A G G
1 chr1_127402965 0 127402965 G G G G G G A A G G G G G G G G G G G G
1 chr1_127404867 0 127404867 C T C C C C C C C C C C C C C C C C C C
1 chr1_127407279 0 127407279 C T C C C C C C C C C C C C C C C C C C
1 chr1_127408850 0 127408850 C C C C C C C C T T T T C C C C C C T T
1 chr1_127411413 0 127411413 T T T T T T T T T T T T T T G G T T T T
1 chr1_127412132 0 127412132 A A A A A G A A A A A A A A A A A A A A
1 chr1_127423919 0 127423919 C C C C C C C C C C C C C T C C C C C C
1 chr1_127424373 0 127424373 G G G G G G G G G G G G A G G G G G G G
1 chr1_127424454 0 127424454 A A A G A G A A A A A A A A A A A A A A
1 chr1_127429356 0 127429356 G G G G G G G G G G G G G G C C G G G G
1 chr1_127431921 0 127431921 A A A A A A A A G G G G A A A A A A G G
1 chr1_127435477 0 127435477 G T T T T T T T T T T T T T T T T T T T
1 chr1_127438041 0 127438041 G G G G G G G G A G A A G G G G G G G G
1 chr1_127441547 0 127441547 A A A A A A A A A A A A C C A A A A A A
1 chr1_127441604 0 127441604 A A G G G G A A G G G G G G G G G G G G
1 chr1_127442189 0 127442189 G G G G G G G G C C C C G G G G G G C C
1 chr1_127443025 0 127443025 A A A A A A A A C C C C A A A A A A C C
1 chr1_127452683 0 127452683 C C C C C C C C A A A A C C C C C C A A
1 chr1_127455776 0 127455776 C C C C C C C C T T T T C C C C C C T T
1 chr1_127455932 0 127455932 C C C C C C T T C C C C C C C C C C C C
1 chr1_127474638 0 127474638 C C C C C C T T C C C C C C C C C C C C
1 chr1_127481894 0 127481894 T T T T T T T T C C C C C C C C C C C C
1 chr1_127484466 0 127484466 A A A A A A A A C C C C A A A A A A C C
1 chr1_127488814 0 127488814 G G A A A A G G G G G G A A A A A A G G
1 chr1_127489689 0 127489689 A A A A A A A A G G G G A A A A A A G G
1 chr1_127491000 0 127491000 G G G G G G G G A A A A G G G G G G A A
1 chr1_127491343 0 127491343 A A A A A A A A A A A G A A A A A A A A
1 chr1_127504435 0 127504435 C C C C C C C C C C C C C C T T C C C C
1 chr1_127504654 0 127504654 C C C C C C C C T T T T C C C C T T T T
1 chr1_127508655 0 127508655 G G G G G G G G G G G G G G G G A A G G
1 chr1_127522263 0 127522263 G G G G G G G G A A A A G G G G G G A A
1 chr1_127526184 0 127526184 G G G G G G G G G G G G G G A G G G G G
1 chr1_127526192 0 127526192 T T T T T T T T T T T T C C T T T T T T
1 chr1_127528078 0 127528078 G G G G G G G G G G G G G G G G A A G G
1 chr1_127536070 0 127536070 T T T T T T T T C C C C T T T T T T C C
1 chr1_127541133 0 127541133 C C C C C C T T C C C C C C C C C C C C
1 chr1_127554970 0 127554970 C C C C C C C C C C C C C C C T C C C C
1 chr1_127561250 0 127561250 T T T T T T T T C C C C T T T T T T C C
1 chr1_127562008 0 127562008 G G G G G G G G G G G G A G G G G G G G
1 chr1_127566660 0 127566660 G G G G G G G G G G G G C C G G G G G G
1 chr1_127572913 0 127572913 C C C C C C C C C T C C C C C C C C C C
1 chr1_127573249 0 127573249 A A A A A A A A G G G G A A A A A A G G
1 chr1_127574167 0 127574167 C C C C C C C C T T T T C C C C C C T T
1 chr1_127585419 0 127585419 T T T T T T T T T T C T T T T T T T T T
1 chr1_127638437 0 127638437 A A A A A A A A G G G G A A A A A A G G
1 chr1_127648589 0 127648589 G G A A A G G G G G G G G G G G G G G G
1 chr1_127650579 0 127650579 C C C C C C C C C C C T C C C C C C C C
1 chr1_127655042 0 127655042 C C T T T T C C T T T T T T T T T T T T
1 chr1_127670277 0 127670277 C C C C C C C C C C C G C C C C C C C C
1 chr1_127675603 0 127675603 T T T T T T T T T T T T T T T T C C T T
1 chr1_127675766 0 127675766 G G G G A G G G G G G G G G G G G G G G
1 chr1_127676931 0 127676931 T T C C C C T T C C C C C C C C C C C C
1 chr1_127682208 0 127682208 T T T T T T T T T T T T A A T T T T T T
1 chr1_127688188 0 127688188 T T T T T T T T T T T T T T C C T T T T
1 chr1_127693344 0 127693344 T T T T T T T T C C C C T T T T T T C C
1 chr1_127696107 0 127696107 A A G G G G A A A A A A A A A A A A A A
1 chr1_127715912 0 127715912 C C C C C C C C C C C C T T C C C C C C
1 chr1_127718133 0 127718133 T T T T T T T T C C C C T T T T T T C C
1 chr1_127738281 0 127738281 A A A A A A A A A A A A G G A A A A A A
1 chr1_127739425 0 127739425 A A A A A A A A C C C C A A A A A A C C
1 chr1_127747833 0 127747833 G G G G G T G G G G G G G G G G G G G G
1 chr1_127755308 0 127755308 T T T T T T T T T T T T A T T T T T T T
1 chr1_127768300 0 127768300 T T T T T T T T C C C C T T T T T T C C
1 chr1_127772152 0 127772152 A G G G G G G G G G G G G G G G G G G G
1 chr1_127787305 0 127787305 T T T T G T T T T T T T T T T T T T T T
1 chr1_127805286 0 127805286 T T T T T T T T T T T T T T T T G T T T
1 chr1_127811633 0 127811633 T T T T T T T T T T T T T T T T C C T T
1 chr1_127812097 0 127812097 G G C C C C G G G G G G G G G G G G G G
1 chr1_127812527 0 127812527 T T T T C T T T T T T T T T T T T T T T
1 chr1_127824795 0 127824795 T T T T C T T T T T T T T T T T T T T T
1 chr1_127830521 0 127830521 G G G G G G G G G G A G G G G G G G G G
1 chr1_127833506 0 127833506 T T T T T T T T C C C C T T T T T T C C
1 chr1_127843867 0 127843867 G G G G G G G G G G G T G G G G G G G G
1 chr1_127850446 0 127850446 A A A A A A A A A A A A A A A A T T A A
1 chr1_127860557 0 127860557 A A A A A A A A G G G G A A A A A A G G
1 chr1_127875210 0 127875210 T T T T T T T T T T T T T T G G T T T T
1 chr1_127892619 0 127892619 G G G G G G G G G G G G A A G G G G G G
1 chr1_127903688 0 127903688 T T C C T T T T T T T T T T T T T T T T
1 chr1_127919550 0 127919550 T T T T G T T T T T T T T T T T T T T T
1 chr1_127936931 0 127936931 G G G G G G G G G G G G A G G G G G G G
1 chr1_127937722 0 127937722 G G G G G G G G T T T T G G G G G G T T
1 chr1_127938599 0 127938599 A G G G G G G G G G G G G G G G G G G G
1 chr1_127940497 0 127940497 G G G G A G G G G G G G G G G G G G G G
1 chr1_127953389 0 127953389 C C T T T T C C T T T T T T T T T T T T
1 chr1_127955541 0 127955541 T T T T T T T T T T T T G G G G T T T T
1 chr1_127965795 0 127965795 A A A A A A A A G G A G A A A A A A G G
1 chr1_127971013 0 127971013 A A A A A G A A A A A A A A A A A A A A
1 chr1_127974127 0 127974127 C C C C C C C C C C C C C C C C C T C C
1 chr1_127978580 0 127978580 G G G G G G C C G G G G G G G G G G G G
1 chr1_127992058 0 127992058 A A A A A A A A A A A C A A A A A A A A
1 chr1_127997597 0 127997597 C C G G G G C C C C C C C C C C C C C C
1 chr1_127998577 0 127998577 G G G G G G G G G G G G G G G G A G G G
1 chr1_127999665 0 127999665 G G G G G G G G G G G G G G G G T T G G
1 chr1_128007551 0 128007551 C C C C C C C C C C C C G G C C C C C C
1 chr1_128009868 0 128009868 C C C C C C C C T T T T C C C C C C T T
1 chr1_128014670 0 128014670 A A A A A G A A A A A A A A A A A A A A
1 chr1_128017277 0 128017277 G G G G A G G G G G G G G G G G G G G G
1 chr1_128041276 0 128041276 T T T T T T T T C C C C T T T T T T C C
1 chr1_128052095 0 128052095 A A A A A A A A G G G G A A A A A A G G
1 chr1_128059448 0 128059448 T T T T T T T T A A A A T T T T T T A A
1 chr1_128060300 0 128060300 C C C C C C C C C C C C C C C T C C C C
1 chr1_128063775 0 128063775 T T C C C C T T T T T T T T T T T T T T
1 chr1_128089393 0 128089393 C C C C C C C C C C A C C C C C C C C C
1 chr1_128089477 0 128089477 A A A A A A A A G G G G G G G G G G G G
1 chr1_128090343 0 128090343 C C T T T T C C T T T T T T T T T T T T
1 chr1_128096936 0 128096936 T T T T T T T T T T T T C C T T T T T T
1 chr1_128097247 0 128097247 G G G G G G G G G G G G G G G G A G G G
1 chr1_128108008 0 128108008 A A G G G G G G G G G G G G G G G G G G
1 chr1_128110755 0 128110755 A A G G G G A A G G G G G G G G G G G G
1 chr1_128110953 0 128110953 C C C G C C C C C C C C C C C C C C C C
1 chr1_128111609 0 128111609 G G G G G G G G A A A A G G G G G G A A
1 chr1_128114886 0 128114886 A A A A A A A A A A A A A A G G A A A A
1 chr1_128124106 0 128124106 A A A A A A A A A A A A G G A A A A A A
1 chr1_128124494 0 128124494 G G G G G G G G G G A G G G G G G G G G
1 chr1_128135108 0 128135108 C C C T C T C C C C C C C C C C C C C C
1 chr1_128147023 0 128147023 C C C G C G C C C C C C C C C C C C C C
1 chr1_128147272 0 128147272 A A A G A A A A A A A A A A A A A A A A
1 chr1_128153024 0 128153024 G G G G G G G G T T T T G G G G G G T T
1 chr1_128156061 0 128156061 C C C C C C C C C C C T C C C C C C C C
1 chr1_128164687 0 128164687 C T C C C C C C C C C C C C C C C C C C
1 chr1_128164975 0 128164975 T T T T T T T T G G G G T T T T T T G G
1 chr1_128167592 0 128167592 G G A G A G G G G G G G G G G G G G G G
1 chr1_128168294 0 128168294 C C C C C C C C G G G G C C C C C C G G
1 chr1_128179708 0 128179708 C C C C C C C C C C A C C C C C C C C C
1 chr1_128186797 0 128186797 C C C C C T C C C C C C C C C C C C C C
1 chr1_128189902 0 128189902 T T T T T T T T G G G G T T T T T T G G
1 chr1_128195220 0 128195220 G G G G G G G G T T T T G G G G G G T T
1 chr1_128198136 0 128198136 C C C C C C C C C C C G C C C C C C C C
1 chr1_128200527 0 128200527 A A A A A A A A A A A A A A G G A A A A
1 chr1_128206396 0 128206396 G G G G A G G G G G G G G G G G G G G G
1 chr1_128210047 0 128210047 C C T T C T C C C C C C C C C C C C C C
1 chr1_128211585 0 128211585 C C C C C C C C C C C C C C C C C T C C
1 chr1_128212744 0 128212744 T T C C C C T T C C C C C C C C C C C C
1 chr1_128214172 0 128214172 T T T T T T T T T T G T T T T T T T T T
1 chr1_128219249 0 128219249 G G G G G G G G G G G G G G G T G G G G
1 chr1_128222709 0 128222709 A A A A A A A A A A A A A T A A A A A A
1 chr1_128225481 0 128225481 G G G G G G G G A A A A G G G G G G A A
1 chr1_128225589 0 128225589 A A A A A A A A A A A A A A A G A A A A
1 chr1_128228673 0 128228673 C C C C C C C C C C C C C T C C C C C C
1 chr1_128232544 0 128232544 A A A A A A A A A A A A A A A A A G A A
1 chr1_128233108 0 128233108 C C C C C T C C C C C C C C C C C C C C
1 chr1_128234516 0 128234516 T T T T T T T T C C C C T T T T T T C C
1 chr1_128237742 0 128237742 T T T T T T T T C C C C T T T T T T C C
1 chr1_128240557 0 128240557 A A A A A A A A G G G G A A A A A A G G
1 chr1_128241409 0 128241409 C C C C C C C C T T T T C C C C C C T T
1 chr1_128245301 0 128245301 G G G G G G G G A A A A G G G G G G A A
1 chr1_128246059 0 128246059 G G G G G G G G A A A A G G G G G G A A
1 chr1_128250012 0 128250012 C C C C C C C C C C C C C C T T C C C C
1 chr1_128251824 0 128251824 C C C C C C C C T T T T C C C C C C T T
1 chr1_128252151 0 128252151 G G T T T T T T T T T T T T T T T T T T
1 chr1_128258152 0 128258152 A A A A A A A A G G G G A A A A A A G G
1 chr1_128260930 0 128260930 C C C C C C C C T T T T C C C C C C T T
1 chr1_128261174 0 128261174 T T T T T T T T T T T T T T T T C T T T
1 chr1_128265942 0 128265942 G G G G G G G G A A A A G G G G G G A A
1 chr1_128276732 0 128276732 C C C C C C C C C C C C C C T T C C C C
1 chr1_128290534 0 128290534 C C C C C C C C C C C T C C C C C C C C
1 chr1_128299882 0 128299882 A A A A A A A A G G G G A A A A A A G G
1 chr1_128310293 0 128310293 C C C C C C C C T T T T C C C C C C T T
1 chr1_128310534 0 128310534 C C C C C C C C C C C C T T C C C C T T
1 chr1_128318329 0 128318329 C C G G C G C C C C C C C C C C C C C C
1 chr1_128319530 0 128319530 T T T T T T T T C C C C T T T T T T C C
1 chr1_128321210 0 128321210 G G C G G G G G G G G G G G G G G G G G
1 chr1_128322021 0 128322021 A A A A A A A A G G G G A A A A A A G G
1 chr1_128324489 0 128324489 G G C C C C G G C C C C C C C C C C C C
1 chr1_128327567 0 128327567 T T T T T T T T C C C C T T T T T T C C
1 chr1_128334115 0 128334115 T T T T T T T T C C C C T T T T T T C C
1 chr1_128335955 0 128335955 T T T T T T T T C C C C T T T T T T C C
1 chr1_128341691 0 128341691 G G G G G G G G T T T T G G G G G G T T
1 chr1_128345927 0 128345927 C C C C C C C C C C C C C C T T C C C C
1 chr1_128354133 0 128354133 G G A G G G G G G G G G G G G G G G G G
1 chr1_128375139 0 128375139 A A A A A A A A A A A A A A G G A A A A
1 chr1_128377866 0 128377866 G G G G A G G G G G G G G G G G G G G G
1 chr1_128389142 0 128389142 C C T T T T C C C C C C C C C C C C C C
1 chr1_128403864 0 128403864 C C C C C C C C C C C C C G G G C C C C
1 chr1_128410683 0 128410683 G G G G G G C C G G G G G G G G G G G G
1 chr1_128422562 0 128422562 T T T T T T T T G T T T T T T T T T T T
1 chr1_128436806 0 128436806 G G G G G G G G G G G G C G G G G G G G
1 chr1_128462039 0 128462039 G G G G G G G G A A A A G G G G G G A A
1 chr1_128463233 0 128463233 C C C C C C C C C C C C C C C T C C C C
1 chr1_128482119 0 128482119 G G G G G G G G C C C C G G G G G G C C
1 chr1_128487165 0 128487165 G G G G G G G G A G G G G G G G G G G G
1 chr1_128492297 0 128492297 G G G G G G G G G G G G C C G G G G G G
1 chr1_128502276 0 128502276 C C C C C C C C T T C T C C C C C C C C
1 chr1_128507448 0 128507448 G G G G G G G G G G G G A A G G G G G G
1 chr1_128528412 0 128528412 C C C C C C C C C C C C C C C T C C C C
1 chr1_128535905 0 128535905 C T C C C C C C C C C C C C C C C C C C
1 chr1_128537920 0 128537920 T T C C C C T T C C C C C C C C C C C C
1 chr1_128538453 0 128538453 A A A A A A A A A A A A A A G G A A A A
1 chr1_128543045 0 128543045 G G G G G G G G A A A A G G G G G G A A
1 chr1_128549575 0 128549575 A A A A A A A A G G G G A A A A A A G G
1 chr1_128551260 0 128551260 A A A A A A A A G G G G A A A A A A G G
1 chr1_128553407 0 128553407 A G A A A A A A A A A A A A A A A A A A
1 chr1_128566033 0 128566033 T T T T T T T T T T C T T T T T T T T T
1 chr1_128569527 0 128569527 C C C C C C C C A A A A C C C C C C A A
1 chr1_128576209 0 128576209 T T T T T T T T A A A A T T T T T T A A
1 chr1_128580224 0 128580224 T T T T T T T T T T T T A T T T T T T T
1 chr1_128581656 0 128581656 A A A A A A A A A A A A A A A A G G A A
1 chr1_128581898 0 128581898 T T T T T T T T T T T T C T T T T T T T
1 chr1_128583174 0 128583174 C C C C C T C C C C C C C C C C C C C C
1 chr1_128584322 0 128584322 A A A A A A A A A A A A A G A A A A A A
1 chr1_128585502 0 128585502 C C C C C C C C T T T T C C C C C C T T
1 chr1_128585570 0 128585570 G G G G G G G G G G G G G G G G A A G G
1 chr1_128591078 0 128591078 C C C C C C C C G G G G C C C C C C G G
1 chr1_128604368 0 128604368 T T T T T T T T T T T T A T T T T T T T
1 chr1_128618766 0 128618766 G G G G G G G G G G G G A A G G A A G G
1 chr1_128634647 0 128634647 G G G G G G G G A A A A G G G G G G A A
1 chr1_128635029 0 128635029 C C C C C C C C T T T T T T T T T T T T
1 chr1_128646201 0 128646201 C C C C C C C C G G G G C C C C C C G G
1 chr1_128649153 0 128649153 G G A G G G G G G G G G G G G G G G G G
1 chr1_128652929 0 128652929 C C C C C C C C T T T T C C C C C C T T
1 chr1_128667175 0 128667175 T T C T T T T T C C C C C C C C C C C C
1 chr1_128669792 0 128669792 A A A A A A A A A A A A A A A T A A A A
1 chr1_128687269 0 128687269 G G G G C G G G G G G G G G G G G G G G
1 chr1_128689056 0 128689056 C C C C C C C C T T T T C C C C C C T T
1 chr1_128689370 0 128689370 C C C C A C C C C C C C C C C C C C C C
1 chr1_128699156 0 128699156 G G G G G G G G A A A A G G G G G G A A
1 chr1_128701460 0 128701460 T T T T T T T T A A A A T T T T T T A A
1 chr1_128705797 0 128705797 G G G G G G G G G G G T G G G G G G G G
1 chr1_128705943 0 128705943 T T T T C T T T T T T T T T T T T T T T
1 chr1_128711015 0 128711015 C C C C C C C C C C C T C C C C C C C C
1 chr1_128711319 0 128711319 A A A A A A A A A A A A G G G G G G A A
1 chr1_128713428 0 128713428 A A A A A A A A A A A A G G G G G G A A
1 chr1_128715421 0 128715421 A A A G G G A A A A A A A A A A A A A A
1 chr1_128719591 0 128719591 G G G G G G G G G G G G G T G G G G G G
1 chr1_128721072 0 128721072 C C C C C C C C C C C T C C C C C C C C
1 chr1_128724305 0 128724305 A A A A A A A A A G A G A A A A A A A A
1 chr1_128726462 0 128726462 G G G G G G G G A A A A G G A G G G A A
1 chr1_128746101 0 128746101 G G A G G G G G G G G G G G G G G G G G
1 chr1_128748345 0 128748345 G G G G G G G G G G G G A G G G G G G G
1 chr1_128749805 0 128749805 T T T T T T T T C C C C T T T T T T C C
1 chr1_128751643 0 128751643 T T T T T T T T T T A T T T T T T T T T
1 chr1_128754213 0 128754213 T T C C T T T T T T T T T T T T T T T T
1 chr1_128756366 0 128756366 A A G G G G A A G G G G G G G G G G G G
1 chr1_128757790 0 128757790 C T C C C C C C C C C C C C C C C C C C
1 chr1_128759901 0 128759901 A A G G A A A A A A A A A A A A A A A A
1 chr1_128771226 0 128771226 C C C C C C C C C C C C C T C C C C C C
1 chr1_128773673 0 128773673 C C T T C T C C C C C C C C C C C C C C
1 chr1_128776895 0 128776895 A A A A A A A A A A A A A A A A C C A A
1 chr1_128777761 0 128777761 C C C C C C C C C C C C C C T T C C C C
1 chr1_128783485 0 128783485 C C C C C C C C T T T T C C C C C C T T
1 chr1_128784864 0 128784864 C G G G G G G G G G G G G G G G G G G G
1 chr1_128790971 0 128790971 A A A A A A A A A A A A C C A A A A A A
1 chr1_128791325 0 128791325 C C C C C G C C C C C C C C C C C C C C
1 chr1_128800545 0 128800545 C C C C C C C C T T T T C C C C C C T T
1 chr1_128803585 0 128803585 A A A A A A A A A A A A A G A A A A A A
1 chr1_128808463 0 128808463 C C C C C C C C C C C C C C C G C C C C
1 chr1_128820288 0 128820288 C C C C C C C C C C C C C C C T C C C C
1 chr1_128822369 0 128822369 A A A A A A A A G G G G A A A A A A G G
1 chr1_128830916 0 128830916 G G A G A A G G G G G G G G G G G G G G
1 chr1_128835836 0 128835836 C C C C C C C C C C C C A A C C A A C C
1 chr1_128836510 0 128836510 T T T T C T T T T T T T T T T T T T T T
1 chr1_128846979 0 128846979 G G G G G G G G G G G G G G A A G G G G
1 chr1_128868379 0 128868379 A A A C A A A A A A A A A A A A A A A A
1 chr1_128870819 0 128870819 T T T T T T T T C C C C T T T T T T C C
1 chr1_128874569 0 128874569 C C C C C C C C C C C C C C C C G G C C
1 chr1_128877531 0 128877531 A A A A A A A A A A A A G G G G G G A A
1 chr1_128887413 0 128887413 G G T T T T G G T T T T T T T T T T T T
1 chr1_128892773 0 128892773 A A C C C C C C C C C C C C C C C C C C
1 chr1_128909119 0 128909119 G G G G G G G G A A A A G G G G G G A A
1 chr1_128912095 0 128912095 C C C C C C C C G G G G C C C C C C G G
1 chr1_128914925 0 128914925 T T T T T T T T T T T T T T T T A T T T
1 chr1_128918596 0 128918596 T T T T T T T T C C C C T T T T T T C C
1 chr1_128919789 0 128919789 G G G G G G G G C G C G G G G G G G G G
1 chr1_128923555 0 128923555 C C C C C C C C G G G G C C C C C C G G
1 chr1_128926774 0 128926774 G G C C G G G G G G G G G G G G G G G G
1 chr1_128926935 0 128926935 C C C C C C C C C T C C C C C C C C C C
1 chr1_128930541 0 128930541 A A A A A A A A A A A A A G A A A A A A
1 chr1_128932643 0 128932643 T T C C C C T T C C C C C C C C C C C C
1 chr1_128939468 0 128939468 G G G G G G G G G G G G A A A A A A G G
1 chr1_128940391 0 128940391 T T C C C C T T T T T T T T T T T T T T
1 chr1_128941103 0 128941103 G G G G G G G G A A A A G G G G G G A A
1 chr1_128942671 0 128942671 C C C C C C C C C C C C C C C C T T C C
1 chr1_128946059 0 128946059 T T A A T T T T T T T T T T T T T T T T
1 chr1_128964434 0 128964434 T T T T T T T T T T T T T T T T A T T T
1 chr1_128964639 0 128964639 A G G G G G G G G G G G G G G G G G G G
1 chr1_128966732 0 128966732 T T T T T T T T T T T T C T T T T T T T
1 chr1_128969236 0 128969236 T T T T T T T T C T T T T T T T T T T T
1 chr1_128974708 0 128974708 G G A A A G G G G G G G G G G G G G G G
1 chr1_128975098 0 128975098 T T T T T T T T C C C C T T T T T T C C
1 chr1_128976727 0 128976727 G G A A A A G G G G G G G G G G G G G G
1 chr1_128988520 0 128988520 C C C C C C C C C C C C C C C T C C C C
1 chr1_128989377 0 128989377 C C T T C C C C C C C C C C C C C C C C
1 chr1_128990331 0 128990331 A A A A A A A A G G G G A A A A A A G G
1 chr1_128992807 0 128992807 C C C C C C T T C C C C C C C C C C T T
1 chr1_128993403 0 128993403 A A A A A A A A G G G G A A A A A A G G
1 chr1_129000018 0 129000018 T T T T T T T T C C C C T T T T T T C C
1 chr1_129000512 0 129000512 A A A A A A A A A A A A A C A A A A A A
1 chr1_129001716 0 129001716 A G G G G G A A G G G G G G G G G G G G
1 chr1_129008238 0 129008238 C C C C C T C C C C C C C C C C C C C C
1 chr1_129014008 0 129014008 C C C C C C C C C C C C C T C C C C C C
1 chr1_129015518 0 129015518 G G G G G G G G G G A G G G G G G G A A
1 chr1_129017532 0 129017532 C C C C C C C C G G G G C C C C C C G G
1 chr1_129022884 0 129022884 G G A A G G G G G G G G G G G G G G G G
1 chr1_129025998 0 129025998 G G G G G G G G A A A A G G G G G G A A
1 chr1_129028267 0 129028267 T T T T C T T T T T T T T T T T T T T T
1 chr1_129031147 0 129031147 G G G G C G G G G G G G G G G G G G G G
1 chr1_129034897 0 129034897 C C T T C C C C C C C C C C C C C C C C
1 chr1_129036378 0 129036378 G G G G G G G G A A A A G G G G G G A A
1 chr1_129041179 0 129041179 G T T T T T G G T T T T T T T T T T T T
1 chr1_129042304 0 129042304 G G G G G G G G G G G T G G G G G G G G
1 chr1_129054787 0 129054787 C C C C C C C C T T T T C C C C C C T T
1 chr1_129055204 0 129055204 C C C C C C C C C C C C C T C C C C C C
1 chr1_129058336 0 129058336 C C C T C T C C C C C C C C C C C C C C
1 chr1_129058778 0 129058778 G G G G G G G G G G G G G G A A G G G G
1 chr1_129059654 0 129059654 G G G G G G G G G G G G G G A A G G G G
1 chr1_129060946 0 129060946 T T T T T T T T T T T T T T T T C C T T
1 chr1_129063207 0 129063207 T T C T T T T T T T T T T T T T T T T T
1 chr1_129065011 0 129065011 G G G G A G G G G G G G G G G G G G G G
1 chr1_129067017 0 129067017 T T T T T T T T C C C C T T T T T T C C
1 chr1_129068501 0 129068501 C C C C C C C C C C C C C T C C C C C C
1 chr1_129076773 0 129076773 T T T T C T T T T T T T T T T T T T T T
1 chr1_129079357 0 129079357 T T T T T T T T C C C C T T T T T T C C
1 chr1_129079572 0 129079572 C C C C C C C C T T T T C C C C C C T T
1 chr1_129079713 0 129079713 A A A A A A A A A A A A A G A A A A A A
1 chr1_129082272 0 129082272 C C C C C C C C C C C C C T C C C C C C
1 chr1_129083978 0 129083978 C C C C C C C C C C C C C C T T C C C C
1 chr1_129084330 0 129084330 C C C C C C C C C C C C C C C C T T C C
1 chr1_129084488 0 129084488 C C C C C C C C C C C C C C C C T T C C
1 chr1_129089473 0 129089473 C C T T C T C C C C C C C C C C C C C C
1 chr1_129092338 0 129092338 G G A A A A G G G G G G G G G G G G G G
1 chr1_129092566 0 129092566 T T T T T T T T C C C C T T T T T T C C
1 chr1_129103757 0 129103757 T T C C C C T T C C C C C C C C C C C C
1 chr1_129106765 0 129106765 G G G G A G G G G G G G G G G G G G G G
1 chr1_129107205 0 129107205 C C T T T T C C T T T T T T T T T T T T
1 chr1_129108558 0 129108558 C C C C C C C C T T T T C C C C C C T T
1 chr1_129111182 0 129111182 G T G G G G G G G G G G G G G G G G G G
1 chr1_129111798 0 129111798 G G G G G G G G C C C C G G G G G G C C
1 chr1_129114818 0 129114818 G G G G A G G G G G G G G G G G G G G G
1 chr1_129118894 0 129118894 G G G G A G G G A A A A A A A A A A A A
1 chr1_129119851 0 129119851 T T T T T T T T C T C T T T T T T T T T
1 chr1_129123183 0 129123183 C C C C C C T T T T T T C C C C C C T T
1 chr1_129134667 0 129134667 C C C C C C C C T T T T C C C C C C T T
1 chr1_129141557 0 129141557 T T T T T T T T C C C C T T T T T T C C
1 chr1_129141567 0 129141567 T T C C C C T T T T T T T T T T T T T T
1 chr1_129142375 0 129142375 C C C C C C G G C C C C C C C C C C C C
1 chr1_129148466 0 129148466 T T T T T T T T C T C T T T T T T T C C
1 chr1_129150088 0 129150088 C C C C C C C C G G G G C C C C C C G G
1 chr1_129157843 0 129157843 A A A A A A A A T T A A A A A A A A T T
1 chr1_129161294 0 129161294 T T T T T T T T A T T T T T T T T T T T
1 chr1_129162676 0 129162676 T T T T T T T T C C C C T T T T T T C C
1 chr1_129166815 0 129166815 C C C C C C C C G G G G C C C C C C G G
1 chr1_129171206 0 129171206 C C G G G G C C G G G G C C C C C C G G
1 chr1_129172556 0 129172556 C C C C C C T T C C C C C C C C C C C C
1 chr1_129174063 0 129174063 C C C G C C C C C C C C C C C C C C C C
1 chr1_129180364 0 129180364 T T T T T T T T T T T T T T T T G G T T
1 chr1_129183661 0 129183661 T T C C C C C C C C C T C C C C C C C C
1 chr1_129191338 0 129191338 T T T T T T T T T T T T T T A A T T T T
1 chr1_129193840 0 129193840 C C T T C C C C C C C C C C C C C C C C
1 chr1_129193850 0 129193850 T T C C C T T T C C C C C C C C C C C C
1 chr1_129197163 0 129197163 C C T T T T C C C C C C C C C C C C C C
1 chr1_129197923 0 129197923 A G G G G G G G G G G G G G G G G G G G
1 chr1_129198012 0 129198012 G G G G G G G G G G A G G G G G G G A A
1 chr1_129199813 0 129199813 T T T T T T T T T T T T C C C C C C T T
1 chr1_129209512 0 129209512 G G G G G G G G G G G G G G G G A A G G
1 chr1_129211291 0 129211291 C C C C C C C C C T C C C C C C C C C C
1 chr1_129212293 0 129212293 C C T T C C C C C C C C C T C C C C C C
1 chr1_129219547 0 129219547 A A A A A A A A A A A A A G A A A A A A
1 chr1_129219757 0 129219757 G G G G G G G G G G G G G G C C G G G G
1 chr1_129223300 0 129223300 G G G G G G G G G G G G G G G G A A G G
1 chr1_129226359 0 129226359 T T T T T T T T C C C C T T T T T T C C
1 chr1_129228347 0 129228347 A A A A A A A A G G G G A A A A A A G G
1 chr1_129234654 0 129234654 G G A A A A G G A A A A A A A A A A A A
1 chr1_129239757 0 129239757 C C C C C C C C T T T T C C C C C C T T
1 chr1_129243674 0 129243674 C C C C C C C C C C C C C C C C T T C C
1 chr1_129252598 0 129252598 A A A A A A A A C C C C A A A A A A C C
1 chr1_129255021 0 129255021 C C C C C C C C G G G G C C C C C C G G
1 chr1_129257960 0 129257960 C C C C C C C C C C C C C C T T C C C C
1 chr1_129261886 0 129261886 T T C C C C T T C C C C C C C C C C C C
1 chr1_129267438 0 129267438 G G G G G G C C G G G G G G G G G G G G
1 chr1_129269262 0 129269262 C C C C C C C C T T T T C C C C C C T T
1 chr1_129274263 0 129274263 T T T T T T T T G G G G T T T T T T G G
1 chr1_129281390 0 129281390 C C C C C C C C C C C C T T T T T T C C
1 chr1_129284268 0 129284268 T T T T T T T T T T T T G G T T T T T T
1 chr1_129285189 0 129285189 C C C C C C C C T T T T C C C C C C T T
1 chr1_129295905 0 129295905 C C C C C C C C C C C T C C C C C C T T
1 chr1_129302773 0 129302773 T T A A A T T T T T T T T T T T T T T T
1 chr1_129303291 0 129303291 C C T T T T C C C C C C C C C C C C C C
1 chr1_129307353 0 129307353 C C C C C C C C G G C G C C C C C C C C
1 chr1_129311482 0 129311482 T T T T T T T T T T T T T T T T C C T T
1 chr1_129312005 0 129312005 A A A A A A A A A A A A A A C C A A A A
1 chr1_129314022 0 129314022 G G G G G G G G G G G G G G A A G G G G
1 chr1_129315409 0 129315409 C T T T T T T T T T T T T T T T T T T T
1 chr1_129317291 0 129317291 C C C C C C C C G G G G C C C C C C G G
1 chr1_129326852 0 129326852 T T T T T T T T G G G G T T T T T T G G
1 chr1_129328026 0 129328026 A A A A A A A A G G G G A A A A A A G G
1 chr1_129328461 0 129328461 C C C C C C C C G G G G C C C C C C G G
1 chr1_129328585 0 129328585 G G G G G G G G G G A G G G G G G G G G
1 chr1_129349678 0 129349678 C C C C C C T T C C C C C C C C C C C C
1 chr1_129360094 0 129360094 A G G G G G G G G G G G G G G G G G G G
1 chr1_129361610 0 129361610 G G G G G G G G G G G G G G G G A A G G
1 chr1_129361864 0 129361864 C C C C C C C C C C C C C C C C T T C C
1 chr1_129365024 0 129365024 C C T T T T C C C C C C C C C C C C C C
1 chr1_129370963 0 129370963 G G G G G G G G G G G G G G C C G G G G
1 chr1_129385303 0 129385303 A A A A A A A A G G G G A A A A A A G G
1 chr1_129385961 0 129385961 A A A A A A A A A A A A A A A A C C A A
1 chr1_129396427 0 129396427 G G G G G G G G A A A A G G G G G G A A
1 chr1_129402481 0 129402481 A A A A A A A A A A A A G G A A A A A A
1 chr1_129410042 0 129410042 A A A A A A A A C C C C A A A A A A C C
1 chr1_129412722 0 129412722 G G C C C C C C C C C C C C C C C C C C
1 chr1_129422288 0 129422288 G G G G G G G G C C C C G G G G G G C C
1 chr1_129422603 0 129422603 G G G G G G G G A A A A G G G G G G A A
1 chr1_129423137 0 129423137 A A G G A G A A A A A A A A A A A A A A
1 chr1_129423198 0 129423198 C C C C A C C C C C C C C C C C C C C C
1 chr1_129423494 0 129423494 T T T T T T T T T T T T T T C C T T T T
1 chr1_129423548 0 129423548 G G G G C G G G G G G G G G G G G G G G
1 chr1_129446314 0 129446314 G G G G G G G G C C C C G G G G G G C C
1 chr1_129447080 0 129447080 T T T T T T C C T T T T T T T T T T T T
1 chr1_129447905 0 129447905 G G G G G G G G G G G G G G G G A G G G
1 chr1_129448740 0 129448740 C C C C C C C C T T T T C C C C C C T T
1 chr1_129453373 0 129453373 A A A A A A A A A A A A A G G G A A A A
1 chr1_129462026 0 129462026 T T T T T T T T C C C C T T T T T T C C
1 chr1_129462873 0 129462873 G G G G G G A A G G G G G G G G G G G G
1 chr1_129469494 0 129469494 G G A G G G G G G G G G G G G G G G G G
1 chr1_129475085 0 129475085 A A A A A A A A T T T T A A A A A A T T
1 chr1_129489141 0 129489141 C C C C C C C C C C C C C C C C C T C C
1 chr1_129509835 0 129509835 T T T T T T T T C C C C T T T T T T C C
1 chr1_129510569 0 129510569 G G G G G G G G G G G G A A G G A A G G
1 chr1_129519914 0 129519914 T T T T T T T T C C C C T T T T T T C C
1 chr1_129524951 0 129524951 G G G G G G G G G G G G G G G G T T G G
1 chr1_129525405 0 129525405 T T G G T T T T T T T T T T T T T T T T
1 chr1_129527379 0 129527379 T T C C C C T T C C C C C C C C C C C C
1 chr1_129530765 0 129530765 C C C C C C C C C C C C C C C C T T C C
1 chr1_129541597 0 129541597 C C C C C C C C T T T T C C C C C C T T
1 chr1_129541751 0 129541751 G G A A A A G G G G G G G G G G G G G G
1 chr1_129542158 0 129542158 A A A A A A A A G G G G A A A A A A G G
1 chr1_129551959 0 129551959 A A A A A A A A C C C C A A A A A A C C
1 chr1_129557874 0 129557874 G G G G G G G G C C C C G G G G G G C C
1 chr1_129558182 0 129558182 A A A A A A A A A A A A G G A A A A A A
1 chr1_129564968 0 129564968 C C C C C C C C C C C C C T C C C C C C
1 chr1_129569714 0 129569714 A A G G G G A A G G G G G G G G G G G G
1 chr1_129578217 0 129578217 A A A G A A A A A A A A A A A A A A A A
1 chr1_129578670 0 129578670 C C G G C G C C C C C C C C C C C C C C
1 chr1_129581694 0 129581694 T T T T T T T T T T T T C T T T T T T T
1 chr1_129587525 0 129587525 A A A A A A A A G G G G A A A A A A G G
1 chr1_129591913 0 129591913 G G G G G G G G G G G G G G A A G G G G
1 chr1_129596193 0 129596193 G G G G G G G G G G G G A A G G G G G G
1 chr1_129598081 0 129598081 A A A A A A A A A A A A A A A A G G A A
1 chr1_129604699 0 129604699 G G G G C G G G G G G G G G G G G G G G
1 chr1_129605906 0 129605906 C C C C C C C C C C C C C C C C T T C C
1 chr1_129606633 0 129606633 A A G G G G G G G G G G G G G G G G G G
1 chr1_129607979 0 129607979 G G G G G G G G G G G G G G G G A G G G
1 chr1_129609063 0 129609063 C C C C A C C C C C C C C C C C C C C C
1 chr1_129611684 0 129611684 G G G G G G G G A G A G G G G G G G G G
1 chr1_129614097 0 129614097 T T G G G G T T T T T T T T T T T T T T
1 chr1_129621221 0 129621221 A A G G G G A A G G G G G G G G G G G G
1 chr1_129622527 0 129622527 G G G G G G G G T T T T G G G G G G T T
1 chr1_129624303 0 129624303 A A A A A A A A G G G G A A A A A A G G
1 chr1_129625111 0 129625111 G G G G G G A A G G G G G G G G G G G G
1 chr1_129635047 0 129635047 C C C C C C C C C C C C C C A A C C C C
1 chr1_129641044 0 129641044 G G A A A A G G A A A A A A A A A A A A
1 chr1_129642945 0 129642945 A A A A A A A A A A A A A A G G A A A A
1 chr1_129649245 0 129649245 G G G G G G G G G G G G G G G G A A G G
1 chr1_129656328 0 129656328 G G C G G G G G G G G G G G G G G G G G
1 chr1_129656697 0 129656697 G G G G G G G G G G G G G G G G A A G G
1 chr1_129657396 0 129657396 C C C C C C C C A A A A C C C C C C A A
1 chr1_129662242 0 129662242 T T T T T T T T T T T T C T T T T T T T
1 chr1_129669438 0 129669438 A A A A A A A A A A A A A A G G A A A A
1 chr1_129671294 0 129671294 T T T T C T T T T T T T T T T T T T T T
1 chr1_129672177 0 129672177 G G G G G G G G G G G G G G G G C C G G
1 chr1_129673346 0 129673346 C C G G C G C C C C C C C C C C C C C C
1 chr1_129682922 0 129682922 T T T T T T T T T T T T A A T T T T T T
1 chr1_129683275 0 129683275 A A A A A A A A G G G G A A A A A A G G
1 chr1_129687590 0 129687590 T T T T T T T T C C C C T T T T T T C C
1 chr1_129693250 0 129693250 G G G G A G G G G G G G G G G G G G G G
1 chr1_129693763 0 129693763 G G G G G G G G G G G G G G G G C G G G
1 chr1_129693980 0 129693980 G G C C C G G G G G G G G G G G G G G G
1 chr1_129695859 0 129695859 T T T T T T T T C T C T T T T T T T C C
1 chr1_129698594 0 129698594 C C C C C C C C C C C C C T C C C C C C
1 chr1_129700312 0 129700312 C T C C C C C C C C C C C C C C C C C C
1 chr1_129702337 0 129702337 T T T T T T T T C C C C T T T T T T C C
1 chr1_129714559 0 129714559 A A T T T T A A A A A A A A T T T T A A
1 chr1_129717843 0 129717843 G G G G G G G G A G G G G G G G G G G G
1 chr1_129717858 0 129717858 T T T T T T T T C C C C T T T T T T C C
1 chr1_129731466 0 129731466 G G G G G G G G G G G G G G T T G G G G
1 chr1_129735317 0 129735317 C C C C C C C C T T T T C C C C C C T T
1 chr1_129739127 0 129739127 C C C C C C C C C C C T C C C C C C C C
1 chr1_129742272 0 129742272 T T T T T T T T T T T T T T T T C T T T
1 chr1_129748233 0 129748233 T T T T T T T T C C C C T T T T T T C C
1 chr1_129751776 0 129751776 A A A A A C A A A A A A A A A A A A A A
1 chr1_129751913 0 129751913 A A A A A A A A G G G G A A A A A A G G
1 chr1_129760137 0 129760137 G G G G G G G G A A A A G G G G G G A A
1 chr1_129760340 0 129760340 T T C C C C C C C C C C C C C C C C C C
1 chr1_129760876 0 129760876 T T T T C T T T T T T T T T T T T T T T
1 chr1_129762903 0 129762903 C C C C C C C C C T C C C C C C C C C C
1 chr1_129766501 0 129766501 C C C C C C C C T T T T C C C C C C T T
1 chr1_129768113 0 129768113 A A A A A A A A G G G G A A A A A A G G
1 chr1_129768603 0 129768603 G G G G G G G G C C G G G G G G G G G G
1 chr1_129785111 0 129785111 T T T T T T T T C C C C T T T T T T C C
1 chr1_129793873 0 129793873 G G A A A A G G G G G G G G G G G G G G
1 chr1_129793992 0 129793992 A A A A A A A A A A A A A G A A A A A A
1 chr1_129798329 0 129798329 T T T T T T T T C C C C T T T T T T C C
1 chr1_129801628 0 129801628 A A A G A A A A A A A A A A A A A A A A
1 chr1_129805665 0 129805665 T T T T T T T T C C C C T T T T T T C C
1 chr1_129820870 0 129820870 A A A A A G A A A A A A A A A A A A A A
1 chr1_129825268 0 129825268 T T T T T T T T C T C T T T T T T T T T
1 chr1_129826665 0 129826665 C C C C C C C C T T T T C C C C C C T T
1 chr1_129835831 0 129835831 A A A A A A A A G G G G A A A A A A G G
1 chr1_129839622 0 129839622 C C C C C C C C G G G G C C C C C C G G
1 chr1_129848491 0 129848491 T T T T T T T T T T T T C C C C C C T T
1 chr1_129848761 0 129848761 T T T T T T T T C T C C T T T T T T C C
1 chr1_129850595 0 129850595 G G G G G G G G G G G G C G G G G G G G
1 chr1_129850657 0 129850657 G G G G G G G G G G G G A G G G G G G G
1 chr1_129850717 0 129850717 A G G G G G G G G G G G G G G G G G G G
1 chr1_129854378 0 129854378 G G G G G G G G A A A A G G G G G G A A
1 chr1_129855538 0 129855538 C C C C C C C C C T T T C C C C C C T T
1 chr1_129856925 0 129856925 A A A A A A A A G G G G A A A A A A G G
1 chr1_129865471 0 129865471 A A A A A A A A A G A G A A A A A A A A
1 chr1_129866934 0 129866934 C C A A A C C C C C C C C C C C C C C C
1 chr1_129868043 0 129868043 C C C C C C C C C C C C C C T T C C C C
1 chr1_129868602 0 129868602 T T T T T T T T T T T T T T T T C C T T
1 chr1_129872579 0 129872579 G G G G G G G G C C C C G G G G G G C C
1 chr1_129875932 0 129875932 T T T T T T T T A T T T T T T T T T T T
1 chr1_129877138 0 129877138 T T T T T T T T C T T T T T T T T T T T
1 chr1_129883092 0 129883092 A A A A A A A A G G G G A A A A A A G G
1 chr1_129884236 0 129884236 T T T T T T T T G G G G T T T T T T G G
1 chr1_129887274 0 129887274 T T T T T T T T T T T T T T T T C C T T
1 chr1_129888359 0 129888359 G G G T G G G G G G G G G G G G G G G G
1 chr1_129894903 0 129894903 A A A A A A A A A A A A A G A A A A A A
1 chr1_129897785 0 129897785 C C C C C C C C C C C T C C C C C C C C
1 chr1_129900827 0 129900827 G G G G G G G G G G G G G T G G G G G G
1 chr1_129904359 0 129904359 A A A A A C A A A A A A A A A A A A A A
1 chr1_129904502 0 129904502 T T T T T T T T G G G G T T T T T T G G
1 chr1_129928818 0 129928818 T T T T T T T T C C C C T T T T T T C C
1 chr1_129935952 0 129935952 C C G G G G C C G G G G G G G G G G G G
1 chr1_129939119 0 129939119 T T T T T T T T C C C C T T T T T T C C
1 chr1_129948336 0 129948336 T T T T T T T T C C C T T T T T T T T T
1 chr1_129954877 0 129954877 C C C C C C T T C C C C C C C C C C C C
1 chr1_129984076 0 129984076 T T C C C C T T C C C C C C C C C C C C
1 chr1_129988744 0 129988744 G G A A A A G G A A A A A A A A A A A A
1 chr1_129992849 0 129992849 C C C C C C C C C C C C C C C C C T C C
1 chr1_130011932 0 130011932 A A A A A A A A A A A A A A A A G G A A
1 chr1_130011995 0 130011995 G G G G G G G G G G G G C G G G G G G G
1 chr1_130012717 0 130012717 G G G G G G G G A A A A G G G G G G A A
1 chr1_130035593 0 130035593 A A A A A A A A A A A A A G A A A A A A
1 chr1_130059616 0 130059616 C C C C C C C C C C C C C T C C C C C C
1 chr1_130063721 0 130063721 T T T T G T T T T T T T T T T T T T T T
1 chr1_130069790 0 130069790 A A A A A A A A A A A A A A A A G G A A
1 chr1_130079305 0 130079305 C C C C C C C C C T C C C C C C C C C C
1 chr1_130080851 0 130080851 C C C C C C C C C C C C T T C C C C C C
1 chr1_130091479 0 130091479 G G G G G G G G A A A A G G G G G G A A
1 chr1_130097956 0 130097956 G G G G G G G G A G G G G G G G G G G G
1 chr1_130099003 0 130099003 A A A A A A A A G G G G A A A A A A G G
1 chr1_130100343 0 130100343 A A A A A A A A A A A A A G A A A A A A
1 chr1_130105005 0 130105005 A A A A A A A A A A A A A A A A A G A A
1 chr1_130112968 0 130112968 C C C C C C C C C C C C C C T T C C C C
1 chr1_130115447 0 130115447 C C C C C C C C C C C C C T C C C C C C
1 chr1_130117720 0 130117720 A A A A A A A A A A A A A A G G A A A A
1 chr1_130120476 0 130120476 A A A G A A A A A A A A A A A A A A A A
1 chr1_130129761 0 130129761 A A A A A A A A C C C C A A A A A A C C
1 chr1_130134506 0 130134506 C C G G C C C C C C C C C C C C C C C C
1 chr1_130157252 0 130157252 G G G G G G G G G G G G G G A A G G G G
1 chr1_130161688 0 130161688 C C C C C C C C C C C C C C T T C C C C
1 chr1_130169055 0 130169055 A A A A A A A A G G G G A A A A A A G G
1 chr1_130171086 0 130171086 C C T T C T C C T T T T C C C C C C T T
1 chr1_130177762 0 130177762 G G G G G G G G A A A A G G G G G G A A
1 chr1_130183305 0 130183305 T T G G G G T T G G G G G G G G G G G G
1 chr1_130187297 0 130187297 G G T T T T T T T T T T T T T T T T T T
1 chr1_130187790 0 130187790 A A A A A A A A A A A A A A A A A G A A
1 chr1_130191992 0 130191992 T T T T T T T T A T A T T T T T T T A A
1 chr1_130194172 0 130194172 A A A A A A A A A G A G A A A A A A G G
1 chr1_130196078 0 130196078 C C C C C C C C T T T T C C C C T T T T
1 chr1_130203085 0 130203085 C C C C C C T T C C C C C C C T C C C C
1 chr1_130204551 0 130204551 A A A A A A A A A A A A C C C C A A A A
1 chr1_130207297 0 130207297 C C G G C C C C C C C C C C C C C C C C
1 chr1_130210802 0 130210802 G G G G G G G G A A A A G G G G G G A A
1 chr1_130220923 0 130220923 C C C C C C C C T T T T C C C C C C T T
1 chr1_130222239 0 130222239 C C C C C C C C C C C C C T C C C C C C
1 chr1_130230114 0 130230114 A A A A A A A A G G G G A A A A A A G G
1 chr1_130232935 0 130232935 A A A A A A A A A G A G A A A A A A A A
1 chr1_130239115 0 130239115 A A T T T T A A T T T T T T T T T T T T
1 chr1_130249980 0 130249980 G G G G G G G G G G G G A G G G G G G G
1 chr1_130257574 0 130257574 C T C C C C T T C C C C C C C C C C C C
1 chr1_130257848 0 130257848 A A G G G G A A G G G G A A A A A A G G
1 chr1_130258253 0 130258253 G G G G G G G G G G G G G G G G A G G G
1 chr1_130262595 0 130262595 A A A A A A A A A A A A A A G G A A A A
1 chr1_130263643 0 130263643 G G A A A G G G A A A A A A A A A A A A
1 chr1_130267145 0 130267145 T T C C C C T T T T T T T T T T T T T T
1 chr1_130274607 0 130274607 G G G G G G G G A A A A G G G G G G A A
1 chr1_130275109 0 130275109 T T G G G G T T T T T T T T T T T T T T
1 chr1_130281715 0 130281715 C C G G C G C C C C C C C C C C C C C C
1 chr1_130289142 0 130289142 A A G G A A A A A A A A A A A A A A A A
1 chr1_130289462 0 130289462 A A A A A A A A A A A A A A A A A G A A
1 chr1_130292261 0 130292261 C G G G G G G G G G G G G G G G G G G G
1 chr1_130296922 0 130296922 G G C C C G G G G G G G G G G G G G G G
1 chr1_130297043 0 130297043 C C C C C C C C C C C C C C C C C T C C
1 chr1_130304532 0 130304532 C C C C C T C C C C C C C C C C C C C C
1 chr1_130316312 0 130316312 T T T T T T T T T T T T C C T T T T T T
1 chr1_130322156 0 130322156 G G G G G G G G A A A A G G G G G G A A
1 chr1_130322179 0 130322179 C C C C C C C C C C C C T T C C C C C C
1 chr1_130322688 0 130322688 T T C C C C T T C C C C C C C C C C C C
1 chr1_130343583 0 130343583 A A A A A A A A G G G G A A A A A A G G
1 chr1_130344890 0 130344890 A A A A A A A A G G G G A A A A A A G G
1 chr1_130346000 0 130346000 A A A A A A A A G G A A A A A A A A G G
1 chr1_130351516 0 130351516 T T T T T T T T A T T T T T T T T T T T
1 chr1_130353640 0 130353640 G G G G G G G G G G G G C G G G G G G G
1 chr1_130355642 0 130355642 T T T T T T T T C C C C T T T T T T C C
1 chr1_130369717 0 130369717 C C C C C C C C C C C C C G C C C C C C
1 chr1_130372817 0 130372817 G G G G G G G G A G G G G G G G G G G G
1 chr1_130383176 0 130383176 C C C C C T C C C C C C C C C C C C C C
1 chr1_130389323 0 130389323 T T T T A T T T T T T T T T T T T T T T
1 chr1_130395145 0 130395145 C T C C C C C C C C C C C C C C C C C C
1 chr1_130398856 0 130398856 A A A A A A A A G G G G A A A A A A G G
1 chr1_130403915 0 130403915 C C C C C C C C T T T T C C C C C C T T
1 chr1_130407762 0 130407762 G G G G A G G G A A A A G G G G G G A A
1 chr1_130425195 0 130425195 T T T T T T T T T T T T T T T T C C T T
1 chr1_130428715 0 130428715 C C C C C C C C T T T T C C C C C C T T
1 chr1_130429989 0 130429989 G G G G G G G G G G G G G T G G G G G G
1 chr1_130431869 0 130431869 T T T T T T T T A A A A T T T T T T A A
1 chr1_130439993 0 130439993 C C C C A C C C C C C C C C C C C C C C
1 chr1_130453498 0 130453498 A A A A A A A A G G G G A A A A A A G G
1 chr1_130461347 0 130461347 C C C C C C C C C C C C A C C C C C C C
1 chr1_130463399 0 130463399 A A A A A A G G A A A A A A A A A A A A
1 chr1_130465450 0 130465450 G G G G G G G G T T T T G G G G G G T T
1 chr1_130465905 0 130465905 T T T T T T T T T T T T T T T T C C T T
1 chr1_130472260 0 130472260 C C C C C C C C C T T T C C C C C C T T
1 chr1_130479966 0 130479966 G G C C C C G G C C C C C C C C C C C C
1 chr1_130483903 0 130483903 T T C C T T T T T T T T T T T T T T T T
1 chr1_130492259 0 130492259 C C C C C C C C T T T T C C C C C C T T
1 chr1_130494078 0 130494078 C C C C C C C C T T T T C C C C C C T T
1 chr1_130494405 0 130494405 C T T T T T T T T T T T T T T T T T T T
1 chr1_130496172 0 130496172 C C C C C C C C C C C C A C C C C C C C
1 chr1_130499051 0 130499051 A A A A A A A A G G G G A A A A A A G G
1 chr1_130508102 0 130508102 A A A A A A A A A G A A A A A A A A G G
1 chr1_130509331 0 130509331 G G G G A G G G G G G G G G G G G G G G
1 chr1_130509797 0 130509797 T T T T T T T T T T T T T T C C T T T T
1 chr1_130512247 0 130512247 A G A A A A G G A A A A A A A A A A A A
1 chr1_130512392 0 130512392 A G G G G G G G G G G G G G G G G G G G
1 chr1_130514636 0 130514636 T T C T T T T T T T T T T T T T T T T T
1 chr1_130515619 0 130515619 T T T T T T T T C C C C T T T T T T C C
1 chr1_130522662 0 130522662 A A A A A A A A T T T T A A A A A A T T
1 chr1_130522899 0 130522899 T T T T T T T T C C C C T T T T T T C C
1 chr1_130543126 0 130543126 A A A G A G A A A A A A A A A A A A A A
1 chr1_130549144 0 130549144 G G A A A A A A A A A A A A A A A A A A
1 chr1_130549661 0 130549661 G G G G G G G G A A A A G G G G G G A A
1 chr1_130551691 0 130551691 A A A A A A A A G G G G A A A A A A G G
1 chr1_130552537 0 130552537 G G G G G G G G A A A A G G G G A A A A
1 chr1_130553502 0 130553502 G G G G G G G G A G G G G G G G G G A A
1 chr1_130555288 0 130555288 T T T T G T T T T T T T T T T T T T T T
1 chr1_130556737 0 130556737 T T T T T T T T T T G T T T T T T T T T
1 chr1_130561151 0 130561151 C C C T C C C C C C C C C C C C C C C C
1 chr1_130563854 0 130563854 A A A A A G A A A A A A A A A A A A A A
1 chr1_130570282 0 130570282 A A A A A A A A G G G G A A A A A A G G
1 chr1_130570831 0 130570831 A A C C A C A A A A A A A A A A A A A A
1 chr1_130573780 0 130573780 A A A A A A A A G G G G A A A A A A G G
1 chr1_130576664 0 130576664 T T T T T T T T T T T T T T G T T T T T
1 chr1_130577396 0 130577396 C C C G C C C C C C C C C C C C C C C C
1 chr1_130579514 0 130579514 T T T T A T T T T T T T T T T T T T T T
1 chr1_130582769 0 130582769 A A A A A A A A C C C C A A A A A A C C
1 chr1_130585969 0 130585969 G G G G A G G G G G G G G G G G G G G G
1 chr1_130587135 0 130587135 C C C C C C C C T T T T C C T T C C T T
1 chr1_130589098 0 130589098 A A A A A A A A G G G G A A A A A A G G
1 chr1_130596469 0 130596469 A A A A A A A A G G G G A A A A A A G G
1 chr1_130600201 0 130600201 T T C T C T T T T T T T T T T T T T T T
1 chr1_130600371 0 130600371 C C C T C T C C C C C C C C C C C C C C
1 chr1_130600380 0 130600380 T T T T T T T T T T T T G G T T T T T T
1 chr1_130605352 0 130605352 C C C C C C C C T T T T C C C C C C T T
1 chr1_130611825 0 130611825 A A T T T T A A T T T T T T T T T T T T
1 chr1_130614185 0 130614185 A C A A A A A A A A A A A A A A A A A A
1 chr1_130622143 0 130622143 G G G G A G G G G G G G G G G G G G G G
1 chr1_130629177 0 130629177 C C T T C C C C C C C C C C C C T T C C
1 chr1_130637906 0 130637906 C C T T C T C C C C C C C C C C C C C C
1 chr1_130641048 0 130641048 T T G G G G T T G G G G G G G G G G G G
1 chr1_130641152 0 130641152 C C C C C C C C T T T T C C C C C C T T
1 chr1_130642677 0 130642677 A A A A A A G G A A A A A A A A A A A A
1 chr1_130645457 0 130645457 T T T T T T T T T T T T T T G T T T T T
1 chr1_130645769 0 130645769 T T T T T T T T T T T T T T T T C T T T
1 chr1_130647812 0 130647812 T T T T T T T T T T T T T T T T C T T T
1 chr1_130657842 0 130657842 A A A A A G A A A A A A A A A A A A A A
1 chr1_130658893 0 130658893 C C C C C C C C C C C C C C C C T T C C
1 chr1_130661251 0 130661251 C C C G C C C C C C C C C C C C C C C C
1 chr1_130670537 0 130670537 G G G G A G G G G G G G G G G G G G G G
1 chr1_130673623 0 130673623 C C C C C C C C C C C C C C C C G G C C
1 chr1_130674239 0 130674239 G G G G G G G G G G G G A A G G A A G G
1 chr1_130685177 0 130685177 C C A A A A C C A A A A A A A A A A A A
1 chr1_130685816 0 130685816 G G G G G G G G G G G G G G G G A A G G
1 chr1_130686610 0 130686610 A A A A A A A A A A A A A G A A A A A A
1 chr1_130686855 0 130686855 A A A A A A A A A A A A A G A A A A A A
1 chr1_130695827 0 130695827 T T T T T T T T C C C C T T T T T T C C
1 chr1_130701621 0 130701621 C C C C C T C C C C C C C C C C C C C C
1 chr1_130711701 0 130711701 A G G G G G G G G G G G G G G G G G G G
1 chr1_130711905 0 130711905 C T C C C C C C C C C C C C C C C C C C
1 chr1_130716573 0 130716573 G G G G G G G G A A A A G G G G G G A A
1 chr1_130717731 0 130717731 T T T T T T T T C C C C T T T T T T C C
1 chr1_130718189 0 130718189 A A A A A A A A G G G G A A A A A A G G
1 chr1_130722445 0 130722445 G G G G G G G G A A A A G G G G G G A A
1 chr1_130723366 0 130723366 A A A A A A A A A A A A A A A A G G A A
1 chr1_130724421 0 130724421 G G A A A G G G G G G G G G G G G G G G
1 chr1_130729265 0 130729265 C C C T C C C C C C C C C C C C C C C C
1 chr1_130733263 0 130733263 T T T T T T T T C C C C T T T T T T C C
1 chr1_130733358 0 130733358 T T T T T T T T C C C C T T T T T T C C
1 chr1_130737025 0 130737025 A A A A A A A A A A A A A T A A A A A A
1 chr1_130740289 0 130740289 A A A A A A A A G G G G A A A A A A G G
1 chr1_130743301 0 130743301 C C C C C C C C C C C C T T C C C C C C
1 chr1_130744128 0 130744128 G G G G G G G G G G G G G G A A G G G G
1 chr1_130744472 0 130744472 G G G G G G G G C C C C G G G G G G G G
1 chr1_130746523 0 130746523 T T T T T T T T T T T T G T T T T T T T
1 chr1_130747553 0 130747553 T T T T T T T T T T T T T T T T C C T T
1 chr1_130747884 0 130747884 A A A A A A A A C C C C A A A A A A C C
1 chr1_130751655 0 130751655 A G A A A A A A A A A A A A A A A A A A
1 chr1_130752950 0 130752950 A A A A A A A A T T T T T T T T T T T T
1 chr1_130762464 0 130762464 G G G G G G G G C C C C G G G G G G C C
1 chr1_130765663 0 130765663 A A A A A A G G A A A A A A A A A A A A
1 chr1_130768694 0 130768694 C C G G G G C C C C C C C C C C C C C C
1 chr1_130768945 0 130768945 T T T T T T T T T T T T G T T T T T T T
1 chr1_130775395 0 130775395 T T T T T T T T T T T T T T G G T T T T
1 chr1_130776729 0 130776729 C C C C C C C C C C C C C C C C T T C C
1 chr1_130779498 0 130779498 G G G G G G A A G G G G G G G G G G G G
1 chr1_130780217 0 130780217 T T T T T T T T T T T T C C C C C C T T
1 chr1_130781447 0 130781447 C C C C C C C C C T C C C C C C C C T T
1 chr1_130781463 0 130781463 G G G G G G G G A A A A G G G G G G A A
1 chr1_130794235 0 130794235 G G G G G G G G G G G G G G G T G G G G
1 chr1_130795758 0 130795758 T T T T T T T T T T T T G T T T T T T T
1 chr1_130797887 0 130797887 C C C C C C C C C T C C C C C C C C T T
1 chr1_130801276 0 130801276 T T T T T T T T T T T T C C T T T T T T
1 chr1_130801931 0 130801931 C C C C C C C C T T C T C C C C C C C C
1 chr1_130805065 0 130805065 C C C C C C C C C C C C C C C C A A C C
1 chr1_130805409 0 130805409 G G G G G G G G G G G G A A G G G G G G
1 chr1_130809008 0 130809008 A A A A A A A A A A A A A T A A A A A A
1 chr1_130812318 0 130812318 A A A A A A A A A A A A A A G G A A A A
1 chr1_130813142 0 130813142 C C C C C C C C T T T T C C C C C C T T
1 chr1_130824316 0 130824316 A A G G G G G G G G G G G G G G G G G G
1 chr1_130826498 0 130826498 G G G G G G G G C C C C G G G G G G C C
1 chr1_130829583 0 130829583 T T T T T T T T C C C C T T T T T T C C
1 chr1_130839983 0 130839983 C C C C C C C C C C C C G G G G C C C C
1 chr1_130845605 0 130845605 T T T T T T T T T T T T T T C C T T T T
1 chr1_130849084 0 130849084 T T T T T T T T T T T T T T C C T T T T
1 chr1_130857609 0 130857609 A A A A A G A A A A A A A A A A A A A A
1 chr1_130859522 0 130859522 A A A A A A A A A A A A G G A A A A A A
1 chr1_130867220 0 130867220 C C C C C C T T C C C C C C C C C C C C
1 chr1_130868040 0 130868040 C C C C C C C C C C C C A C C C C C C C
1 chr1_130873709 0 130873709 A A A A A G A A A A A A A A A A A A A A
1 chr1_130876975 0 130876975 G G G T G G G G G G G G G G G G G G G G
1 chr1_130877231 0 130877231 C C C C C C C C T T T T T T T T T T T T
1 chr1_130879907 0 130879907 G G G G G G G G G G G G G G G G A A G G
1 chr1_130880639 0 130880639 G G G G G G G G G G G G G G A G G G G G
1 chr1_130885318 0 130885318 G G G G G G G G G G G G G G A G G G G G
1 chr1_130887200 0 130887200 A A A A A A A A G G G G A A A A A A G G
1 chr1_130887986 0 130887986 A A A A A A A A A A A A A A A A G G A A
1 chr1_130890119 0 130890119 A A A A A A A A G G G G A A A A A A G G
1 chr1_130890799 0 130890799 T T T T T T T T A A A A T T T T T T A A
1 chr1_130898027 0 130898027 G G G G G G G G G G G G G G G G T T G G
1 chr1_130900661 0 130900661 A A A A A G A A A A A A A A A A A A A A
1 chr1_130902467 0 130902467 C C C C C C C C C C C C C C C C C T C C
1 chr1_130902903 0 130902903 C C C C C C C C C C C C C C C T C C C C
1 chr1_130909541 0 130909541 A A A A A A A A A A A A A A A A A G A A
1 chr1_130910846 0 130910846 G G G G A G G G G G G G G G G G G G G G
1 chr1_130911613 0 130911613 G G A A A A G G A A A A A A A A A A A A
1 chr1_130912335 0 130912335 C C C C C C C C C C C C C C C T C C C C
1 chr1_130913303 0 130913303 G G G G G G G G C C C C G G G G G G C C
1 chr1_130913990 0 130913990 A A T T T T A A T T T T T T T T T T T T
1 chr1_130915317 0 130915317 G G G G G G G G A A A A G G G G G G A A
1 chr1_130917990 0 130917990 A A A G A A A A A A A A A A A A A A A A
1 chr1_130922613 0 130922613 C C C C C C C C C C C C C T C C C C C C
1 chr1_130928337 0 130928337 G G G G G T G G G G G G G G G G G G G G
1 chr1_130928601 0 130928601 T T C C C C C C C C C C C C C C C C C C
1 chr1_130931602 0 130931602 C C C C C C C C G G G G C C C C C C G G
1 chr1_130933229 0 130933229 A G A A A A A A A A A A A A A A A A A A
1 chr1_130934530 0 130934530 C C C C C C C C C C C T C C C C C C C C
1 chr1_130952704 0 130952704 A A A A A A A A G G G G A A A A A A G G
1 chr1_130953342 0 130953342 G G G G G G G G C C C G G G G G G G C C
1 chr1_130957002 0 130957002 T T T T T T T T G G G G T T T T T T G G
1 chr1_130972252 0 130972252 G G C C C C G G C C C C C C C C C C C C
1 chr1_130979203 0 130979203 A A A A A A A A G G G G A A A A A A G G
1 chr1_130984497 0 130984497 G G G G A G G G G G G G G G G G G G G G
1 chr1_130985550 0 130985550 A A A A A A A A G G A A A A A A A A A A
1 chr1_130986915 0 130986915 A A A A A A A A G G G G A A A A A A G G
1 chr1_130990888 0 130990888 C C C C C C C C C C C C C C C C G G C C
1 chr1_130992275 0 130992275 T T T T T T T T C C C C T T T T T T C C
1 chr1_130995434 0 130995434 G G G G G G G G A A A A G G G G G G A A
1 chr1_130998813 0 130998813 G G A A A A G G A A A A A A A A A A A A
1 chr1_131006095 0 131006095 G G T T G G G G G G G G G G G G G G G G
1 chr1_131006499 0 131006499 G G G G G G G G G G G G A G G G G G G G
1 chr1_131006982 0 131006982 G G G G G G G G A A G G G G G G G G G G
1 chr1_131012715 0 131012715 C C C C T T C C C C C C C C C C C C C C
1 chr1_131013503 0 131013503 G G G G G G G G G G G G C C G G G G G G
1 chr1_131015303 0 131015303 A A A A A A A A G G G G A A A A A A G G
1 chr1_131029619 0 131029619 T T T T T T T T C C C C T T T T T T C C
1 chr1_131032713 0 131032713 T T T T T T T T G G G G T T T T T T G G
1 chr1_131038178 0 131038178 G T G G G G T T G G G G G G G G G G G G
1 chr1_131041775 0 131041775 C C T T T T C C T T T T T T T T T T T T
1 chr1_131042820 0 131042820 T T T T T T T T C C C C T T T T T T C C
1 chr1_131043232 0 131043232 G G G G G G G G G G G G G G A G G G G G
1 chr1_131043747 0 131043747 A A A A A A A A A A A A A G A A A A A A
1 chr1_131044740 0 131044740 C C C C C C C C C C C C C C C T C C C C
1 chr1_131044741 0 131044741 G G G G G G G G G G G G A G G G G G G G
1 chr1_131052399 0 131052399 C C C C T T C C C C C C C C C C C C C C
1 chr1_131053881 0 131053881 A A G G G G A A G G G G G G G G G G G G
1 chr1_131056483 0 131056483 G G G G G G G G G G G G G G G G A A G G
1 chr1_131061861 0 131061861 C C C C C C C C C C G G C C C C C C C C
1 chr1_131061965 0 131061965 T T T T T T T T C C C C T T T T T T T T
1 chr1_131064437 0 131064437 G G G G A G G G G G G G G G G G G G G G
1 chr1_131067672 0 131067672 T T T T T T T T C C C C T T T T T T C C
1 chr1_131073278 0 131073278 A A A A A A A A A A A A G G A A A A A A
1 chr1_131073379 0 131073379 A A A A A A A A A A A A G G A A A A A A
1 chr1_131078693 0 131078693 T T T T C T T T C C T T T T T T T T C C
1 chr1_131082684 0 131082684 C C T T C C C C C C C C C C C C T T C C
1 chr1_131089036 0 131089036 T T T T T T T T T T T T C T T T T T T T
1 chr1_131089182 0 131089182 A A A A A A A A A A A A G G A A A A A A
1 chr1_131097687 0 131097687 G G G G G G G G G G G G G G G G A A G G
1 chr1_131098937 0 131098937 C C A A A A C C A A A A A A A A A A A A
1 chr1_131103212 0 131103212 G G G G G G G G G G G G G G G G A G G G
1 chr1_131105326 0 131105326 A A C C C C A A C C C C C C C C C C C C
1 chr1_131109534 0 131109534 C C C C C C C C C C C C C C T T C C C C
1 chr1_131111207 0 131111207 T T T T T T T T C T C T T T T T T T T T
1 chr1_131126491 0 131126491 G G A A A A G G G G G G A A A A A A G G
1 chr1_131128649 0 131128649 T T T T C C T T T T T T T T T T T T T T
1 chr1_131136127 0 131136127 G G G G G G G G A A A A G G G G G G A A
1 chr1_131154195 0 131154195 A A A A A A A A C C C C A A A A A A C C
1 chr1_131154402 0 131154402 T T T T T T T T C C C C T T T T T T C C
1 chr1_131165583 0 131165583 G G G G G G G G A A A A G G G G G G A A
1 chr1_131167854 0 131167854 C C C C C C C C C C A A C C C C C C C C
1 chr1_131168444 0 131168444 C C G G G G C C C C C C C C C C C C C C
1 chr1_131172592 0 131172592 A A A A A A A A A A C C A A A A A A A A
1 chr1_131174784 0 131174784 G G G G G G G G A A A A G G G G G G A A
1 chr1_131175450 0 131175450 A A A A A A A A A A A A A A A C A A A A
1 chr1_131182971 0 131182971 A A A G A A A A A A A A A A A A A A A A
1 chr1_131184299 0 131184299 C C C C C C C C C C C C C C C C T T C C
1 chr1_131188828 0 131188828 G G A A A A A A A A A A A A A A A A A A
1 chr1_131207267 0 131207267 G G G G G G G G G G G G A G G G G G G G
1 chr1_131219987 0 131219987 A A A A A A A A A G A A A A A A A A G G
1 chr1_131220671 0 131220671 C C C C C C C C C C C C C T C C C C C C
1 chr1_131228670 0 131228670 C C T T T T C C T T T T T T T T T T T T
1 chr1_131228751 0 131228751 G G G G G G G G A G A A G G G G G G A A
1 chr1_131233050 0 131233050 A G G G G G G G G G G G G G G G G G G G
1 chr1_131243262 0 131243262 A A A A A A A A A A A A A C A A A A A A
1 chr1_131255539 0 131255539 G G G G G G G G A A A A G G G G G G A A
1 chr1_131269229 0 131269229 C C C C C C C C C C C C C C C C A A C C
1 chr1_131270014 0 131270014 T T T T T T T T C C C C T T T T T T C C
1 chr1_131280321 0 131280321 T T T T T T T T T T T T C C T T T T T T
1 chr1_131282042 0 131282042 G G G G G G G G G G G G A G G G G G G G
1 chr1_131283996 0 131283996 C C T T T T C C T T T T T T T T T T T T
1 chr1_131288398 0 131288398 G G G G G G G G G G A G G G G G G G A A
1 chr1_131292014 0 131292014 C C C C C C C C C C C C C C C T C C C C
1 chr1_131295098 0 131295098 C C C C T T C C C C C C C C C C C C C C
1 chr1_131298164 0 131298164 T T T T T T T T C C C C T T T T T T C C
1 chr1_131298857 0 131298857 G G C C C C G G C C C C C C C C C C C C
1 chr1_131299711 0 131299711 G G A G G G G G G G G G G G G G G G G G
1 chr1_131301323 0 131301323 C C C C C C C C C C C T C C C C C C C C
1 chr1_131302212 0 131302212 T T C T C C T T C C C C C C T T C C C C
1 chr1_131302262 0 131302262 T T C C C C T T C C C C C C C C C C C C
1 chr1_131302514 0 131302514 A A A A A A A A A A A A A A G G A A A A
1 chr1_131313520 0 131313520 C C C C G G C C C C C C C C C C C C C C
1 chr1_131313606 0 131313606 A A A A A A A A A A A A A A A A G G A A
1 chr1_131317689 0 131317689 C T C C C C C C C C C C C C C C C C C C
1 chr1_131319656 0 131319656 C C C T C C C C T T T T T T T T T T T T
1 chr1_131320573 0 131320573 G G G G G G G G G G G G G G G G C G G G
1 chr1_131340025 0 131340025 G G G G G G G G T T T T G G G G G G T T
1 chr1_131358178 0 131358178 A A A A A A A A G G G G A A A A A A G G
1 chr1_131370532 0 131370532 G G G G G G G G G G A G G G G G G G G G
1 chr1_131382871 0 131382871 C C C T C C C C C C C C C C C C C C C C
1 chr1_131384794 0 131384794 C C C C C C C C C C C C C C C T C C C C
1 chr1_131387687 0 131387687 T T T T T T T T T T T T T T T T G G T T
1 chr1_131390069 0 131390069 G G G G G G G G A G G G G G G G G G G G
1 chr1_131403588 0 131403588 G G G G G G G G C C C C G G G G G G C C
1 chr1_131404699 0 131404699 C C C C C C C C C C C T C C C C C C C C
1 chr1_131405038 0 131405038 G G G G G G G G G G G G A G G G G G G G
1 chr1_131413906 0 131413906 T T T T T T T T A A A A T T T T T T A A
1 chr1_131420366 0 131420366 A A A A A A A A A A A A A A A A G G A A
1 chr1_131427294 0 131427294 G G A G G G G G G G G G G G G G G G G G
1 chr1_131432003 0 131432003 G G G G G G G G A A A A G G G G G G A A
1 chr1_131433447 0 131433447 T T T T T T T T T T T T T T G T T T T T
1 chr1_131436650 0 131436650 T T C C C T T T C C C C C C C C C C C C
1 chr1_131447036 0 131447036 C C G G C G C C C C C C C C C C C C C C
1 chr1_131447917 0 131447917 T T T T T T T T T T T T A A T T T T T T
1 chr1_131449792 0 131449792 T T T T T T T T C C C C T T T T T T C C
1 chr1_131450910 0 131450910 T T T T T T T T C C C T T T T T T T T T
1 chr1_131457660 0 131457660 A G G G G G G G G G G G G G G G G G G G
1 chr1_131463283 0 131463283 C C C C C T C C C C C C C C C C C C C C
1 chr1_131482925 0 131482925 C C C C C C C C T T T T C C C C C C T T
1 chr1_131489727 0 131489727 A A A G A A A A A A A A A A A A A A A A
1 chr1_131493827 0 131493827 C C T T T T C C C C C C C C C C T T C C
1 chr1_131495661 0 131495661 G G G G A G G G G G G G G G G G G G G G
1 chr1_131504045 0 131504045 A A A A A A A A A A A A A A A A G G A A
1 chr1_131506671 0 131506671 G G G G G G A A G G G G G G G G G G G G
1 chr1_131511153 0 131511153 A A A A A A A A C C C C A A A A A A C C
1 chr1_131511246 0 131511246 T T T T T T T T C C C C T T T T T T C C
1 chr1_131520764 0 131520764 G G G G G G G G G G G G A A G G G G G G
1 chr1_131524965 0 131524965 G G G G A A G G G G G G G G G G G G G G
1 chr1_131527848 0 131527848 C C C C C C C C C C C C C C T T C C C C
1 chr1_131532363 0 131532363 G G G G G G G G G G G G G G G G A A G G
1 chr1_131536920 0 131536920 C C C C C T C C C C C C C C C C C C C C
1 chr1_131536921 0 131536921 G G G G G G G G T T T T G G G G G G T T
1 chr1_131537512 0 131537512 C C C C C T C C C C C C C C C C C C C C
1 chr1_131540496 0 131540496 T T T T T T T T C C C C T T T T T T C C
1 chr1_131547568 0 131547568 T T T T T T T T C T C T T T T T T T T T
1 chr1_131555567 0 131555567 C C C C C C C C T T T T C C C C C C T T
1 chr1_131560481 0 131560481 G G G G A G G G G G G G G G G G G G G G
1 chr1_131562599 0 131562599 C C C C C C C C A A A A C C C C C C A A
1 chr1_131563703 0 131563703 G G G G G G G G G G G G G G A G G G G G
1 chr1_131564298 0 131564298 A A A A A A A A A A A A A A A A A G A A
1 chr1_131566459 0 131566459 A A A A A A A A C C C C A A A A A A C C
1 chr1_131567667 0 131567667 G G G G A G G G G G G G G G G G G G G G
1 chr1_131571837 0 131571837 T T T T T T T T G G G G T T T T T T G G
1 chr1_131572308 0 131572308 C C C C C C C C C C C C C C C C T T C C
1 chr1_131573324 0 131573324 A A A A A A A A C C C C A A A A A A C C
1 chr1_131574129 0 131574129 A A A A A A A A T T T T A A A A A A T T
1 chr1_131574194 0 131574194 G G G G G G G G G G G G G G G G A A G G
1 chr1_131586310 0 131586310 G G G G A G G G G G G G G G G G G G G G
1 chr1_131588596 0 131588596 T T T T T T T T G G G G T T T T T T G G
1 chr1_131589205 0 131589205 C C C C C C C C T T T T C C C C C C T T
1 chr1_131590487 0 131590487 A A A A A A A A G G G G A A A A A A G G
1 chr1_131593792 0 131593792 G G G G A G G G G G G G G G G G G G G G
1 chr1_131597266 0 131597266 C T T T T T C C T T T T T T T T T T T T
1 chr1_131599330 0 131599330 G G G G A A G G G G G G G G G G G G G G
1 chr1_131600472 0 131600472 G G G G G G G G G G G G G G A A G G G G
1 chr1_131604135 0 131604135 C C C C C C C C C C C C C C C T C C C C
1 chr1_131606988 0 131606988 A A T T T T T T T T T T T T T T T T T T
1 chr1_131613466 0 131613466 C C C C C T C C C C C C C C C C C C T T
1 chr1_131620115 0 131620115 T T A A A A A A A A A A A A A A A A A A
1 chr1_131620195 0 131620195 C C C C C C C C C C C C C C C T C C C C
1 chr1_131623841 0 131623841 A A A A A A A A G G G G A A A A A A G G
1 chr1_131627404 0 131627404 C C C C C C C C T T T T C C C C C C T T
1 chr1_131634606 0 131634606 C C C C C C C C C C C C T T C C C C C C
1 chr1_131639750 0 131639750 G G G G G G G G A A A A G G G G G G A A
1 chr1_131640982 0 131640982 C C T T T T T T T T T T T T T T T T T T
1 chr1_131646797 0 131646797 A A G G G G A A A A A A A A A A A A A A
1 chr1_131651358 0 131651358 C C C C C C C C T T T T C C C C C C T T
1 chr1_131666407 0 131666407 C C C C C C C C T T T T C C C C C C T T
1 chr1_131668802 0 131668802 A A A A A A A A G G G G G G G G G G G G
1 chr1_131671190 0 131671190 G G G G G G G G G G G G G G A G G G G G
1 chr1_131677788 0 131677788 G G G G G G G G C C C C C C C C C C C C
1 chr1_131679527 0 131679527 G G A A A G G G G G G G G G G G G G G G
1 chr1_131685821 0 131685821 A A G G G G A A A A A A G G G G G G A A
1 chr1_131685948 0 131685948 T T T T T T T T T T T T A A T T T T T T
1 chr1_131689928 0 131689928 C T C C C C T T C C C C C C C C C C C C
1 chr1_131691892 0 131691892 A A A A A C A A A A A A A A A A A A A A
1 chr1_131695590 0 131695590 A A A A A A A A G G G G A A A A A A G G
1 chr1_131696436 0 131696436 A A A A A A A A T T T T A A A A A A T T
1 chr1_131697243 0 131697243 C C C C C C C C A A A A C C C C A A A A
1 chr1_131701536 0 131701536 C C A A A A C C C C C C C C C C C C C C
1 chr1_131701667 0 131701667 T T C C C C T T T T T T T T T T T T T T
1 chr1_131702048 0 131702048 T T T T T T T T T T T T C T T T T T T T
1 chr1_131710205 0 131710205 C C C C C T C C C C C C C C C C C C C C
1 chr1_131710362 0 131710362 C C C C C C C C T T T T C T T T T T T T
1 chr1_131716733 0 131716733 C C C C T T C C C C C C C C C C C C C C
1 chr1_131721691 0 131721691 G G G G G G G G A A A A G G G G G G A A
1 chr1_131724235 0 131724235 G G G G G G G G A G A A G G G G G G A A
1 chr1_131726282 0 131726282 A A A A A A A A A G A A A A A A A A A A
1 chr1_131727573 0 131727573 C C A A A A C C A A A A A A A A A A A A
1 chr1_131734428 0 131734428 C C C C C C C C C C C G C C C C C C C C
1 chr1_131736652 0 131736652 A A A A A A A A G G G G A A A A A A G G
1 chr1_131740792 0 131740792 G G G G G G G G T T T T G G G G G G T T
1 chr1_131744502 0 131744502 G G G G G G G G G G C G G G G G G G G G
1 chr1_131769734 0 131769734 G G G G G G G G G G G G G G A A A A G G
1 chr1_131772898 0 131772898 A A A A A A A A G G G G A A A A A A G G
1 chr1_131776172 0 131776172 A A G G G G G G G G G G G G G G G G G G
1 chr1_131776738 0 131776738 C C C C C C C C C C C C C C C C T T T T
1 chr1_131790548 0 131790548 T T T T T T T T C C C C T T T T T T C C
1 chr1_131799574 0 131799574 T T T T T T T T C T T T T T T T T T C C
1 chr1_131799879 0 131799879 G G G G A G G G G G G G G G G G G G G G
1 chr1_131817928 0 131817928 T T T T T T T T C C C C T T T T T T C C
1 chr1_131827109 0 131827109 A A A A A G A A A A A A A A A A A A A A
1 chr1_131829952 0 131829952 A A A A A A A A A A A A A A A A G G A A
1 chr1_131836232 0 131836232 C C A A A A C C C C C C A C A A C C C C
1 chr1_131837809 0 131837809 C C C C C C C C C C C C T T C C C C C C
1 chr1_131842060 0 131842060 T T T T T T T T T T T T T T T T C T T T
1 chr1_131842569 0 131842569 C T T T T T T T T T T T T T T T T T T T
1 chr1_131843525 0 131843525 G G G G A G G G G G G G G G G G G G G G
1 chr1_131849058 0 131849058 C C C C C G C C C C C C C C C C C C C C
1 chr1_131860276 0 131860276 G G G G G G G G A A A A G G G G G G A A
1 chr1_131863826 0 131863826 G G G G G G G G G G G G G G G G A G G G
1 chr1_131869781 0 131869781 A A A A A A A A G G G G A A A A A A G G
1 chr1_131872229 0 131872229 C C C C C C C C C C C T C C C C C C C C
1 chr1_131872622 0 131872622 A A A A A A A A G G G G A A A A A A G G
1 chr1_131876210 0 131876210 C C C C C C C C G G G G C C C C C C G G
1 chr1_131879658 0 131879658 C C C C C C C C A A A A C C C C C C A A
1 chr1_131882057 0 131882057 A A A G A A A A A A A A A A A A A A A A
1 chr1_131882493 0 131882493 T T C C C C T T C C C C C C C C C C C C
1 chr1_131882965 0 131882965 C C C C C C C C A A A A C C C C C C A A
1 chr1_131883866 0 131883866 G G A A G G G G G G G G G G G G G G G G
1 chr1_131890695 0 131890695 T T T T T T T T T T T T T T C T T T T T
1 chr1_131898107 0 131898107 G G G G G G G G G G G G G G G G C C G G
1 chr1_131900398 0 131900398 T T T T T T T T T T T T C T T T T T T T
1 chr1_131909013 0 131909013 G G G G G G G G G G G G A G G G G G G G
1 chr1_131911072 0 131911072 A G G G G G G G G G G G G G G G G G G G
1 chr1_131911534 0 131911534 C C C C C C C C T T T T C C C C C C T T
1 chr1_131913518 0 131913518 T T T T T T T T C C C T T T T T T T C C
1 chr1_131914218 0 131914218 G G G G G G A A G G G G G G G G G G G G
1 chr1_131918299 0 131918299 A A A A A A A A G G G G A A A A A A G G
1 chr1_131918643 0 131918643 C C C T T T C C C C C C C C C C C C C C
1 chr1_131919678 0 131919678 A A A G A A A A A A A A A A A A A A A A
1 chr1_131921972 0 131921972 G G G G G G G G G G A G G G G G G G A A
1 chr1_131924359 0 131924359 A G G G G G G G G G G G G G G G G G G G
1 chr1_131929659 0 131929659 G G G G G G G G T T T T G G G G G G T T
1 chr1_131933768 0 131933768 A A A A A A A A A A A C A A A A A A A A
1 chr1_131934930 0 131934930 A A A A A A A A G G G G A A A A A A G G
1 chr1_131941758 0 131941758 A A G G G G G G G G G G G G G G G G G G
1 chr1_131944684 0 131944684 C C C C C C C C C C C C C C C C T T C C
1 chr1_131955118 0 131955118 A A A A A T A A A A A A A A A A A A A A
1 chr1_131957772 0 131957772 T T T T T T T T C C C C T T T T T T C C
1 chr1_131959362 0 131959362 G G G G G G G G A A A A G G G G G G A A
1 chr1_131960826 0 131960826 C C C C C C C C G G G G C C C C C C G G
1 chr1_131962158 0 131962158 C C C C C C A A C C C C C C C C C C C C
1 chr1_131964262 0 131964262 A A A A A A A A G G G G A A A A A A G G
1 chr1_131974741 0 131974741 A A A G A A A A A A A A A A A A A A A A
1 chr1_131977435 0 131977435 G G G G A A G G G G G G G G G G G G G G
1 chr1_131981831 0 131981831 G G G G G G G G G G G G A G G G G G G G
1 chr1_131988933 0 131988933 G G G G A G G G G G G G G G G G G G G G
1 chr1_131990991 0 131990991 A A G G G G A A G G G G G G G G G G G G
1 chr1_131997389 0 131997389 G G A G A A G G G G G G G G A G G G G G
1 chr1_131999692 0 131999692 G G G G G G G G G G G G G G A G G G G G
1 chr1_132001115 0 132001115 T T T T T T T T C C C C T T T T T T C C
1 chr1_132005056 0 132005056 T T T T T T T T T T T T T T T T G T T T
1 chr1_132005422 0 132005422 A A A A A A A A A A A A A A G G A A A A
1 chr1_132006630 0 132006630 G G G G G G G G C C C C G G G G G G C C
1 chr1_132021227 0 132021227 A A G G A G A A G G G G G G G G G G G G
1 chr1_132031992 0 132031992 C C C C C C C C T T T T C C C C C C T T
1 chr1_132037263 0 132037263 G G G G G G G G T T T T G G G G G G T T
1 chr1_132043268 0 132043268 G G G G G G G G G G G G G G T T G G G G
1 chr1_132045028 0 132045028 T T T T T T T T A A A A T T T T T T A A
1 chr1_132046836 0 132046836 C C C C C C C C G G G G C C C C C C G G
1 chr1_132052151 0 132052151 G G G G G G G G A A A A G G G G G G A A
1 chr1_132084224 0 132084224 A A A A A A A A A A A A A A A G A A A A
1 chr1_132086931 0 132086931 T T T T C T T T T T T T T T T T T T T T
1 chr1_132088341 0 132088341 A A A A G G A A A A A A A A A A A A A A
1 chr1_132094669 0 132094669 G G G G G G G G G G G G G G G G C C G G
1 chr1_132103060 0 132103060 C C C C C C C C T T T T C C C C C C T T
1 chr1_132103379 0 132103379 G G G G A G G G G G G G G G G G G G G G
1 chr1_132104264 0 132104264 C C C C C C C C T T T T C C C C C C T T
1 chr1_132109650 0 132109650 A A A A A A A A G G G G A A A A A A G G
1 chr1_132112217 0 132112217 C C C C C C C C C C C C C G C C C C C C
1 chr1_132112853 0 132112853 T T T T T T T T C C C C T T T T T T C C
1 chr1_132120666 0 132120666 G G G T G G G G G G G G G G G G G G G G
1 chr1_132121665 0 132121665 T T T T T T T T C T C C T T T T T T T T
1 chr1_132128680 0 132128680 G G G G G G G G A G G G G G G G G G G G
1 chr1_132129169 0 132129169 A A A A A A A A A A A A G G A A A A A A
1 chr1_132132941 0 132132941 T T T T T T T T C C C C T T T T T T C C
1 chr1_132134883 0 132134883 A A A A A A A A A A A A C C A A A A A A
1 chr1_132135388 0 132135388 A A A A A A A A A G A G A A A A A A A A
1 chr1_132150845 0 132150845 C C C C C C C C C C C C C T C C C C C C
1 chr1_132155680 0 132155680 A A A A A A A A G G G G A A A A A A G G
1 chr1_132164175 0 132164175 T T T T T T T T A T T T T T T T T T T T
1 chr1_132169607 0 132169607 T T C T T T T T T T T T T T T T T T T T
1 chr1_132183595 0 132183595 G G G G G G G G G G G G G G G G A A G G
1 chr1_132187463 0 132187463 G G G G G G G G C C C C G G G G G G C C
1 chr1_132187653 0 132187653 T T T T T T T T T T G T T T T T T T T T
1 chr1_132189762 0 132189762 T T C T T T T T T T T T T T T T T T T T
1 chr1_132202709 0 132202709 T T T T T T T T G G G G T T T T T T G G
1 chr1_132206379 0 132206379 T T T T T T T T T T T T T T G G T T T T
1 chr1_132207924 0 132207924 T T T T T T T T G G G G T T T T T T G G
1 chr1_132213187 0 132213187 T T C C C C T T C C C C C C C C C C C C
1 chr1_132213424 0 132213424 C C C C C C C C C C C C C C T T C C C C
1 chr1_132214289 0 132214289 C C C C C C C C C C C C C C C C C G C C
1 chr1_132220156 0 132220156 A A G G G G A A G G G G G G G G G G G G
1 chr1_132222356 0 132222356 G G G G A G A A G G G G G G G G G G G G
1 chr1_132231265 0 132231265 C C C C C G C C C C C C C C C C C C C C
1 chr1_132245844 0 132245844 C C C C C C T T C C C C C C C C C C C C
1 chr1_132247679 0 132247679 T T T T T T T T C C C C T T T T T T C C
1 chr1_132251698 0 132251698 T T T T T T T T G G T T T T T T T T T T
1 chr1_132253365 0 132253365 T T T T T T T T T T T T C T T T T T T T
1 chr1_132253546 0 132253546 G G G G G G G G A A A A G G G G G G A A
1 chr1_132253840 0 132253840 G G G G C G G G G G G G G G G G G G G G
1 chr1_132256660 0 132256660 G G G G G G G G G G G G A G G G G G G G
1 chr1_132260852 0 132260852 G G G G A G G G G G G G G G G G G G G G
1 chr1_132263856 0 132263856 C C G G C G C C C C C C C C C C C C C C
1 chr1_132265465 0 132265465 C C C C C C C C C C C G C C C C C C C C
1 chr1_132268879 0 132268879 G G G G G G G G A A A A G G G G G G A A
1 chr1_132271512 0 132271512 C C T T T T C C T T T T T T T T T T T T
1 chr1_132280183 0 132280183 A A A A A A A A C C C C A A A A A A C C
1 chr1_132280676 0 132280676 C C C C C C C C C C C C C G C C C C C C
1 chr1_132282776 0 132282776 C C C C C C C C C C C C T T C C C C C C
1 chr1_132291846 0 132291846 A A A A A A A A G G G G A A A A A A G G
1 chr1_132297643 0 132297643 C C C C C C C C T T T T C C C C C C T T
1 chr1_132298435 0 132298435 C C C C C C C C G G G G C C C C C C G G
1 chr1_132302399 0 132302399 G G G G G G G G G G G G G G C C G G G G
1 chr1_132306785 0 132306785 T T T T C T T T T T T T T T T T T T T T
1 chr1_132316528 0 132316528 C C C C C C C C A A A A C C C C C C A A
1 chr1_132327254 0 132327254 A A A A A A A A C C C C A A A A A A C C
1 chr1_132329127 0 132329127 C C A C C C C C C C C C C C C C C C C C
1 chr1_132334203 0 132334203 C C C C C C C C C C C C C T C C C C C C
1 chr1_132347656 0 132347656 T T T T T T T T C C C C T T T T T T C C
1 chr1_132352358 0 132352358 G G G G G G G G G G G G G G G T G G G G
1 chr1_132356830 0 132356830 A C C C C C C C C C C C C C C C C C C C
1 chr1_132368722 0 132368722 G G G G A G G G G G G G G G G G G G G G
1 chr1_132374652 0 132374652 A A A A A A A A A A A A A G A A A A A A
1 chr1_132377533 0 132377533 C C C C C C C C T T T T C C C C C C T T
1 chr1_132391695 0 132391695 T T T T T T T T T T T T T T C T T T T T
1 chr1_132393660 0 132393660 A A A A A A A A G G G G A A A A A A G G
1 chr1_132400370 0 132400370 A A A A A A A A A A A T A A A A A A A A
1 chr1_132405519 0 132405519 T T T T T T T T C T T T T T T T T T C C
1 chr1_132419878 0 132419878 G G G G G G G G A A A A G G G G G G A A
1 chr1_132422219 0 132422219 T T T T T T T T C C C C T T T T T T C C
1 chr1_132430035 0 132430035 C C C C C C C C A C C C C C C C C C C C
1 chr1_132432923 0 132432923 C C C C C C C C T T T T C C C C C C T T
1 chr1_132435311 0 132435311 C C C C C C C C G G G G C C C C C C G G
1 chr1_132439691 0 132439691 C C C C C C C C T T T T C C C C C C T T
1 chr1_132440927 0 132440927 C C C C C C C C T T T T C C C C C C T T
1 chr1_132442231 0 132442231 C C C C C C C C A A A A C C C C C C A A
1 chr1_132446761 0 132446761 C C C C C C C C C C C C C C C C T T C C
1 chr1_132455405 0 132455405 C C C C C C C C T T T T C C C C C C T T
1 chr1_132480503 0 132480503 C C C C C C C C C C C C T T C C C C C C
1 chr1_132480683 0 132480683 G G G G G G G G A A A A G G G G G G A A
1 chr1_132483582 0 132483582 G G A A G G G G G G G G G G G G G G G G
1 chr1_132484502 0 132484502 A A A A A A A A A A A A A A A A A C A A
1 chr1_132488133 0 132488133 C C C C C C C C C C C C C C C C A C C C
1 chr1_132519815 0 132519815 C C C C C C C C C C C C C C C C C G C C
1 chr1_132522037 0 132522037 G G G G G G G G A A A A G G G G G G A A
1 chr1_132530769 0 132530769 G G T T T T G G T T T T T T T T T T T T
1 chr1_132567387 0 132567387 C C C C C C C C T T T T C C C C C C T T
1 chr1_132591999 0 132591999 G G A A G G G G G G G G G G G G G G G G
1 chr1_132615285 0 132615285 A A A A A A A A G G G G A A A A A A G G
1 chr1_132617752 0 132617752 A A A A A A A A A A A A A A G G A A A A
1 chr1_132638977 0 132638977 A A A A A A A A A A A A A A A A G G A A
1 chr1_132655329 0 132655329 C C C C C C C C C C C C C T C C C C C C
1 chr1_132656695 0 132656695 G G G G G G G G A A A A G G G G G G A A
1 chr1_132675031 0 132675031 C C C C C C C C G G G G C C C C C C G G
1 chr1_132692821 0 132692821 A A A A A A A A A A A A G G A A A A A A
1 chr1_132707575 0 132707575 A A A A A A A A G G G G A A A A A A G G
1 chr1_132725506 0 132725506 C C T T T T C C C C C C C C C C C C C C
1 chr1_132740534 0 132740534 C C C C C C C C G G G G C C C C C C G G
1 chr1_132743972 0 132743972 C C C C C T C C C C C C C C C C C C C C
1 chr1_132770288 0 132770288 G G G G G G G G G G G G G G A A G G G G
1 chr1_132788829 0 132788829 A A A A A A A A A A A A A A A A G G A A
1 chr1_132797201 0 132797201 A A A A A A A A G G G G A A A A A A G G
1 chr1_132797500 0 132797500 A A A A A A T T A A A A A A A A A A A A
1 chr1_132799259 0 132799259 T T T T T T T T G G G G T T T T T T G G
1 chr1_132803226 0 132803226 C C C C C C C C C C C C C C G G C C C C
1 chr1_132809703 0 132809703 G G G G G G G G G G G G G G G G C C G G
1 chr1_132813862 0 132813862 G G G G G G G G G G G G G G T T G G G G
1 chr1_132815158 0 132815158 T T C T T T T T T T T T T T T T T T T T
1 chr1_132832947 0 132832947 A A A A A A A A A A A A A G A A A A A A
1 chr1_132851659 0 132851659 T T T T T T T T T T T T C C T T T T T T
1 chr1_132862995 0 132862995 C C C C C C C C T T T T C C C C C C T T
1 chr1_132865811 0 132865811 A A A A A A A A G G A G A A A A A A G G
1 chr1_132866099 0 132866099 A A G G G G A A A A A A A A A A A A A A
1 chr1_132885011 0 132885011 G G G G G G G G C C C C G G G G G G C C
1 chr1_132891180 0 132891180 A A A A A T A A A A A A A A A A A A A A
1 chr1_132893536 0 132893536 C C C C C C C C C C C C T T C C C C C C
1 chr1_132898221 0 132898221 A A A A A A A A G G G G A A A A A A G G
1 chr1_132899514 0 132899514 A A A A A A A A G G G G A A A A A A G G
1 chr1_132900224 0 132900224 C C C C C C C C T T T T C C C C C C T T
1 chr1_132908320 0 132908320 T T T T T T T T T T T T C C T T T T T T
1 chr1_132911229 0 132911229 G G G G G G G G G G G G G G C C G G G G
1 chr1_132921795 0 132921795 A A A A A A A A G G G G A A A A A A G G
1 chr1_132922596 0 132922596 C T C C C C C C C C C C C C C C C C C C
1 chr1_132930681 0 132930681 G G G G G G G G G G G G A G G G G G G G
1 chr1_132931690 0 132931690 C C C C C C C C T T T T C C C C C C T T
1 chr1_132932463 0 132932463 A A A A A A A A A T A A A A A A A A A A
1 chr1_132935229 0 132935229 C C T T C C C C C C C C C C C C C C C C
1 chr1_132935640 0 132935640 G G G G G G G G A A A A G G G G G G A A
1 chr1_132937504 0 132937504 T T T T T T T T C C C C T T T T T T C C
1 chr1_132939024 0 132939024 A A G G G G A A A A A A G G G G G G A A
1 chr1_132943040 0 132943040 G G A A A A G G A A A A A A A A A A A A
1 chr1_132943132 0 132943132 C C C C C C C C T T T T C C C C C C T T
1 chr1_132943816 0 132943816 T T T T T T T T T T T T T T T T C T T T
1 chr1_132944250 0 132944250 T T T T C C T T T T T T T T T T T T T T
1 chr1_132951267 0 132951267 G G G G A G G G G G G G G G G G A G G G
1 chr1_132953274 0 132953274 A A A A A A A A G G G G A A A A A A G G
1 chr1_132953382 0 132953382 A A A A A A A A G G G G A A A A A A G G
1 chr1_132955569 0 132955569 C C C C C T C C C C C C C C C C C C C C
1 chr1_132959481 0 132959481 A A A A A A A A G G G G A A A A A A G G
1 chr1_132961695 0 132961695 T T C C C C T T C C C C C C C C C C C C
1 chr1_132963291 0 132963291 G G G G G G G G G G G G A G G G G G G G
1 chr1_132967383 0 132967383 A A A A A A A A G G G G A A A A A A G G
1 chr1_132968169 0 132968169 A A T T T T A A T T T T T T T T T T T T
1 chr1_132968915 0 132968915 C C C C C C C C T T T T C C C C C C T T
1 chr1_132973861 0 132973861 A A G G G G A A G G G G G G G G G G G G
1 chr1_132976057 0 132976057 T T T T C T T T T T T T T T T T T T T T
1 chr1_132980530 0 132980530 T T T T G T T T T T T T T T T T T T T T
1 chr1_132984712 0 132984712 G G G G G G G G A A A A G G G G G G A A
1 chr1_132985160 0 132985160 C C C C C C C C T T T T C C C C C C T T
1 chr1_132997547 0 132997547 C C C C C C C C C C C C C C C C A A C C
1 chr1_133001183 0 133001183 C C C C C C C C T T T T C C C C C C T T
1 chr1_133005052 0 133005052 A G G G G G G G G G G G G G G G G G G G
1 chr1_133006916 0 133006916 C C C C C C C C C C C C A C C C C C C C
1 chr1_133009590 0 133009590 G G G G G G A A G G G G G G G G G G G G
1 chr1_133013021 0 133013021 G G G G A G G G G G G G G G G G G G G G
1 chr1_133014153 0 133014153 C G C C C C G G C C C C C C C C C C C C
1 chr1_133017759 0 133017759 T T T T T T T T T T T T C T T T T T T T
1 chr1_133021516 0 133021516 C T T T T T T T T T T T T T T T T T T T
1 chr1_133022015 0 133022015 G G G G G G G G G G G G G G A A G G G G
1 chr1_133024998 0 133024998 T T T T T T T T C C C C T T T T T T C C
1 chr1_133029214 0 133029214 C C C C C C C C C C C C C T C C C C C C
1 chr1_133031605 0 133031605 G G G G G G G G G G G G A G G G G G G G
1 chr1_133032665 0 133032665 T T T T T T T T T T T T C C C C T T T T
1 chr1_133049320 0 133049320 C C C C C C C C C C C C C C G G C C C C
1 chr1_133061934 0 133061934 C C C C C C C C A A A A C C C C C C A A
1 chr1_133067501 0 133067501 C T C C C C C C C C C C C C C C C C C C
1 chr1_133068187 0 133068187 C C C C C C C C C C C C C T C C C C C C
1 chr1_133072534 0 133072534 G G G G A G A A G G G G G G G G G G G G
1 chr1_133076409 0 133076409 C C C C A A C C A A A A C C C C C C A A
1 chr1_133079039 0 133079039 T T T T T T T T T T T T C T T T T T T T
1 chr1_133081989 0 133081989 T T T T T T T T T T T T C T T T T T T T
1 chr1_133094443 0 133094443 G G G G G G G G A A A A G G G G G G A A
1 chr1_133102619 0 133102619 G G G G A G G G G G G G G G G G G G G G
1 chr1_133105590 0 133105590 C C C C C C C C T T T T C C C C C C T T
1 chr1_133108458 0 133108458 C C C C C C C C G G G G C C C C C C G G
1 chr1_133117134 0 133117134 C C T T T T C C C C C C C T C C C C C C
1 chr1_133117653 0 133117653 T T T T T T T T T T T T T T T T C T T T
1 chr1_133124013 0 133124013 A A A A A A A A A G A G A A A A A A G G
1 chr1_133124190 0 133124190 A A A A A A A A G G G G A A A A A A G G
1 chr1_133128967 0 133128967 T T T T T T T T T T T T T T T T A A T T
1 chr1_133129061 0 133129061 C C T T C C C C C C C C C C C C C C C C
1 chr1_133130503 0 133130503 C C C C C C C C C C C C A C C C C C C C
1 chr1_133132950 0 133132950 G G G G G G G G A A A A G G G G A A A A
1 chr1_133132992 0 133132992 A A A A A A A A A A A C A A A A A A A A
1 chr1_133136348 0 133136348 G G G G G G G G T T T T G G G G G G T T
1 chr1_133137898 0 133137898 A A A A A A A A A A A A A A A A A G A A
1 chr1_133143258 0 133143258 C G G G G G G G G G G G G G G G C G G G
1 chr1_133147241 0 133147241 T T T T T T T T C C C C T T T T T T C C
1 chr1_133151549 0 133151549 A G G G G G G G G G G G G G G G G G G G
1 chr1_133152392 0 133152392 C C C C C C C C C C C C C C T T C C C C
1 chr1_133153292 0 133153292 C C C C C C C C C C C C C C C C A C C C
1 chr1_133153329 0 133153329 T T T T T T T T T T T T T T C C T T T T
1 chr1_133153758 0 133153758 C C C C C C C C C C C C C T C C C C C C
1 chr1_133164284 0 133164284 A A G G G G A A G G G G G G G G G G G G
1 chr1_133166020 0 133166020 T T T T T T T T C C C C T T T T T T C C
1 chr1_133167581 0 133167581 A C C C C C C C C C C C C C C C C C C C
1 chr1_133169854 0 133169854 A A A A A A A A G G G G A A A A A A G G
1 chr1_133170069 0 133170069 C C C G C C C C C C C C C C C C C C C C
1 chr1_133176785 0 133176785 T T C T C T T T T T T T T T T T T T T T
1 chr1_133189035 0 133189035 G G G G G G G G G G G G G G G G A G G G
1 chr1_133197127 0 133197127 C C G G G G G G G G G G G G G G G G G G
1 chr1_133198817 0 133198817 G G G G G G G G G G G G C G G G G G G G
1 chr1_133204979 0 133204979 T T T T T T C C T T T T T T T T T T T T
1 chr1_133205862 0 133205862 T T T T T T T T C C C C T T T T T T C C
1 chr1_133207981 0 133207981 C C C C C C C C C C C C T T T T T T C C
1 chr1_133210935 0 133210935 A A G G G G G G G G G G G G G G G G G G
1 chr1_133216614 0 133216614 G G T T G G G G G G G G G G G G G G G G
1 chr1_133235326 0 133235326 T T T T T T T T C C C C T T T T T T C C
1 chr1_133235895 0 133235895 A A T T A T A A T T T T A A A A A A T T
1 chr1_133236914 0 133236914 G G C C G G G G C C C C G G G G G G C C
1 chr1_133241332 0 133241332 T T T T T T T T C T T T T T T T T T T T
1 chr1_133241491 0 133241491 A A A A A T A A A A A A A A A A A A A A
1 chr1_133243058 0 133243058 C C C C C C C C C C C C C C C C T T C C
1 chr1_133253566 0 133253566 T T C C C C T T C C C C C C C C C C C C
1 chr1_133258994 0 133258994 C C C C C C C C C C C C C C C C G G C C
1 chr1_133267618 0 133267618 C C C C C C C C C C C C C C C T C C C C
1 chr1_133270495 0 133270495 C C C C C C C C C C C C C C C T C C C C
1 chr1_133276436 0 133276436 C C C C T T C C C C C C C C C C C C C C
1 chr1_133276864 0 133276864 C C C C C C C C C C C C C C G G C C C C
1 chr1_133283029 0 133283029 A A A A A A A A A A A A A G A A A A A A
1 chr1_133283581 0 133283581 C C C C C C C C G G G G C C C C C C G G
1 chr1_133285774 0 133285774 T T T T T T T T C C C C T T T T T T C C
1 chr1_133291709 0 133291709 C C C C C C C C T T T T C C C C C C T T
1 chr1_133292128 0 133292128 T T T T T T T T T T T T C C T T T T T T
1 chr1_133296144 0 133296144 A A A A A A A A A A A A A A A C A A A A
1 chr1_133299498 0 133299498 G G G G G G G G G G A G G G G G G G G G
1 chr1_133300481 0 133300481 G G G G G G A A G G G G G G G G G G G G
1 chr1_133320049 0 133320049 C C C C C C C C T T T T C C C C C C T T
1 chr1_133326019 0 133326019 C C C C C C C C C C C C C C C C T T C C
1 chr1_133328420 0 133328420 C C C C C C C C A A A A C C C C C C A A
1 chr1_133339066 0 133339066 T T C C C C T T T T T T C C C C C C T T
1 chr1_133339794 0 133339794 G G G G G G G G C C C C G G G G G G C C
1 chr1_133344414 0 133344414 G G G G G G G G C C C C G G G G G G C C
1 chr1_133355546 0 133355546 C T C C C C C C C C C C C C C C C C C C
1 chr1_133359190 0 133359190 A A T T T T A A T T T T T T T T T T T T
1 chr1_133363336 0 133363336 G G G G G G G G A A A A G G G G G G A A
1 chr1_133366117 0 133366117 C C C C C C C C C C C C C C A C C C C C
1 chr1_133376829 0 133376829 A G G G G G G G G G G G G G G G G G G G
1 chr1_133386956 0 133386956 A G A A A A A A A A A A A A A A A A A A
1 chr1_133391465 0 133391465 C T T T T T T T T T T T T T T T T T T T
1 chr1_133392969 0 133392969 G G G G A G A A G G G G G G G G G G A A
1 chr1_133395632 0 133395632 G G G G G G G G G G G G A G G G G G G G
1 chr1_133407524 0 133407524 G G G G G G G G G G G G A G G G G G G G
1 chr1_133409244 0 133409244 A A A A A A A A G G G G A A A A A A G G
1 chr1_133413688 0 133413688 T T G T T T T T T T T T T T T T T T T T
1 chr1_133413900 0 133413900 T T T T T T T T G G G G T T T T T T G G
1 chr1_133416414 0 133416414 A G G G G G G G G G G G A G G G G G G G
1 chr1_133420771 0 133420771 A A A A A A A A G G G G A A A A A A G G
1 chr1_133425874 0 133425874 T T T T T T T T G G G G T T T T T T G G
1 chr1_133428059 0 133428059 A A A A A A A A A A A G A A A A A A A A
1 chr1_133429727 0 133429727 G G G G G G A A G G G G G G G G G G G G
1 chr1_133432985 0 133432985 G G G G G G G G G G G G A A A A A A G G
1 chr1_133433542 0 133433542 C C C G C G C C C C C C C C C C C C C C
1 chr1_133433740 0 133433740 C C C C C C C C T T T T C C C C C C T T
1 chr1_133435634 0 133435634 A A A A A A A A A A A A C C A A A A A A
1 chr1_133442016 0 133442016 T T T T T T T T T T T T A T T T T T T T
1 chr1_133447554 0 133447554 G G G G G G G G G G G G G G A A G G G G
1 chr1_133447960 0 133447960 A A A A A A A A C C C C A A A A A A C C
1 chr1_133450225 0 133450225 G G G G G G G G A A A A G G G G G G A A
1 chr1_133450688 0 133450688 G G G G G G G G C C C C G G G G G G C C
1 chr1_133454798 0 133454798 T T T T T T T T C C C C T T T T T T C C
1 chr1_133456863 0 133456863 A A A A A A A A A A A A A T A A A A A A
1 chr1_133471104 0 133471104 G G G G G G G G T T T T G G G G G G T T
1 chr1_133472019 0 133472019 T T T T T T T T C C C C T T T T T T C C
1 chr1_133480428 0 133480428 G G G G G G G G G G G G G G A A G G G G
1 chr1_133482942 0 133482942 G G G G G G G G A A A A G G G G G G A A
1 chr1_133483428 0 133483428 G G G G G G G G A G G G G G G G G G G G
1 chr1_133488879 0 133488879 G G G G G G T T G G G G G G G G G G G G
1 chr1_133489400 0 133489400 G G G G G G G G G G A G G G G G G G A A
1 chr1_133490378 0 133490378 A A A A A A A A A G A G A A A A A A G G
1 chr1_133494109 0 133494109 T T T T T T T T T T T T A T T T T T T T
1 chr1_133497830 0 133497830 G G G G G G G G A G A G G G G G G G G G
1 chr1_133498750 0 133498750 T T T T T T T T C T T T T T T T T T T T
1 chr1_133508772 0 133508772 A A A A A G A A A A A A A A A A A A A A
1 chr1_133511706 0 133511706 T T C C C C C C C C C C C C C C C C C C
1 chr1_133513297 0 133513297 C C C C C C C C C C C C C C C C G G C C
1 chr1_133519877 0 133519877 G G G G G G G G A A A A G G G G G G A A
1 chr1_133524795 0 133524795 G G G G G G G G G G G G G G G G C C G G
1 chr1_133529162 0 133529162 A A A A A A A A G G G G A A A A A A G G
1 chr1_133530295 0 133530295 G G G G G G G G A G G G G G G G G G G G
1 chr1_133532287 0 133532287 T T T T T T T T A A A A T T T T T T A A
1 chr1_133534421 0 133534421 A A A A A A A A G G G G A A A A A A G G
1 chr1_133535628 0 133535628 T T T T T T T T C C C C T T T T T T C C
1 chr1_133545983 0 133545983 C C C C C C C C T T T T C C C C C C T T
1 chr1_133549786 0 133549786 A A A A A A A A C C C C A A A A A A C C
1 chr1_133552245 0 133552245 A A A A A A A A A A A A A A A G A A A A
1 chr1_133553796 0 133553796 G G G G G T G G G G G G G G G G G G G G
```
