## Supplementary File 10. Zonkey (Schubert et al. 2017) report for donkey specimen Ancient10. for "No genetic evidence yet for hinnies at Mazongshan (400-160 BCE), northwestern China": incl_ts.tped (part 3 of 33)

```
1 chr1_133556921 0 133556921 G G G G G G A A G G G G G G G G G G G G
1 chr1_133558928 0 133558928 G G G G G G G G A A A A G G G G G G A A
1 chr1_133559044 0 133559044 C C C C C T C C C C C C C C C C C C C C
1 chr1_133560714 0 133560714 G G G G G T G G G G G G G G G G G G G G
1 chr1_133563663 0 133563663 A A A A A A A A G G G G A A A A A A G G
1 chr1_133564077 0 133564077 T T T T T T T T A A A A T T T T T T A A
1 chr1_133567881 0 133567881 A A G G G G G G G G G G G G G G G G G G
1 chr1_133568373 0 133568373 C C C C C C C C T T T T C C C C C C T T
1 chr1_133575049 0 133575049 G G G G G G G G A A A A G G G G G G A A
1 chr1_133579433 0 133579433 G G G G G G G G G G G G A G G G G G G G
1 chr1_133583022 0 133583022 A A A A A A A A A A A G A A A A A A A A
1 chr1_133583786 0 133583786 G G G G G G G G G G G G A A A A A A G G
1 chr1_133586246 0 133586246 G G G G G G G G C C C C C C G G C C C C
1 chr1_133588731 0 133588731 T T T T T T T T C C C C T T T T T T C C
1 chr1_133594831 0 133594831 G G G G G G G G G G G G A A A A A A G G
1 chr1_133595994 0 133595994 C C C C C C C C C C C C T T C C C C C C
1 chr1_133599586 0 133599586 G G G G G G G G G G G G A G G G G G G G
1 chr1_133614479 0 133614479 T T T T T T T T C C C C T T T T T T C C
1 chr1_133624616 0 133624616 G G G G G G G G C C C C G G G G G G C C
1 chr1_133626573 0 133626573 C C T T T T C C T T T T T T T T T T T T
1 chr1_133640549 0 133640549 G G G G G G G G C C C C G G G G G G C C
1 chr1_133646091 0 133646091 T T C C C C T T C C C C C C C C C T C C
1 chr1_133646753 0 133646753 A A A A A A A A G G G G A A A A A A G G
1 chr1_133650715 0 133650715 A A A A A A G G A A A A A A A A A A A A
1 chr1_133651766 0 133651766 G G G G G G G G T T T T G G G G G G T T
1 chr1_133652491 0 133652491 C C T T T T C C C C C C C C C C C C C C
1 chr1_133653555 0 133653555 G G G G G G G G G G G G G G G G A A G G
1 chr1_133657271 0 133657271 G G G G G G G G T T T T G G G G G G T T
1 chr1_133660420 0 133660420 A A C C C C A A A A A A A A A A A A A A
1 chr1_133661798 0 133661798 T T T T T T T T C C C C T T T T T T C C
1 chr1_133667410 0 133667410 G G G G G G G G G G G G G G C G G G G G
1 chr1_133680916 0 133680916 A A A A A A A A C C C C A A A A A A C C
1 chr1_133683422 0 133683422 G G A A G G G G G G G G G G G G G G G G
1 chr1_133684135 0 133684135 C C C C C C C C T T T T C C C C C C T T
1 chr1_133686430 0 133686430 G G G G G G G G T T T T G G G G G G T T
1 chr1_133688375 0 133688375 G G G G G G G G G G G G G G A G G G G G
1 chr1_133688855 0 133688855 C C C C C C C C A A A A C C C C C C A A
1 chr1_133696370 0 133696370 C C C C C T C C C C C C C C C C C C C C
1 chr1_133696930 0 133696930 A A A A A G A A A A A A A A A A A A A A
1 chr1_133704374 0 133704374 T T T T T T T T C C C C T T T T T T C C
1 chr1_133706755 0 133706755 A A A A A A G G A A A A A A A A A A A A
1 chr1_133709613 0 133709613 G G G G G G T T T T T T G G G G G G T T
1 chr1_133714031 0 133714031 C C C C C T C C C C C C C C C C C C C C
1 chr1_133718547 0 133718547 G G G G G G G G T T T T G G G G G G T T
1 chr1_133719321 0 133719321 A A A A A A A A G G G G A A A A A A G G
1 chr1_133723314 0 133723314 T T T T T T T T C C C C T T T T T T C C
1 chr1_133727640 0 133727640 T T T T C T T T T T T T T T T T T T T T
1 chr1_133727757 0 133727757 G G G G G G G G C C G G G G G G G G C C
1 chr1_133729267 0 133729267 T T T T T T T T C C T T T T T T T T T T
1 chr1_133733683 0 133733683 T T T T T T T T C C C C T T T T T T C C
1 chr1_133743278 0 133743278 G G G G G G G G G G G G G G T T G G G G
1 chr1_133745294 0 133745294 A A A A A A A A G G G G A A A A A A G G
1 chr1_133745673 0 133745673 G G G G G G G G G G G G G G G G A A G G
1 chr1_133746776 0 133746776 A A A A A A A A A A A A A G A A A A A A
1 chr1_133751411 0 133751411 G G G G A G G G G G G G G G G G G G G G
1 chr1_133753261 0 133753261 C C C C C C C C C C C C A A C C C C C C
1 chr1_133753286 0 133753286 C T C C C C C C C C C C C C C C C C C C
1 chr1_133753474 0 133753474 G G G G G G G G G G G G G G G G A A G G
1 chr1_133754058 0 133754058 G G G G G G A A G G G G G G G G G G G G
1 chr1_133759202 0 133759202 A A A A A A A A A A A A A G A A A A A A
1 chr1_133760370 0 133760370 A A A A A G A A A A A A A A A A A A A A
1 chr1_133761516 0 133761516 C C T T C T C C T T T T T T T T T T T T
1 chr1_133762678 0 133762678 A A A A A A A A G G G G A A A A A A G G
1 chr1_133763082 0 133763082 T T T T T T T T A A A A T T T T T T A A
1 chr1_133764424 0 133764424 T T T T T T T T G G G G T T T T T T G G
1 chr1_133775402 0 133775402 T T T T T T T T T T T T T T T T C T T T
1 chr1_133778054 0 133778054 C C C C C C C C C C C C C C T T C C C C
1 chr1_133778547 0 133778547 G G G G G G G G G G G G G G G G A A G G
1 chr1_133778597 0 133778597 A A A A A A A A A A A A A G A A A A A A
1 chr1_133779938 0 133779938 C G C C C C C C C C C C C C C C C C C C
1 chr1_133781706 0 133781706 G G C C C C C C C C C C C C C C C C C C
1 chr1_133783333 0 133783333 T T T T T T T T C C C C T T T T T T C C
1 chr1_133786034 0 133786034 C C C T C C C C C C C C C C C C C C C C
1 chr1_133786062 0 133786062 G G G G G G G G G G G G G G A G G G G G
1 chr1_133789793 0 133789793 A A G G G G A A G G G G G G G G G G G G
1 chr1_133790965 0 133790965 G G G G G G G G G G C G G G G G G G G G
1 chr1_133793274 0 133793274 T T G G G G G G G G G G G G G G G G G G
1 chr1_133803756 0 133803756 T T T T T T T T T T T T T T T T C T T T
1 chr1_133806080 0 133806080 G G G G G G G G G G G G G G A A G G G G
1 chr1_133806347 0 133806347 A A G G G G A A G G G G G G G G G G G G
1 chr1_133808884 0 133808884 T T A A A A T T T T T T A A A A A A T T
1 chr1_133818241 0 133818241 A A A A A A A A A A A A G G A A A A A A
1 chr1_133822238 0 133822238 T T T T T T T T C C C C T T T T T T C C
1 chr1_133831433 0 133831433 C C C C C C C C T T T T C C C C C C T T
1 chr1_133834492 0 133834492 T T T T T T T T T T T T T T T T A A T T
1 chr1_133834955 0 133834955 C G C C C C C C C C C C C C C C C C C C
1 chr1_133835594 0 133835594 T T T T T T T T T T T T G T T T T T T T
1 chr1_133836557 0 133836557 G G G G G G G G C C C C G G G G G G C C
1 chr1_133841592 0 133841592 C C C T C T C C C C C C C C C C C C C C
1 chr1_133843826 0 133843826 G G A G G G G G G G G G G G G G G G G G
1 chr1_133851462 0 133851462 C C C C C C C C C C C C C C A C C C C C
1 chr1_133852890 0 133852890 G G G G G G G G A G G G G G G G G G G G
1 chr1_133855272 0 133855272 T T T T T T T T T T T T T T T T C T T T
1 chr1_133858061 0 133858061 C C C C G G C C C C C C C C C C C C C C
1 chr1_133859508 0 133859508 G G G G A G G G G G G G G G G G G G G G
1 chr1_133870860 0 133870860 C C C C C C C C C T C C C C C C C C C C
1 chr1_133870887 0 133870887 T T T T T T T T T T T T C C T T T T T T
1 chr1_133875650 0 133875650 T T C C C C T T C C C C C C C C C C C C
1 chr1_133882915 0 133882915 C C C C C C C C T T T T C C C C C C T T
1 chr1_133888363 0 133888363 G G A A A A G G A A A A A A A A A A A A
1 chr1_133888418 0 133888418 C C C C C C C C C C C C C C A A C C C C
1 chr1_133889530 0 133889530 G G A A A A G G G G G G G G G G G G G G
1 chr1_133890220 0 133890220 T T A T T T T T T T T T T T T T T T T T
1 chr1_133897223 0 133897223 C C C C G G C C C C C C C C C C C C C C
1 chr1_133902903 0 133902903 A A A A A A A A A A A A A A G G A A A A
1 chr1_133904243 0 133904243 G G G G G G G G G G G G G G G G A A G G
1 chr1_133906930 0 133906930 G G G G G G G G G G G G G G G G A A G G
1 chr1_133925619 0 133925619 C C C C C C C C C C C T C C C C C C C C
1 chr1_133927128 0 133927128 C C C C C G C C C C C C C C C C C C C C
1 chr1_133944471 0 133944471 A A T T T T A A A A A A A A A A A A A A
1 chr1_133950583 0 133950583 C C C C C C C C C C C C C C C T C C C C
1 chr1_133951774 0 133951774 A A A A A A A A G G G G A A A A A A G G
1 chr1_133953506 0 133953506 G G G G G G G G G G G G C G G G G G G G
1 chr1_133954540 0 133954540 C C C C C C C C T T T T C C C C C C T T
1 chr1_133955971 0 133955971 C C C T C T C C C C C C C C C C C C C C
1 chr1_133956786 0 133956786 A A A A A A A A A A A G A A A A A A A A
1 chr1_133958942 0 133958942 G G G G G G G G G G G G C G G G G G G G
1 chr1_133959073 0 133959073 C C C C C C C C G G G G C C C C C C G G
1 chr1_133961811 0 133961811 T T T T T T T T C C C C T T T T T T C C
1 chr1_133964193 0 133964193 G G G G G G G G T T T T G G G G G G T T
1 chr1_133977902 0 133977902 A A A A A A A A A A A A A G A A A A A A
1 chr1_133988451 0 133988451 G G G G G G G G C C C C G G G G G G C C
1 chr1_133995522 0 133995522 C C T T T T C C T T T T T T T T T T T T
1 chr1_133996048 0 133996048 A A A A A G A A A A A A A A A A A A A A
1 chr1_134003154 0 134003154 C C C C C C C C T T T T C C C C C C T T
1 chr1_134018451 0 134018451 G G G G G G G G G G G G G G A A G G G G
1 chr1_134020860 0 134020860 A A A A A A A A A A A A A A A A G G A A
1 chr1_134033027 0 134033027 T T C C C C T T T T T T T T T T T T T T
1 chr1_134051534 0 134051534 T T T T T T T T T T T T T T C C T T T T
1 chr1_134061133 0 134061133 G G G G G G G G G G G G T T G G G G G G
1 chr1_134076807 0 134076807 C C T T T T C C T T T T T T T T C C T T
1 chr1_134096643 0 134096643 G G G G G G G G T T T T G G G G G G T T
1 chr1_134103525 0 134103525 A A A A A A A A A A A A A A A A G G A A
1 chr1_134112317 0 134112317 C C C C C C C C G G G G C C C C C C G G
1 chr1_134125421 0 134125421 T T T T T T T T T T T T T T T T C C T T
1 chr1_134138761 0 134138761 A A A A A A A A A C A A A A A A A A A A
1 chr1_134142928 0 134142928 C C C C C C C C C C A C C C C C C C C C
1 chr1_134163976 0 134163976 G G C C C C G G C C C C C C C C C C C C
1 chr1_134174939 0 134174939 A A A A A A A A C C C C A A A A A A C C
1 chr1_134183240 0 134183240 A A A A A A A A G G G G A A A A A A G G
1 chr1_134187512 0 134187512 T T T T T T T T C C C C T T T T T T C C
1 chr1_134189374 0 134189374 C C C C C C C C T T T T C C C C C C T T
1 chr1_134195703 0 134195703 G G T T T T G G G G G G G G G G G G G G
1 chr1_134199185 0 134199185 G G A A A A G G A A A A A A A A A A A A
1 chr1_134226271 0 134226271 C C C C A C C C C C C C C C C C C C C C
1 chr1_134231312 0 134231312 T T T T T T T T T T T T T T C C T T T T
1 chr1_134238819 0 134238819 G G G G A G G G G G G G G G G G G G G G
1 chr1_134244251 0 134244251 G G G G G G A A G G G G G G G G G G G G
1 chr1_134248987 0 134248987 C C C C C C C C C C C C T T C C C C C C
1 chr1_134266914 0 134266914 A A T T A A A A A A A A A A A A A A A A
1 chr1_134274073 0 134274073 T T T T T T T T C C C C T T T T T T C C
1 chr1_134288136 0 134288136 C C C C C C C C A A A A C C C C C C A A
1 chr1_134292224 0 134292224 C C C C C C C C G G G G C C C C C C G G
1 chr1_134298929 0 134298929 A A C C C C A A C C C C C C C C C C C C
1 chr1_134299979 0 134299979 C C C C C C C C T T T T C C C C C C T T
1 chr1_134306542 0 134306542 G G G G G G G G G G A G G G G G G G G G
1 chr1_134309523 0 134309523 G G A A G G G G G G G G G G G G G G G G
1 chr1_134344721 0 134344721 T T C C T T T T T T T T T T T T T T T T
1 chr1_134352814 0 134352814 A A A A A A A A G G A A A A A A A A A A
1 chr1_134356243 0 134356243 A A G G G G A A G G G G G G G G G G G G
1 chr1_134384379 0 134384379 G G C C C C G G G G G G G G G G G G G G
1 chr1_134395242 0 134395242 C C C T C C C C C C C C C C C C C C C C
1 chr1_134426143 0 134426143 C C C C C C C C C C C C C C T T C C C C
1 chr1_134426810 0 134426810 G G G G G G A A G G G G G G G G G G G G
1 chr1_134426845 0 134426845 A A A A A A A A C C C C A A A A A A C C
1 chr1_134428093 0 134428093 A A A A A A A A A A A A A A G G A A A A
1 chr1_134430433 0 134430433 G G G G G G G G G G G G G G G G A G G G
1 chr1_134432423 0 134432423 C C C C C C C C C G C G C C C C C C C C
1 chr1_134441902 0 134441902 C C C C C C C C A A A A C C C C C C A A
1 chr1_134444289 0 134444289 T T T T T T T T G G G G T T T T T T G G
1 chr1_134445806 0 134445806 C C C C C C C C C C C C C C C C C T C C
1 chr1_134447594 0 134447594 C C C C C C T T C C C C C C C C C C C C
1 chr1_134447601 0 134447601 T T C C C C T T C C C C C C C C C C C C
1 chr1_134457327 0 134457327 G G G G G G G G G G G G A G G G G G G G
1 chr1_134464111 0 134464111 G G A A A A G G A A A A A A A A A A A A
1 chr1_134465351 0 134465351 G G A A A A G G G G G G G G A G G G G G
1 chr1_134466356 0 134466356 G G G G G G G G C G G G G G G G G G G G
1 chr1_134469442 0 134469442 C C T T C T C C C C C C C C C C C C C C
1 chr1_134476524 0 134476524 G G T T T T G G G G G G G G G G G G G G
1 chr1_134483838 0 134483838 A G A A A A A A A A A A A A A A A A A A
1 chr1_134488829 0 134488829 C C C C C C C C C C C C C C C C T T C C
1 chr1_134502681 0 134502681 A A A A A A A A A A A A A A A T A A A A
1 chr1_134516144 0 134516144 A A G G G G G G G G G G G G G G G G G G
1 chr1_134524628 0 134524628 C C C C C C C C T T T T C C C C C C T T
1 chr1_134530728 0 134530728 A A A A A A A A G G G G A A A A A A G G
1 chr1_134533234 0 134533234 A T T T T T A A T T T T T T T T T T T T
1 chr1_134533628 0 134533628 A A A A A G A A A A A A A A A A A A A A
1 chr1_134602520 0 134602520 A A G G G G A A G G G G G G G G G G G G
1 chr1_134611956 0 134611956 G G G G G G G G T T T T G G G G G G T T
1 chr1_134613434 0 134613434 G G G G G G G G T T T T G G G G G G T T
1 chr1_134619376 0 134619376 A A A A A A A A A A A A A A G G G G A A
1 chr1_134639269 0 134639269 A G A A A A A A A A A A A A A A A A A A
1 chr1_134641073 0 134641073 A A A A A A A A A A A A G G G G A A G G
1 chr1_134644649 0 134644649 G G G G G G G G A G A A G G G G G G A A
1 chr1_134652766 0 134652766 T T A A A T T T T T T T T T T T T T T T
1 chr1_134677527 0 134677527 G G G G G G G G C C C C G G G G G G C C
1 chr1_134683815 0 134683815 C C C C C G C C C C C C C C C C C C C C
1 chr1_134695079 0 134695079 G G G G G G G G A A A A G G G G G G A A
1 chr1_134708413 0 134708413 G G G G G G G G G T G G G G G G G G G G
1 chr1_134709613 0 134709613 C C C C C C C C T T T T C C C C C C T T
1 chr1_134716581 0 134716581 C C C C C C C C C C C C C C C C T T C C
1 chr1_134718543 0 134718543 A A A A A T A A A A A A A A A A A A A A
1 chr1_134720059 0 134720059 G G G T G T G G G G G G G G G T G G G G
1 chr1_134721524 0 134721524 T T T T T T T T C C C C T T T T T T C C
1 chr1_134724523 0 134724523 G G G G G G G G G G G G G G G T G G G G
1 chr1_134727436 0 134727436 G G G G G G G G A A A A G G G G G G A A
1 chr1_134733585 0 134733585 G G G G G G G G A A A A G G G G G G A A
1 chr1_134737619 0 134737619 C C C T C C C C C C C C C C C C C C C C
1 chr1_134765169 0 134765169 C C C C C C C C T T T T C C C C C C T T
1 chr1_134765450 0 134765450 T T T T T T T T C C C C T T T T T T C C
1 chr1_134767696 0 134767696 G G A A A G G G G G G G G G G G G G G G
1 chr1_134782852 0 134782852 T T T T T T T T T T T T T T T T G G T T
1 chr1_134795498 0 134795498 T T T T T T T T G G G G T T T T T T G G
1 chr1_134798168 0 134798168 A A A A A A A A A A A G A A A A A A A A
1 chr1_134802615 0 134802615 C C C C C C C C C C C C C G C C C C C C
1 chr1_134808722 0 134808722 G G G G G G G G A A A A G G G G G G A A
1 chr1_134820529 0 134820529 G G A A A A G G A A A A A A A A A A A A
1 chr1_134820873 0 134820873 G G G G G G G G T T T T G G G G G G T T
1 chr1_134836767 0 134836767 T T T T T T T T G G G G T T T T T T G G
1 chr1_134841891 0 134841891 T T T T C T T T T T T T T T T T T T T T
1 chr1_134846726 0 134846726 T T T T T T T T T T T T A A A A A A T T
1 chr1_134848993 0 134848993 G G G G G T G G G G G G G G G G G G G G
1 chr1_134858781 0 134858781 T T T T T T T T T T T T C C T T C T T T
1 chr1_134878157 0 134878157 G G G G G G G G A A A A G G G G G G A A
1 chr1_134907233 0 134907233 T T T T T T T T C T C T T T T T T T C C
1 chr1_134919771 0 134919771 A A A A A A A A A A A A A A A A T T A A
1 chr1_134923008 0 134923008 C C C C C C C C C T T T C C C C C C T T
1 chr1_134926284 0 134926284 T T T T T T T T C T T T T T T T T T T T
1 chr1_134931183 0 134931183 T T T T T T T T A A A A T T T T T T A A
1 chr1_134931577 0 134931577 C C C C C T C C C C C C C C C C C C C C
1 chr1_134945293 0 134945293 T T C C C C C C C C C C C C C C C C C C
1 chr1_134958030 0 134958030 G G G G G G G G G G G G G G G G C G G G
1 chr1_134960524 0 134960524 A A A A A A A A T T T T A A A A A A T T
1 chr1_134963517 0 134963517 C C C C C C C C C C C T C C C C C C C C
1 chr1_134982021 0 134982021 G G G G G G G G A A A A A A A A A A A A
1 chr1_134986037 0 134986037 G G T T T T T T T T T T T T T T T T T T
1 chr1_134986489 0 134986489 C C C C C C C C T T T T C C C C C C T T
1 chr1_134987630 0 134987630 A A A A A A A A G G G G A A A A A A G G
1 chr1_134994788 0 134994788 G G G G G G G G G G G G G G G T G G G G
1 chr1_135001508 0 135001508 A A A A A A A A G G G G A A A A A A G G
1 chr1_135011945 0 135011945 A A T T T T T T T T T T T T T T T T T T
1 chr1_135029915 0 135029915 A A A A A A A A A A A A A G A A A A A A
1 chr1_135034178 0 135034178 G G G G G G G G G G G G G G G G C C G G
1 chr1_135039852 0 135039852 A A A A A A A A C C C C A A A A A A C C
1 chr1_135040540 0 135040540 A A G G G G A A G G G G A G G G G G G G
1 chr1_135044088 0 135044088 G G G G G G G G C G G G G G G G G G G G
1 chr1_135057453 0 135057453 A A A A A A A A G G G G A A A A A A G G
1 chr1_135062310 0 135062310 T T T T T T T T C C C C T T T T T T C C
1 chr1_135067459 0 135067459 G G G G G G G G G G G G G G C G G G G G
1 chr1_135072056 0 135072056 C C C C C C C C A A A A C C C C C C A A
1 chr1_135079023 0 135079023 G G G G G G G G G G G G A G A A G G G G
1 chr1_135086263 0 135086263 C C C C C C C C C C C C C C T T C C C C
1 chr1_135092315 0 135092315 A A A A A A A A A G A A A A A A A A A A
1 chr1_135103718 0 135103718 A A A A A A A A G G G G A A A A A A G G
1 chr1_135108035 0 135108035 A A A A A A A A G G G G A A A A A A G G
1 chr1_135113164 0 135113164 C C C C C C C C C G C G C C C C C C C C
1 chr1_135116093 0 135116093 C C C C C C C C C C C C C T C C C C C C
1 chr1_135134721 0 135134721 G G G G G G G G A A A A G G G G G G A A
1 chr1_135134849 0 135134849 C C C C C C C C C C C C A A C C C C C C
1 chr1_135139374 0 135139374 C C C C C C C C C C T T C C C C C C C C
1 chr1_135141267 0 135141267 G G G G G G G G C C C C G G G G G G C C
1 chr1_135151685 0 135151685 A A T T T T A A T T T T T T T T T T T T
1 chr1_135151867 0 135151867 T T T T T T T T T T C T T T T T T T T T
1 chr1_135177616 0 135177616 C C C C C C C C A C A A C C C C C C A A
1 chr1_135182060 0 135182060 C C C C C C C C C C C C T T C C C C C C
1 chr1_135182594 0 135182594 G G G G G G G G C C C C G G G G G G C C
1 chr1_135182651 0 135182651 G G A G G G G G G G G G G G G G G G G G
1 chr1_135186016 0 135186016 A A A A A A A A A A A A A C A A A A A A
1 chr1_135186669 0 135186669 A A A A A A A A A A A A G G G G G G A A
1 chr1_135186766 0 135186766 A A A A A A A A A A A A G G G G G G A A
1 chr1_135190889 0 135190889 A A A A A A A A A A A A A A G G A A A A
1 chr1_135191866 0 135191866 G G G G G G G G A A A A G G G G G G A A
1 chr1_135191946 0 135191946 G G G G G G G G G G G G T T G G G G G G
1 chr1_135201479 0 135201479 A A A A A C A A A A A A A A A A A A A A
1 chr1_135228780 0 135228780 A A A A A A A A T T T T A A A A A A T T
1 chr1_135242987 0 135242987 T T T T T T T T G G G G T T T T T T G G
1 chr1_135262399 0 135262399 C C C T C C C C C C C C C C C C C C C C
1 chr1_135266542 0 135266542 G G G G G G G G T T T T G G G G G G T T
1 chr1_135274950 0 135274950 G G G G G G G G A A G G G G G G G G A A
1 chr1_135278995 0 135278995 A A A A A A A A A A A A A A A A G G A A
1 chr1_135279389 0 135279389 C C C C C C C C C C C C C C T T C C C C
1 chr1_135280245 0 135280245 A A A A A A C C A A A A A A A A A A A A
1 chr1_135280309 0 135280309 G G G G G G G G G G A A G G G G G G G G
1 chr1_135280313 0 135280313 T T C T T T T T T T T T T T T T T T T T
1 chr1_135285383 0 135285383 G G G G G G G G G G G G G G G G C C G G
1 chr1_135291172 0 135291172 T T G T G G T T T T T T T T T T T T T T
1 chr1_135309035 0 135309035 G G G G G G G G G G G G G G G G A G G G
1 chr1_135311136 0 135311136 C C C C C C C C C C C C C C C T C C C C
1 chr1_135314818 0 135314818 T T T T T T T T T T G G T T T T T T T T
1 chr1_135315145 0 135315145 A A A A A A A A T T T T A A A A A A T T
1 chr1_135321185 0 135321185 G G G G G G G G G G G G G G G G G T G G
1 chr1_135327648 0 135327648 C C C G C G C C C C C C C C C C C C C C
1 chr1_135329657 0 135329657 A A A A A A A A G G G G A A A A A A G G
1 chr1_135329798 0 135329798 A A G G A A A A A A A A A A A A A A A A
1 chr1_135332180 0 135332180 A G G G G G A A G G G G G G G G G G G G
1 chr1_135336735 0 135336735 T T T T T T T T T T T T C T T T T T T T
1 chr1_135347141 0 135347141 T T T T T T T T T T T T G G T T T T T T
1 chr1_135355153 0 135355153 A G G G G G G G G G G G G G G G G G G G
1 chr1_135363361 0 135363361 G G G G G G G G A A A A G G G G G G A A
1 chr1_135373999 0 135373999 G G A A A A G G A A A A A A A A A A A A
1 chr1_135382044 0 135382044 G G G G G G G G G G G G C G G G G G G G
1 chr1_135383414 0 135383414 G G G G G G G G G G G G G G A G G G G G
1 chr1_135384050 0 135384050 G G G G G G G G G G G G A G A A G G G G
1 chr1_135384264 0 135384264 A A A A A A A A G G G G A A A A A A G G
1 chr1_135386042 0 135386042 A A A A A A A A G G G G A A A A A A G G
1 chr1_135397878 0 135397878 T T C C C C T T C T C T C C C C C C T T
1 chr1_135401956 0 135401956 G G G G C G G G G G G G G G G G G G G G
1 chr1_135408652 0 135408652 G G G G G G A A G G G G G G G G G G G G
1 chr1_135419468 0 135419468 G G G G G G G G G G G T G G G G G G G G
1 chr1_135437669 0 135437669 T T T T T T T T C C C C T T T T T T C C
1 chr1_135437798 0 135437798 G G G G G G G G G G G G C G G G G G G G
1 chr1_135438308 0 135438308 A A A A A A A A A A A A A G A A A A A A
1 chr1_135451091 0 135451091 C C C C C C C C T T T T T T T T T T T T
1 chr1_135451342 0 135451342 T T T T T T T T C T C T T T T T T T C C
1 chr1_135453270 0 135453270 T T T T T T T T C C C C T T T T T T C C
1 chr1_135458170 0 135458170 G G G G G G G G G G G G A G G G G G G G
1 chr1_135461797 0 135461797 C C G G G G C C C C C C G G G G G G C C
1 chr1_135463960 0 135463960 G G G G A G G G G G G G G G G G G G G G
1 chr1_135468617 0 135468617 C C C C C C T T T T T T C C C C C C T T
1 chr1_135477271 0 135477271 G G G G G G G G A A A A G G G G G G A A
1 chr1_135491415 0 135491415 A A A A A A G G A A A A A A A A A A A A
1 chr1_135496567 0 135496567 T T T T T T T T C C C C T T T T T T C C
1 chr1_135508831 0 135508831 G G G G G G G G C C C C G G G G G G C C
1 chr1_135509638 0 135509638 C C C C C C C C C C C C A C C C C C C C
1 chr1_135515878 0 135515878 G G G G G G C C G G G G G G G G G G G G
1 chr1_135522732 0 135522732 G G A A A A G G G G G G G G G G G G G G
1 chr1_135544285 0 135544285 A A A A A A A A A A A A A C A A A A A A
1 chr1_135566165 0 135566165 A A A A A A A A A A A A A T A A A A A A
1 chr1_135573085 0 135573085 A A A A A A A A A G A G A A A A A A G G
1 chr1_135575934 0 135575934 C C C C C C C C C C C C C C C T C C C C
1 chr1_135578294 0 135578294 T T C C C C T T C C C C C C C C C C C C
1 chr1_135610539 0 135610539 A A A A A A A A G G G G A A A A A A G G
1 chr1_135618098 0 135618098 G G G G G G G G A A A A G G G G G G A A
1 chr1_135627848 0 135627848 T T T T T T T T C C C C T T T T T T C C
1 chr1_135629480 0 135629480 C C G G G G C C G G G G G G G G G G G G
1 chr1_135634334 0 135634334 A A A A A A A A A A A A A A A A A G A A
1 chr1_135636524 0 135636524 G G G G G G G G G G G G A G G G G G G G
1 chr1_135649170 0 135649170 C C T T T T C C T T T T T T T T T T T T
1 chr1_135658510 0 135658510 T T T T T T T T T T T T T T C T T T T T
1 chr1_135658816 0 135658816 G G G G C G G G G G G G G G G G G G G G
1 chr1_135659930 0 135659930 T T T T T T T T C T T T T T T T T T T T
1 chr1_135666045 0 135666045 T T T T T T T T T T T T C T T T T T T T
1 chr1_135666467 0 135666467 G G A A A A G G A A A A A A A A A A A A
1 chr1_135667518 0 135667518 G G G G G G G G G G G G G G C C G G G G
1 chr1_135675697 0 135675697 A A G G A A A A A A A A A A A A A A A A
1 chr1_135681803 0 135681803 G G G G G G G G G G C G G G G G G G G G
1 chr1_135683286 0 135683286 G G G G G G G G T T T T G G G G G G T T
1 chr1_135685304 0 135685304 G G G G G G G G A A A A G G G G G G A A
1 chr1_135694739 0 135694739 C T T T T T T T T T T T T T T T T T T T
1 chr1_135706564 0 135706564 G G G G G G G G T T T T G G G G G G T T
1 chr1_135710691 0 135710691 A A A A A A A A G G G G A A A A A A G G
1 chr1_135715112 0 135715112 A A A A A A A A A C A A A A A A A A A A
1 chr1_135731409 0 135731409 T T T T T T T T C C C C T T T T T T C C
1 chr1_135732944 0 135732944 A A A A A A G G A A A A A A A A A G G G
1 chr1_135735238 0 135735238 T T T T T T T T C C C C T T T T T T C C
1 chr1_135748275 0 135748275 C C C C C C C C G G G G C C C C C C G G
1 chr1_135755369 0 135755369 C C C C C C C C G G G G C C C C C C G G
1 chr1_135779212 0 135779212 G G G G G G G G G G G G G G A G G G G G
1 chr1_135780201 0 135780201 C C C C C C C C C C C C C C C C A A C C
1 chr1_135781872 0 135781872 C C C C C C C C C C C C C T C C C C C C
1 chr1_135784186 0 135784186 A A A A A A A A A A A A A A A G A A A A
1 chr1_135787918 0 135787918 A A A A A A A A A A A A A A A A A G A A
1 chr1_135791365 0 135791365 C C C T C C C C C C C C C C C C C C C C
1 chr1_135799345 0 135799345 A A A A A A A A A A A A A A A A T T A A
1 chr1_135809644 0 135809644 C C C C C C C C C C C C C C C C T T C C
1 chr1_135817764 0 135817764 G G G G G G G G G G G G G G A A G G G G
1 chr1_135820010 0 135820010 A A A A A A A A A A A A A G A A A A A A
1 chr1_135826057 0 135826057 T T T T T T T T A A A A T T T T T T A A
1 chr1_135827408 0 135827408 T T T T T T T T C C C C T T T T T T C C
1 chr1_135845139 0 135845139 C C T T C C C C C C C C C C C C C C C C
1 chr1_135853651 0 135853651 C C C C C C C C T T T T C C C C C C T T
1 chr1_135854062 0 135854062 C C C C C C C C C C C C C C T T C C C C
1 chr1_135870636 0 135870636 T T T T T T T T A A A A T T T T T T A A
1 chr1_135872903 0 135872903 C C C C C C C C C C A C C C C C C C C C
1 chr1_135878458 0 135878458 A A A A A A A A A A A A A G A A A A A A
1 chr1_135882265 0 135882265 G G G G G G G G A A A A G G G G G G A A
1 chr1_135903818 0 135903818 C C A A A A C C A A A A A A A A A A A A
1 chr1_135911005 0 135911005 T T T T T T T T T T T T A A A A T T T T
1 chr1_135911497 0 135911497 T T T T T T T T T T T T C C T T T T T T
1 chr1_135918252 0 135918252 G G G G A G G G G G G G G G G G G G G G
1 chr1_135918747 0 135918747 C C T T T T C C T T T T T T T T T T T T
1 chr1_135920282 0 135920282 G G C C C C G G C C C C C C C C C C C C
1 chr1_135924514 0 135924514 G G G G G G G G G G G G A A G G G G G G
1 chr1_135928906 0 135928906 G G G G G G G G G G A G G G G G G G G G
1 chr1_135930198 0 135930198 A A A A A A A A G G G G A A A A A A G G
1 chr1_135932188 0 135932188 A A A A A A A A A A A A A A C C A A A A
1 chr1_135937802 0 135937802 C C C C T T C C T T T T C C C C C C T T
1 chr1_135940623 0 135940623 G G G G G G G G G G G G G G G G G T G G
1 chr1_135946563 0 135946563 A G G G G G G G G G G G G G G G G G G G
1 chr1_135976046 0 135976046 A A A A A A A A A A G G A A A A A A A A
1 chr1_136019461 0 136019461 G G G G G G G G G G G G G G A A G G G G
1 chr1_136023699 0 136023699 T T G T T T T T T T T T T T T T T T T T
1 chr1_136024012 0 136024012 C C C C C C C C C C C C C T C C C C C C
1 chr1_136024847 0 136024847 G G G G G G G G G G A A G G G G G G G G
1 chr1_136025791 0 136025791 C C C C C T C C C C C C C C C C C C C C
1 chr1_136026873 0 136026873 G G G G G G G G T T T T G G G G G G T T
1 chr1_136031588 0 136031588 T T T T T T T T T T T T T T T T C C T T
1 chr1_136034852 0 136034852 G G G G G G G G G G A A G G G G G G G G
1 chr1_136037654 0 136037654 C C C T C C C C C C C C C C C C C C C C
1 chr1_136053229 0 136053229 G G G G C C G G G G G G G G G G G G G G
1 chr1_136056187 0 136056187 A C C C C C C C C C C C C C C C C C C C
1 chr1_136080373 0 136080373 C C C C C C C C C C C C C C C C A A C C
1 chr1_136083501 0 136083501 A A A G A A A A A A A A A A A A A A A A
1 chr1_136087839 0 136087839 A A A A A A A A G G G G A A A A A A G G
1 chr1_136105413 0 136105413 A A A A A A A A T T T T A A A A A A T T
1 chr1_136105685 0 136105685 T T T T T T T T T T T T T T T T G G T T
1 chr1_136108532 0 136108532 G G G G G T G G G G G G G G G G G G G G
1 chr1_136114065 0 136114065 A A C C A A A A A A A A A A A A A A A A
1 chr1_136120652 0 136120652 T T T T C C T T C C C C T T T T T T C C
1 chr1_136125587 0 136125587 G G G G G G G G G G G G G G G G A G G G
1 chr1_136130831 0 136130831 T T T T T T T T C C C C T T T T T T C C
1 chr1_136133764 0 136133764 A A A G A A A A A A A A A A A A A A A A
1 chr1_136140051 0 136140051 A A A G A A A A A A A A A A A A A A A A
1 chr1_136141252 0 136141252 A A A A A A A A A A A A A T A A A A A A
1 chr1_136141292 0 136141292 C C C C C C C C G G G G C C C C C C G G
1 chr1_136155858 0 136155858 A A A A A A A A T T T T A A A A A A T T
1 chr1_136156523 0 136156523 A A A A A G A A A A A A A A A A A A A A
1 chr1_136187993 0 136187993 C C C T C C C C C C C C C C C C C C C C
1 chr1_136188462 0 136188462 T T T T T T T T C C C C T T T T T T C C
1 chr1_136189688 0 136189688 G G G G G G G G G G G G C C G G G G G G
1 chr1_136190726 0 136190726 G G G G G G G G G G G G C G G G G G G G
1 chr1_136190855 0 136190855 G G G G G G G G A A A A G G G G G G A A
1 chr1_136191588 0 136191588 C C A C A C C C C C C C C C C C C C C C
1 chr1_136200325 0 136200325 A A G G A G A A A A A A A A A A A A A A
1 chr1_136202762 0 136202762 G G G G G G G G G G A A G G G G G G G G
1 chr1_136203070 0 136203070 G G G G G G G G G G G G G G G G A A G G
1 chr1_136205506 0 136205506 C C C C C C C C T T T T C C C C C C T T
1 chr1_136210532 0 136210532 T T T T T T T T C C C C T T T T T T C C
1 chr1_136211758 0 136211758 C C C C C C C C T T T T C C C C C C T T
1 chr1_136238181 0 136238181 G G G G G G G G T T T T G G G G G G T T
1 chr1_136245218 0 136245218 T T C C C C T T C C C C C C C C C C C C
1 chr1_136245295 0 136245295 C C C C C C C C C C C C C C C C T T C C
1 chr1_136255902 0 136255902 C C C T C T C C C C C C T T T T T T C C
1 chr1_136267646 0 136267646 C C C C C C C C T T C T C C C C C C T T
1 chr1_136269148 0 136269148 A A T T T T T T T T T T T T T T T T T T
1 chr1_136275261 0 136275261 A A G G G G A A A A A A A A A A A A A A
1 chr1_136281816 0 136281816 T T T T T T T T A A A T T T T T T T A A
1 chr1_136282607 0 136282607 T T C C C C T T C C C C C C C C C C C C
1 chr1_136291957 0 136291957 T T T T T T T T T T T T T T T T C C T T
1 chr1_136292327 0 136292327 T T T T T T T T C C C C T T T T T T C C
1 chr1_136297406 0 136297406 A A G G G G A A G G G G G G G G G G G G
1 chr1_136300936 0 136300936 G G G G G G G G A A A A G G G G G G A A
1 chr1_136314452 0 136314452 G G A G G G G G G G G G G G G G G G G G
1 chr1_136319140 0 136319140 C C C C C C C C C C C C T T C C C C C C
1 chr1_136321144 0 136321144 T T T T T T T T C C C C T T T T T T C C
1 chr1_136322089 0 136322089 A A A G A A A A A A A A A A A A A A A A
1 chr1_136325955 0 136325955 A A C C C C A A A A A A C C C C C C A A
1 chr1_136329788 0 136329788 T T G G G G T T G G G G G G G G G G G G
1 chr1_136337469 0 136337469 G G G G G G G G G G G G G G G G T T G G
1 chr1_136344752 0 136344752 C C C C C C C C A A A A C C C C C C A A
1 chr1_136350332 0 136350332 G G T T T T G G T T T T T T T T T T T T
1 chr1_136352262 0 136352262 G G G G G G G G G G G G G G G G A A G G
1 chr1_136359348 0 136359348 T T T T C C T T T T T T T T T T T T T T
1 chr1_136367425 0 136367425 C T C C C C C C C C C C C C C C C C C C
1 chr1_136373116 0 136373116 A G G G G G G G G G G G G G G G G G G G
1 chr1_136373149 0 136373149 C C C T C C C C C C C C C C C C C C C C
1 chr1_136383906 0 136383906 T T T T C C T T T T T T T T T T T T T T
1 chr1_136392654 0 136392654 A G A A A A A A A A A A A A A A A A A A
1 chr1_136392670 0 136392670 A T T T T T T T T T T T T T T T T T T T
1 chr1_136393795 0 136393795 A G A A A A G G A A A A A A A A A A A A
1 chr1_136404441 0 136404441 T T T T T T T T T T T T T T T T C C T T
1 chr1_136413243 0 136413243 C C C C C C C C T T T T C C C C C C T T
1 chr1_136440804 0 136440804 G G G G G G G G G G A G G G G G G G G G
1 chr1_136447942 0 136447942 C C C C C C C C C T C C C C C C C C C C
1 chr1_136449226 0 136449226 A A A A A A A A A A A A A A T T A A A A
1 chr1_136464104 0 136464104 C C C C C C C C G G G G C C C C C C G G
1 chr1_136475196 0 136475196 C C C C C C C C C G C C C C C C C C C C
1 chr1_136477744 0 136477744 C C C C C C C C A A A A C C C C C C A A
1 chr1_136478410 0 136478410 C C C C C C C C C T T T C C C C C C T T
1 chr1_136489652 0 136489652 G G G G G G G G A A A A G G G G G G A A
1 chr1_136501441 0 136501441 G G T T T T G G G G G G T T T T T T G G
1 chr1_136502782 0 136502782 G G G G G G G G A A A A G G G G G G A A
1 chr1_136505146 0 136505146 G G G G G G G G G G A A G G G G G G G G
1 chr1_136507030 0 136507030 G G G G A G G G G G G G G G G G G G G G
1 chr1_136510010 0 136510010 C C C C C C C C T T C T C C C C C C T T
1 chr1_136524494 0 136524494 G G G G G G G G G G G G G G C G G G G G
1 chr1_136531173 0 136531173 A A C C A C A A A A A A A A A A A A A A
1 chr1_136532215 0 136532215 A A C C A C A A A A A A A A A A A A A A
1 chr1_136537604 0 136537604 C C T T T T C C T T T T T T T T T T T T
1 chr1_136539797 0 136539797 A A A A A A A A A A G G A A A A A A G G
1 chr1_136560445 0 136560445 A A A A A A A A A A A A A A A A A C A A
1 chr1_136562225 0 136562225 C T T T T T T T T T T T T T T T T T T T
1 chr1_136564619 0 136564619 T T T T T T T T C C C C T T T T T T C C
1 chr1_136568164 0 136568164 G G G G G G G G A A A A G G G G G G A A
1 chr1_136571006 0 136571006 G G A A A G G G G G G G G G G G G G G G
1 chr1_136571685 0 136571685 G G G G G G G G C C C C G G G G G G C C
1 chr1_136578219 0 136578219 A G A A A A G G A A A A A A A A A A A A
1 chr1_136581174 0 136581174 C C C C C C C C T T T T C C C C C C T T
1 chr1_136593794 0 136593794 T T T T T T T T A A A A T T T T T T A A
1 chr1_136594641 0 136594641 G G G G G G G G G G G G G G C C G G G G
1 chr1_136599887 0 136599887 C C C C C C C C C C C C C C A A C C C C
1 chr1_136601386 0 136601386 G G G G G G G G A A A G G G G G G G A A
1 chr1_136602768 0 136602768 G G G G G G G G G G G G G G A G G G G G
1 chr1_136604828 0 136604828 C C C C C C C C C G C C C C C C C C C C
1 chr1_136606813 0 136606813 A A A A A A A A A A A A A A A G A A A A
1 chr1_136611880 0 136611880 G G G G G G G G A A A A G G G G G G A A
1 chr1_136617568 0 136617568 C C C C C C C C C C A C C C C C C C C C
1 chr1_136620044 0 136620044 A A A A A A A A A G G G A A A A A A A A
1 chr1_136639413 0 136639413 G G G G G G G G A A A A G G G G G G A A
1 chr1_136640958 0 136640958 A A G G G G A A G G G G G G A G A A G G
1 chr1_136658135 0 136658135 A A A A A A A A A C A C A A A A A A A A
1 chr1_136660810 0 136660810 G G G G G G G G A A A A A A A A A A A A
1 chr1_136667615 0 136667615 G G A G G G G G G G G G G G G G G G G G
1 chr1_136677279 0 136677279 T T T T T T T T T T T T T T T T C C T T
1 chr1_136683452 0 136683452 G G A G G G G G G G G G G G G G G G G G
1 chr1_136686046 0 136686046 G G G G G G G G G G G G A A A A A A G G
1 chr1_136688252 0 136688252 T T T T T T T T C C C C T T T T C C C C
1 chr1_136692318 0 136692318 C C C C C C C C C C C C C C C C A C C C
1 chr1_136695717 0 136695717 A A A A A A A A A A A A G G A A A A A A
1 chr1_136705594 0 136705594 A A A A A A A A A A A A A A A G A A A A
1 chr1_136721337 0 136721337 A A A A A A A A A A A A A A G G A A A A
1 chr1_136724581 0 136724581 G G G G G G G G A A A G G G G G G G G G
1 chr1_136726816 0 136726816 A A A A A A A A A A A A A A A C A A A A
1 chr1_136731436 0 136731436 T T C C C C T T T T T T T T T T T T T T
1 chr1_136735551 0 136735551 A A A A A A A A T T T T A A A A A A T T
1 chr1_136736229 0 136736229 C C C G G G C C C C C C C C C C C C C C
1 chr1_136741108 0 136741108 C C C C A C C C C C C C C C C C C C C C
1 chr1_136741123 0 136741123 A A A A A A A A G G G G A A A A A A G G
1 chr1_136742441 0 136742441 A A A A A A A A G G G G A A A A A A G G
1 chr1_136745032 0 136745032 C T C C T T C C T T T T T T T T T T T T
1 chr1_136747341 0 136747341 A G G G G G G G G G G G G G G G G G G G
1 chr1_136752781 0 136752781 G G A G G G G G G G G G G G G G A G G G
1 chr1_136753776 0 136753776 T T T T T T T T C C C C T T T T T T C C
1 chr1_136754210 0 136754210 G G G G G G G G A A A A G G G G G G A A
1 chr1_136758862 0 136758862 T T T T T T T T T T T T T T T T G T T T
1 chr1_136763522 0 136763522 C C G G G G C C G G G G G G G G G G G G
1 chr1_136771463 0 136771463 T T T T T T T T T T C T T T T T T T T T
1 chr1_136771847 0 136771847 C C C C C C C C C C C C C C C T T T C C
1 chr1_136784432 0 136784432 C C C C C C C C C C C C C C C C C T C C
1 chr1_136784754 0 136784754 C C C C C C C C C C C C C C C C A C C C
1 chr1_136808607 0 136808607 T T T T T T T T T T T T T T G G T T T T
1 chr1_136809618 0 136809618 T T T T T T G G T T T T T T T T T T T T
1 chr1_136810856 0 136810856 C C C C C C C C C C C C T T C C C C C C
1 chr1_136811003 0 136811003 G G G G G G G G G G G G G G A A G G G G
1 chr1_136816293 0 136816293 T T T T T T T T T T T T T T A A T T T T
1 chr1_136832221 0 136832221 C C C C C C C C C C C C C C C C C G C C
1 chr1_136840228 0 136840228 C C C C C C C C C C C C C C C C A A C C
1 chr1_136843246 0 136843246 G G G G G G G G T T T T G G G G G G T T
1 chr1_136845946 0 136845946 A A A A A A A A G G G G A A A A A A G G
1 chr1_136869629 0 136869629 C C C C C C C C C C C C C C C C C T C C
1 chr1_136877362 0 136877362 T T T T T T T T C T T T T T T T T T T T
1 chr1_136880980 0 136880980 C C C C C C C C T T T T C C C C C C T T
1 chr1_136884293 0 136884293 G G G G G G G G G G G G G G G G A G G G
1 chr1_136887085 0 136887085 A A A A A A A A A A A G A A A A A A G G
1 chr1_136904518 0 136904518 T T T T T T T T T T T T T T C C T T T T
1 chr1_136909060 0 136909060 C C C C A A C C C C C C A C C C C C C C
1 chr1_136916150 0 136916150 C C T T T T C C T T T T T T T T T T T T
1 chr1_136925987 0 136925987 C C C C C C C C C C C C C C C C T T C C
1 chr1_136931079 0 136931079 C C C C C C C C C C C C C C T T C C C C
1 chr1_136936299 0 136936299 C C C C C C C C C C C C C T C C C C C C
1 chr1_136938620 0 136938620 T T C C C T T T C C C C T T T T T T C C
1 chr1_136948752 0 136948752 C C T T T T C C C C C C T T T T T T C C
1 chr1_136951889 0 136951889 C C C C C C C C C C C C C C C C T T C C
1 chr1_136954006 0 136954006 C C C C C C C C C C C C C C C C T T C C
1 chr1_136958902 0 136958902 T T T T T T T T C C C C T T T T T T C C
1 chr1_136969814 0 136969814 G G G G G G G G A G G G G G G G G G G G
1 chr1_136981016 0 136981016 C C C C C C C C C T C C C C C C C C C C
1 chr1_136982454 0 136982454 A A A A A A A A C C C C A A A A A A A A
1 chr1_136991505 0 136991505 T T C C C C T T C C C C C C C C C C C C
1 chr1_137001972 0 137001972 A A A A A A A A A A A A A A A A C C A A
1 chr1_137026894 0 137026894 G G G G G G G G A A A A G G G G G G A A
1 chr1_137029727 0 137029727 T T C T T T T T T T T T T T T T T T T T
1 chr1_137043480 0 137043480 G G G G A G G G G G G G G G G G G G G G
1 chr1_137047770 0 137047770 A A A A A A A A C C C C A A A A A A C C
1 chr1_137049111 0 137049111 G G G G G G G G G G G G G G A A G G G G
1 chr1_137075110 0 137075110 C C A C C C C C C C C C C C C C C C C C
1 chr1_137082967 0 137082967 G G A G G G G G G G G G G G G G G G G G
1 chr1_137085319 0 137085319 T T T T T T T T G G G G T T T T T T G G
1 chr1_137112453 0 137112453 C C C C C C C C C T C T C C C C C C C C
1 chr1_137114445 0 137114445 G G G G G G G G A A A A G G G G G G A A
1 chr1_137115460 0 137115460 G G T T T T G G T T T T T T T T T T T T
1 chr1_137120309 0 137120309 C C C C C C C C T T T T C C C C C C T T
1 chr1_137121428 0 137121428 A A A A A A A A A A A A A A A A A G A A
1 chr1_137122825 0 137122825 C C C C C C C C C C C C C C C C A C C C
1 chr1_137122832 0 137122832 T T T T T T T T C C C C T T T T T T C C
1 chr1_137138884 0 137138884 G G A A A A G G A A A A A A A A A A A A
1 chr1_137145164 0 137145164 G G G G G G G G G G A G G G G G G G G G
1 chr1_137157442 0 137157442 C C C C C C C C C C C C C C C T C C C C
1 chr1_137158333 0 137158333 C C C C C C C C T T T T T T T T T T T T
1 chr1_137159074 0 137159074 C C C C C C C C T T T T C C C C C C T T
1 chr1_137163853 0 137163853 C C C C C C C C C C C C T T C C C C C C
1 chr1_137180667 0 137180667 A A A A A A A A G G G G A A A A A A G G
1 chr1_137183859 0 137183859 G G G G G G G G G G G G A A G G G G A A
1 chr1_137194739 0 137194739 G G A A A A G G G G G G G G G G A A G G
1 chr1_137206779 0 137206779 A A A A A A A A A A A A A G A A A A A A
1 chr1_137208698 0 137208698 G G G G G G G G G G G G C G G G G G G G
1 chr1_137218660 0 137218660 G G G G G G G G A A A A G G G G G G A A
1 chr1_137220146 0 137220146 G G G G G G G G A A A A G G G G G G A A
1 chr1_137221077 0 137221077 A A A A A A A A C C C C A A A A A A C C
1 chr1_137221681 0 137221681 T T G T T T T T T T T T T T T T T T T T
1 chr1_137226577 0 137226577 A A A A A A A A A A A A G G A A A A A A
1 chr1_137228962 0 137228962 G G A A A A G G A A A A A A A A A A A A
1 chr1_137229586 0 137229586 G G G G G G G G G G C G G G G G G G G G
1 chr1_137229610 0 137229610 G G G G A G G G G G G G G G G G G G G G
1 chr1_137231831 0 137231831 G G G G G G G G G G G T G G G G G G G G
1 chr1_137240115 0 137240115 T T T T C T T T T T T T T T T T T T T T
1 chr1_137241919 0 137241919 C T C C C C C C T T T T C C C C C C T T
1 chr1_137243161 0 137243161 T T T T T T T T G G G G T T T T T T G G
1 chr1_137246734 0 137246734 G G T T G G G G G G G G G G G G G G G G
1 chr1_137246938 0 137246938 C C C C C C C C T T T T C C C C C C T T
1 chr1_137247846 0 137247846 T T T T T T T T T T T T T T T T C C T T
1 chr1_137260617 0 137260617 T T T T T T T T T T T T C C T T T T T T
1 chr1_137263376 0 137263376 T T T T T T T T C C C C T T T T T T C C
1 chr1_137264379 0 137264379 A A A A A G A A A A A A A A A A A A A A
1 chr1_137264896 0 137264896 C C C C C C C C C C C C C C T T C C C C
1 chr1_137266728 0 137266728 T T T T T T T T C C C C T T T T T T C C
1 chr1_137267870 0 137267870 T T T T T T T T C C C C T T T T T T C C
1 chr1_137269230 0 137269230 G G G G G G G G A A A A G G G G G G A A
1 chr1_137272359 0 137272359 A A A A A A A A G G G G A A A A A A G G
1 chr1_137272715 0 137272715 C C C C C T C C C C C C C C C C C C C C
1 chr1_137274710 0 137274710 C C C C C C C C C C C C C C G G C C C C
1 chr1_137275785 0 137275785 G G G G G G G G A A A A G G G G G G A A
1 chr1_137276574 0 137276574 G G A A G G G G G G G G G G G G G G G G
1 chr1_137286839 0 137286839 A A A A A A A A G G G G A A A A A A G G
1 chr1_137288782 0 137288782 C C G G C G C C C C C C G G G G G G C C
1 chr1_137291548 0 137291548 G G A A A G G G G G G G G G G G G G G G
1 chr1_137292611 0 137292611 A A A A A A A A G G G G A A A A A A G G
1 chr1_137293574 0 137293574 A A A A A A A A A A A A A G A A A A A A
1 chr1_137294558 0 137294558 G G G G G G G G G G G G G G C G G G G G
1 chr1_137302645 0 137302645 G G G G G G G G A A A A G G G G G G A A
1 chr1_137308788 0 137308788 G G G G G G G G A G G G G G G G G G G G
1 chr1_137308888 0 137308888 T T C C C C T T C C C C C C C C C C C C
1 chr1_137329941 0 137329941 A A G G G G G G G G G G G G G G G G G G
1 chr1_137330258 0 137330258 A A A A A G A A A A A A A A A A A A A A
1 chr1_137357157 0 137357157 G G G G G G G G A A A A G G G G G G A A
1 chr1_137358205 0 137358205 A A A A A A A A A G A A A A A A A A A A
1 chr1_137358617 0 137358617 T T T T T T T T G G G G T T T T T T G G
1 chr1_137362314 0 137362314 G G G G G G G G A A A A G G G G G G A A
1 chr1_137369222 0 137369222 G G G G G G G G A G G G G G G G G G G G
1 chr1_137375440 0 137375440 G G G G C G G G G G G G G G G G G G G G
1 chr1_137375740 0 137375740 C C C C C C C C C T C C C C C C C C C C
1 chr1_137376800 0 137376800 C C C C C C C C G G G G C C C C C C G G
1 chr1_137377985 0 137377985 G G G G G G G G T T T T G G G G G G T T
1 chr1_137378281 0 137378281 C C C C C C C C C T C C C C C C C C C C
1 chr1_137383703 0 137383703 C C A A C C C C C C C C C C C C C C C C
1 chr1_137385607 0 137385607 G G G G A G G G G G G G G G G G G G G G
1 chr1_137385789 0 137385789 G G G G G G G G G G G G G G A A G G G G
1 chr1_137386750 0 137386750 T T T T T T T T T T T T A T T T T T T T
1 chr1_137387508 0 137387508 G G G G C C G G G G G G C G G G G G G G
1 chr1_137388125 0 137388125 C C C C C C C C C C C C C T C C C C C C
1 chr1_137390461 0 137390461 G G G G A G G G A G G G G G G G G G G G
1 chr1_137391294 0 137391294 G G G G A G G G G G G G G G G G A G G G
1 chr1_137401441 0 137401441 T T T T T T T T C C C C T T T T T T C C
1 chr1_137404426 0 137404426 C C C C C T C C C C C C C C C C C C C C
1 chr1_137417895 0 137417895 C C C C C C C C T T T T C C C C C C T T
1 chr1_137419288 0 137419288 C C A A C C C C A A A A C C C C C C A A
1 chr1_137423830 0 137423830 T T T T T T T T C C C C T T T T T T C C
1 chr1_137431459 0 137431459 C C C C C C C C C C C C C C C T T T C C
1 chr1_137432100 0 137432100 G G C C C C G G C C C C C C C C C C C C
1 chr1_137433058 0 137433058 C C C C C C C C T T T T C C C C C C T T
1 chr1_137442709 0 137442709 C C C C C C C C G G G G C C C C C C G G
1 chr1_137443212 0 137443212 G G G G A G G G G G G G G G G G G G G G
1 chr1_137448078 0 137448078 A A A A A A A A A A A A A C A A A A A A
1 chr1_137448252 0 137448252 G G G G G G G G C C C C G G G G G G G G
1 chr1_137452189 0 137452189 G G G G G G G G G G G G A G G G G G G G
1 chr1_137452433 0 137452433 C C C C C C C C A A A A C C C C C C A A
1 chr1_137457365 0 137457365 T T T T T T T T T T T T T T C C T T T T
1 chr1_137462499 0 137462499 G G C C C G G G G G G G G G G G G G G G
1 chr1_137464624 0 137464624 G G G G G G C C G G G G G G G G G G G G
1 chr1_137468185 0 137468185 G G G G G G G G G G G G C G G G G G G G
1 chr1_137468863 0 137468863 T T G G G G G G G G G G G G G G G G G G
1 chr1_137469412 0 137469412 C C C C C C C C C C C G C C C C C C G G
1 chr1_137471292 0 137471292 G G G G G G G G A G G G G G G G G G G G
1 chr1_137471367 0 137471367 G G A A A A G G G G G G G G G G G G G G
1 chr1_137478367 0 137478367 A A A A A A A A A A A A A G A A A A A A
1 chr1_137479431 0 137479431 G G A G A A G G G G G G G G G G G G G G
1 chr1_137479742 0 137479742 C C C C C C C C A C A C C C C C C C A A
1 chr1_137483218 0 137483218 G T G G G G T T G G G G G G G G G G G G
1 chr1_137493031 0 137493031 G G G G G G G G G G G G G G G G A A G G
1 chr1_137498123 0 137498123 G G G G G G G G G G G T G G G G G G G G
1 chr1_137499956 0 137499956 C T C C C C C C C C C C C C C C C C C C
1 chr1_137500040 0 137500040 C C C T C C C C C C C C C C C C C C C C
1 chr1_137504720 0 137504720 G G G G G G G G G G G G A G G G G G G G
1 chr1_137505514 0 137505514 C C C C C C C C C C C C C C C T C C C C
1 chr1_137510667 0 137510667 A A A A A A A A A A A A G G A A A A A A
1 chr1_137511801 0 137511801 A A A A A A A A A A A A A A A A G G A A
1 chr1_137512634 0 137512634 G G G G G G G G G G A G G G G G G G G G
1 chr1_137513592 0 137513592 C C C C T T C C C C C C C C C C C C C C
1 chr1_137516129 0 137516129 C C C C C C C C T T T T C C C C C C T T
1 chr1_137528184 0 137528184 G G G G G G G G G G A G G G G G G G G G
1 chr1_137531631 0 137531631 C C C C C C C C C C C C C T C C C C C C
1 chr1_137548204 0 137548204 C C C C C C C C T T T T C C C C C C T T
1 chr1_137549204 0 137549204 C C T T C T C C C C C C C C C C C C C C
1 chr1_137550966 0 137550966 G G G G G G G G A A A A G G G G G G A A
1 chr1_137551386 0 137551386 C C C C C C G G C C C C C C C C C C C C
1 chr1_137553898 0 137553898 G G G G G G G G A A A A G G G G G G G G
1 chr1_137556450 0 137556450 G G G G G G G G A A A A G G G G G G G G
1 chr1_137560485 0 137560485 C C C C C C C C G G G G C C C C C C G G
1 chr1_137562314 0 137562314 G G G G C G G G G G G G G G G G G G G G
1 chr1_137562660 0 137562660 G G G G G G G G G G G G G G C C G G G G
1 chr1_137563249 0 137563249 G G G G A G G G G G G G G G G G G G G G
1 chr1_137563437 0 137563437 C C C C C C C C C C C C C C T T C C C C
1 chr1_137573285 0 137573285 C C C C C C T T C C C C C C C C C C C C
1 chr1_137573822 0 137573822 T T T T T T T T C C C C T T T T T T C C
1 chr1_137577743 0 137577743 T T T T C T T T T T T T T T T T T T T T
1 chr1_137578781 0 137578781 C C T T T T C C T T T T T T T T T T T T
1 chr1_137578966 0 137578966 G G A A G G G G A A A A G G G G G G A A
1 chr1_137586247 0 137586247 A A A A A C A A A A A A A A A A A A A A
1 chr1_137587929 0 137587929 G G G G G G G G A G G G G G G G G G G G
1 chr1_137589252 0 137589252 C C A C C C C C C C C C C C C C C C C C
1 chr1_137591765 0 137591765 T T T T T T T T C C C C T T T T T T C C
1 chr1_137594708 0 137594708 A A A A A A A A G G G G A A A A A A G G
1 chr1_137597962 0 137597962 G G G G G G G G G G G G A A G G G G G G
1 chr1_137599386 0 137599386 C T T T T T T T T T T T T T T T T T T T
1 chr1_137600060 0 137600060 T T T T T T T T T T T T T T T T C C T T
1 chr1_137600511 0 137600511 A A A A A A A A T T T T A A A A A A T T
1 chr1_137603802 0 137603802 G G G G G G G G A A A A G G G G G G A A
1 chr1_137604073 0 137604073 A A A A A C A A A A A A A A A A A A A A
1 chr1_137604173 0 137604173 G G G G G G G G A A A A G G G G G G A A
1 chr1_137605609 0 137605609 T T T T T T T T A T T T T T T T T T T T
1 chr1_137605752 0 137605752 G G G G G G G G A A A A G G G G G G A A
1 chr1_137608422 0 137608422 A A G G A G A A A A A A A A A A A A A A
1 chr1_137609404 0 137609404 T T T T T T T T T T A T T T T T T T T T
1 chr1_137616056 0 137616056 T T T T T T T T G G G G G G G G G G G G
1 chr1_137616974 0 137616974 C C C C C C C C C C C C C C C C C T C C
1 chr1_137618877 0 137618877 T T T T T T T T A T T T T T T T T T T T
1 chr1_137619308 0 137619308 G G G G G G G G G G G G G G T T G G G G
1 chr1_137622404 0 137622404 T T T T T T T T A A A A T T T T T T A A
1 chr1_137628288 0 137628288 G G G G G G A A G G G G G G G G G G G G
1 chr1_137633252 0 137633252 T T T T T T T T T T C T T T T T T T T T
1 chr1_137634674 0 137634674 G G G G G G G G C C C C G G G G G G C C
1 chr1_137649773 0 137649773 C C C C C C C C C C C C C C C T C C C C
1 chr1_137652164 0 137652164 G G G G G G G G A A A A G G G G G G A A
1 chr1_137655554 0 137655554 C C C C C C C C T T T T C C C C C C T T
1 chr1_137657953 0 137657953 C C C C C C C C T T T T C C C C C C T T
1 chr1_137660868 0 137660868 T T T T T T T T C C C C T T T T T T C C
1 chr1_137661565 0 137661565 T T T T T T T T T T T T T T C C T T T T
1 chr1_137664771 0 137664771 C C C C C C C C C C C T C T C C C C C C
1 chr1_137670057 0 137670057 A A A A A A A A G G G G A A A A A A G G
1 chr1_137673646 0 137673646 G T G G G G G G G G G G G G G G G G G G
1 chr1_137677515 0 137677515 C C C C C T C C C C C C C C C C C C C C
1 chr1_137679021 0 137679021 C C C C C C C C C C C C C C C C T T C C
1 chr1_137679837 0 137679837 G G G G G G G G G G G G G G A G G G G G
1 chr1_137681442 0 137681442 T T T T T T T T T T T T T T A T T T T T
1 chr1_137689966 0 137689966 A A A A A A A A A A A A A A A C A A A A
1 chr1_137695284 0 137695284 G G G G G G G G A A A A G G G G G G A A
1 chr1_137704236 0 137704236 G G G G G G G G G G G G G G G G A G G G
1 chr1_137704328 0 137704328 T T T T T T T T T T T T C T T T T T T T
1 chr1_137705419 0 137705419 C C C C C C C C T T T T C C C C C C T T
1 chr1_137710929 0 137710929 C C C C C C C C C T C T C C C C C C C C
1 chr1_137713423 0 137713423 A G A A A A G G A A A A A A A A A A A A
1 chr1_137716680 0 137716680 G G G G A G G G G G G G G G G G G G G G
1 chr1_137716880 0 137716880 T T T T T T T T A A A A T T T T T T A A
1 chr1_137720654 0 137720654 T T T T T T T T G G G G T T T T T T G G
1 chr1_137722781 0 137722781 G G A G A G G G G G G G G G G G G G G G
1 chr1_137726792 0 137726792 C C T T C C C C C C C C C C C C C C C C
1 chr1_137728727 0 137728727 C C C C C C C C C G C C C C C C C C C C
1 chr1_137731789 0 137731789 C C C C C C C C T T T T C C C C C C T T
1 chr1_137736760 0 137736760 C C C C C C C C C C C C C G C C C C C C
1 chr1_137736799 0 137736799 G G G G G G G G T T G T G G G G G G G G
1 chr1_137737327 0 137737327 T T T T T T T T C T T T T T T T T T T T
1 chr1_137738732 0 137738732 A G G G G G G G G G G G G G G G G G G G
1 chr1_137742189 0 137742189 A A A A A A A A A A A A A A A A G G A A
1 chr1_137746981 0 137746981 T T T T T T T T T T T T T T C T T T T T
1 chr1_137748368 0 137748368 G G G G G G G G G G G G A G G G G G G G
1 chr1_137748955 0 137748955 A A A A A A A A G G G G A A A A A A G G
1 chr1_137749067 0 137749067 G G G G A G G G G G G G A G G G G G G G
1 chr1_137752577 0 137752577 C C C C C C C C T T T T C C C C C C T T
1 chr1_137752890 0 137752890 C C C C C C C C C C C C C T C C C C C C
1 chr1_137762738 0 137762738 A A A A A A A A A A A A A A A A A C A A
1 chr1_137764621 0 137764621 A A A A A A A A A A A A C C C C C C A A
1 chr1_137774383 0 137774383 C C C C C C C C C C C C C C C C T T C C
1 chr1_137780812 0 137780812 G G G G G G G G G G G G A G G G G G G G
1 chr1_137791799 0 137791799 C C C C C C C C C C C C A A C C C C C C
1 chr1_137799767 0 137799767 C C C C C C C C C C C C C T C C C C C C
1 chr1_137800446 0 137800446 G G G G G G G G G G G G C C G G G G G G
1 chr1_137804704 0 137804704 G G G G G G G G G G G G A G G G G G G G
1 chr1_137806729 0 137806729 A A T T A A A A A A A A A A A A A A A A
1 chr1_137813716 0 137813716 G G G G G G G G G G G G G G G G A G G G
1 chr1_137819402 0 137819402 G G G G G T G G G G G G G G G G G G G G
1 chr1_137829319 0 137829319 A G G G G G G G G G G G G G G G G G G G
1 chr1_137830805 0 137830805 C G C C C C C C C C C C C C C C C C C C
1 chr1_137848452 0 137848452 A A A A C C A A A A A A A A A A A A A A
1 chr1_137850380 0 137850380 A A C C C C A A C C C C C C C C C C C C
1 chr1_137852216 0 137852216 G G G G G G G G C C C C G G G G G G C C
1 chr1_137852391 0 137852391 G G G G G G G G A A A A G G G G G G A A
1 chr1_137852591 0 137852591 T T T T T T T T T T T T G G G G G G T T
1 chr1_137861877 0 137861877 G G G G G G G G G G G G C G G G G G G G
1 chr1_137862196 0 137862196 C C C C C C C C C C C C C T T T C C C C
1 chr1_137862735 0 137862735 C C C C C C C C T T T T C C C C C C T T
1 chr1_137863746 0 137863746 G G G G G G G G A A A A G G A G G G A A
1 chr1_137870037 0 137870037 G G G G G G G G G G G G G G A G G G G G
1 chr1_137872089 0 137872089 T T T T T T T T T T T T A T T T T T T T
1 chr1_137895996 0 137895996 A A G G A A A A A A A A A A A A A A A A
1 chr1_137904544 0 137904544 A A A A A A A A G G G G A A A A A A G G
1 chr1_137907299 0 137907299 C C C C C C A A C C C C C C C C C C C C
1 chr1_137908626 0 137908626 C C C C C C C C T T T T C C C C C C T T
1 chr1_137920418 0 137920418 G G G G G G G G C C C C G G G G G G C C
1 chr1_137920552 0 137920552 A A A A A A A A T T T T A A A A A A T T
1 chr1_137921428 0 137921428 G G G G G G G G G G G G C C G G G G G G
1 chr1_137923288 0 137923288 G G G G G G G G A A A A G G G G G G A A
1 chr1_137924807 0 137924807 C C C C C C C C G G G G C C C C C C G G
1 chr1_137930054 0 137930054 G G A A G G G G G G G G G G G G G G G G
1 chr1_137931299 0 137931299 G G G G G G G G A A A A G G G G G G A A
1 chr1_137933684 0 137933684 G G G G G G G G G G G G G G A A G G G G
1 chr1_137934079 0 137934079 C C C C C C C C C C C C T T C C C C C C
1 chr1_137943759 0 137943759 T T T T T T T T T T T T T T T T C T T T
1 chr1_137953772 0 137953772 A A A A A A A A G G G G A A A A A A G G
1 chr1_137956196 0 137956196 A A A A A A A A G G G G A G A A A A G G
1 chr1_137968928 0 137968928 G G G G A G G G G G G G G G A A G G G G
1 chr1_137978101 0 137978101 A A A A A A A A A A A A T T A A A A A A
1 chr1_137997250 0 137997250 C C C C C C C C T T T T C C C C C C T T
1 chr1_138010951 0 138010951 A A A A A A A A G G G G A A A A A A G G
1 chr1_138020277 0 138020277 C C C C C C C C C C C C A C A A C C C C
1 chr1_138030051 0 138030051 T T T T T T T T T T T T T T T T C C T T
1 chr1_138038866 0 138038866 G G A G G G G G G G G G G G G G G G G G
1 chr1_138041192 0 138041192 G G G G G G G G G G G T G G G G G G G G
1 chr1_138048396 0 138048396 A A G G G G A A G G G G G G G G G G G G
1 chr1_138050789 0 138050789 C C C T C C C C C C C C C C C C C C T T
1 chr1_138054492 0 138054492 A A A A A A A A A A A A A A G G A A A A
1 chr1_138061481 0 138061481 C C C C C C C C T T T T C C C C C C T T
1 chr1_138062334 0 138062334 A A A A A A A A T T T T A A A A A A T T
1 chr1_138064260 0 138064260 C C C C C C C C C C C C C T C C C C C C
1 chr1_138064290 0 138064290 G G G G G G G G A A A A G G G G G G A A
1 chr1_138074872 0 138074872 C C C T C T C C C C C C C C C C C C C C
1 chr1_138077582 0 138077582 T T T T T T T T T T T T C T T T T T T T
1 chr1_138098779 0 138098779 G G G G G G G G A A A A G G G G G G A A
1 chr1_138107576 0 138107576 C C C C C C C C T T T T C C C C C C T T
1 chr1_138114063 0 138114063 C C C C C C C C C C C C C G C C C C C C
1 chr1_138120486 0 138120486 C C C C C C C C A A A A C C C C C C A A
1 chr1_138120889 0 138120889 G G A A A A G G G G G G G G G G G G G G
1 chr1_138129352 0 138129352 G G A G A G G G G G G G G G G G G G G G
1 chr1_138133676 0 138133676 C C C C C C C C A A A A C C C C C C A A
1 chr1_138135107 0 138135107 C C C C C C C C C C C G C C C C C C C C
1 chr1_138144466 0 138144466 G G G G G G G G G G G G T T G G T T G G
1 chr1_138145989 0 138145989 C C C C C C C C C C C C T T C C C C C C
1 chr1_138147753 0 138147753 A A A A A A A A A G A G A A A A A A A A
1 chr1_138155027 0 138155027 A A A A A A A A C C C C A A A A A A C C
1 chr1_138156955 0 138156955 A A A A A A A A A A A A A A A A G G A A
1 chr1_138165123 0 138165123 T T C T T T T T T T T T T T T T T T T T
1 chr1_138166312 0 138166312 C C C C C T C C C C C C C C C C C C C C
1 chr1_138170706 0 138170706 G G A A A G G G G G G G G G G G G G G G
1 chr1_138171954 0 138171954 G G G G G G G G G G A G G G G G G G G G
1 chr1_138182568 0 138182568 G G G G G T G G G G G G G G G G G G G G
1 chr1_138196632 0 138196632 G G G G G T G G G G G G G G G G G G G G
1 chr1_138205304 0 138205304 C C C C C C C C C T C C C C C C C C C C
1 chr1_138215568 0 138215568 A A A A A A A A G G G G A A A A A A G G
1 chr1_138225460 0 138225460 G G G G A G G G G G G G G G G G G G G G
1 chr1_138238306 0 138238306 G G G G G G G G A A A A G G G G G G A A
1 chr1_138248540 0 138248540 T T T T T T C C T T T T T T T T T T T T
1 chr1_138249539 0 138249539 C C C C C C C C C C C C C T C T C C C C
1 chr1_138250436 0 138250436 A G G G G G G G G G G G G G G G G G G G
1 chr1_138251636 0 138251636 C G C C C C C C C C C C C C C C C C C C
1 chr1_138253892 0 138253892 C C C C C C C C C C C C C C C T C C C C
1 chr1_138254595 0 138254595 G G A G A G G G G G G G G G G G G G G G
1 chr1_138254737 0 138254737 A A A A A A A A A A A A G G G G G G A A
1 chr1_138268206 0 138268206 G G G G G G G G T T T T G G G G G G T T
1 chr1_138280961 0 138280961 G G G G G G G G G G G G G G G G T T G G
1 chr1_138284148 0 138284148 C C C C C C C C G G G G C C C C C C G G
1 chr1_138289903 0 138289903 T T T T T T T T C C C C T T T T T T C C
1 chr1_138290698 0 138290698 G G G G G G G G T T T T G G G G G G T T
1 chr1_138291646 0 138291646 G G G G G G G G A G G G G G G G G G G G
1 chr1_138294082 0 138294082 A A A A A A A A G G G G A A A A A A G G
1 chr1_138298543 0 138298543 A A G G A A A A A A A A A A A A A A A A
1 chr1_138303195 0 138303195 C C C C C C C C C C C C C G C C C C C C
1 chr1_138306893 0 138306893 C C C C C C C C C C C C C C C T C C C C
1 chr1_138307451 0 138307451 G G C C C C G G G G G G G G G G G G G G
1 chr1_138307951 0 138307951 A A A A A A A A A A A A A G A A A A A A
1 chr1_138311279 0 138311279 G G G G G G G G A A A A G G G G G G A A
1 chr1_138314191 0 138314191 A A A A A G A A A A A A A A A A A A A A
1 chr1_138318664 0 138318664 C C C C C C C C T T T T C C C C C C T T
1 chr1_138320426 0 138320426 C C C C C C G G C C C C C C C C C C C C
1 chr1_138322442 0 138322442 A A A A A A A A G G G G A A A A A A G G
1 chr1_138349409 0 138349409 G G G G G G A A G G G G G G G G G G G G
1 chr1_138349426 0 138349426 C C C C C C C C T T T T C C C C C C T T
1 chr1_138357522 0 138357522 C C T T C T C C C C C C C C C C C C C C
1 chr1_138359652 0 138359652 T T A A A A T T T T T T T T T T T T T T
1 chr1_138361080 0 138361080 C C G G G G C C G G G G G G G G G G G G
1 chr1_138362786 0 138362786 T T T T T T T T G G G G T T T T T T G G
1 chr1_138363239 0 138363239 A A A A A A A A G G G G A A A A A A G G
1 chr1_138364069 0 138364069 G G G G G G G G G G G G G G C G G G G G
1 chr1_138364112 0 138364112 C C C C C C C C C C C C C T C C C C C C
1 chr1_138367556 0 138367556 C C C C C C C C A A A A C C C C C C A A
1 chr1_138368000 0 138368000 C C C C C C T T C C C C C C C C C C C C
1 chr1_138368826 0 138368826 T T T T G T T T T T T T T T T T T T T T
1 chr1_138370663 0 138370663 A G A A A A A A A A A A A A A A A A A A
1 chr1_138371372 0 138371372 C C G G G G C C C C C C C C C C C C C C
1 chr1_138373180 0 138373180 A A G G G G A A A A A A A A A A A A A A
1 chr1_138380173 0 138380173 T T T T T T T T A A A A T T T T T T A A
1 chr1_138382972 0 138382972 C C C C C T C C C C C C C C C C C C C C
1 chr1_138386075 0 138386075 C C C C C C C C C C C C A C C C C C C C
1 chr1_138391924 0 138391924 A A A A A A A A G G G G A A A A A A G G
1 chr1_138392710 0 138392710 G G G G G G G G G G G G A G G G G G G G
1 chr1_138394738 0 138394738 G G A A A A G G A A A A A A A A A A A A
1 chr1_138395156 0 138395156 G G G G G G G G G G G G G G T T G G G G
1 chr1_138403021 0 138403021 G G A A G G G G G G G G G G G G G G G G
1 chr1_138412642 0 138412642 G G G G G G G G A A A A G G G G G G A A
1 chr1_138412809 0 138412809 C C C C C C C C C C C C C C C C C T C C
1 chr1_138414852 0 138414852 G G G G G G G G A G G G G G G G G G G G
1 chr1_138416148 0 138416148 G G G G G G G G A A A A G G G G G G A A
1 chr1_138418732 0 138418732 A A A A A A A A A A A A A A A A G G A A
1 chr1_138421720 0 138421720 C C C C C C C C G G G G C C C C C C G G
1 chr1_138437655 0 138437655 A A A A A A A A G G G G A A A A A A G G
1 chr1_138465016 0 138465016 C C C C C C C C C C C C A A A A A A C C
1 chr1_138470025 0 138470025 G G T T T T G G T T T T T T T T T T T T
1 chr1_138477470 0 138477470 G G G G G G G G G G G G C G G G G G G G
1 chr1_138483720 0 138483720 C C C C C C C C C C C C A A A A A A C C
1 chr1_138484289 0 138484289 C C T T T T T T T T T T T T T T T T T T
1 chr1_138484300 0 138484300 G G G G G G A A G G G G G G G G G G G G
1 chr1_138484555 0 138484555 G G G G G G G G G G G G G T G G G G G G
1 chr1_138484868 0 138484868 C T T T T T T T T T T T T T T T T T T T
1 chr1_138494219 0 138494219 C C C C C C C C C C C C C C C T C C C C
1 chr1_138510645 0 138510645 T T T T T T T T C C C C T T T T T T C C
1 chr1_138513365 0 138513365 C C C C C C C C T T T T C C C C C C T T
1 chr1_138519627 0 138519627 G G G G G G G G G G G G G G A A G G G G
1 chr1_138525939 0 138525939 T T T T T T T T C C C C T T T T T T C C
1 chr1_138527807 0 138527807 G G G G G G G G T T T T T T T T T T T T
1 chr1_138528127 0 138528127 G G G G G G G G A G G G G G G G G G G G
1 chr1_138535621 0 138535621 A A A A A A A A G G G G A A A A A A G G
1 chr1_138536191 0 138536191 C T C C C C C C C C C C C C C C C C C C
1 chr1_138537767 0 138537767 C C T T T T C C T T T T T T T T T T T T
1 chr1_138543892 0 138543892 G G G G G G G G A A A A G G G G G G A A
1 chr1_138548132 0 138548132 A A A A A A A A A A A A A T A A A A A A
1 chr1_138548349 0 138548349 C C C C C C C C C C C C C C C C A A C C
1 chr1_138550088 0 138550088 A A A A A A A A G G G G A A A A A A G G
1 chr1_138558690 0 138558690 C T C C C C C C C C C C C C C C C C C C
1 chr1_138583420 0 138583420 G G C C C C G G C C C C G G G G G G C C
1 chr1_138585441 0 138585441 G G C C C C C C C C C C C C C C C C C C
1 chr1_138595589 0 138595589 C C C C C C C C C C C C A C C C C C C C
1 chr1_138602670 0 138602670 A A G G G G A A G G G G G G A A A A G G
1 chr1_138604491 0 138604491 G G G G A G G G G G G G G G G G G G G G
1 chr1_138604500 0 138604500 C T T T T T C C T T T T T T T T T T T T
1 chr1_138618036 0 138618036 T T T T T T T T T T T T C T T T T T T T
1 chr1_138618564 0 138618564 C C C C C C C C C C C C C C C C T T C C
1 chr1_138619248 0 138619248 A A G G G G G G G G G G A A A A A A G G
1 chr1_138622845 0 138622845 G G G G G G G G G G G G G G A A G G G G
1 chr1_138636005 0 138636005 A A T T T T A A T T T T T T T T T T T T
1 chr1_138645544 0 138645544 A A A A A A A A C C C C A A A A A A C C
1 chr1_138671023 0 138671023 T T T T T T T T C T T T T T T T T T C C
1 chr1_138676956 0 138676956 C C C C C C C C C C C C C C C T C C C C
1 chr1_138676957 0 138676957 G G G G G G G G A A A A G G G G G G A A
1 chr1_138687027 0 138687027 A A A A A A A A G G G G A A A A A A G G
1 chr1_138702110 0 138702110 G G G G G G G G A A A A G G G G G G A A
1 chr1_138713806 0 138713806 A A A A A A A A A A A A G G A A A A A A
1 chr1_138715213 0 138715213 C C C C C C C C A A A A C C C C C C A A
1 chr1_138721926 0 138721926 G G G G G G G G A A A A G G G G G G A A
1 chr1_138723246 0 138723246 C C C C C C C C G G G G C C C C C C G G
1 chr1_138733526 0 138733526 T T T T T T T T A A A A T T T T T T A A
1 chr1_138744045 0 138744045 A A A A A G A A A A A A A A A A A A A A
1 chr1_138748876 0 138748876 C C C C C C C C A C A A C C C C C C A A
1 chr1_138753083 0 138753083 A A A A A A A A A G A A A A A A A A G G
1 chr1_138761993 0 138761993 T T T T T T T T C C C C T T T T T T C C
1 chr1_138766043 0 138766043 A A A A A A A A A A A A G G A A A A A A
1 chr1_138767568 0 138767568 C C T T T T T T T T T T T T T T T T T T
1 chr1_138770018 0 138770018 C T C C C C C C C C C C C C C C C C C C
1 chr1_138770434 0 138770434 C C C C C C A A C C C C C C C C C C C C
1 chr1_138773244 0 138773244 T T C C C C C C C C C C C C C C C C C C
1 chr1_138776944 0 138776944 A A A A A A A A T T A A A A A A A A T T
1 chr1_138789822 0 138789822 T T G T G G T T T T T T T T T T T T T T
1 chr1_138794759 0 138794759 G G G G G G G G G G G G C C G G G G G G
1 chr1_138803847 0 138803847 C C C G C C C C C C C C C C C C C C C C
1 chr1_138807504 0 138807504 C C C C C C C C C C C C C C T T C C C C
1 chr1_138809274 0 138809274 A A A A A A A A A A A A G G G G A A A A
1 chr1_138809281 0 138809281 C C C T C C C C C C C C C C C C C C C C
1 chr1_138820744 0 138820744 G G G G G G G G A G G G G G G G G G G G
1 chr1_138824957 0 138824957 A A A A A A A A A A A A G G A A A A A A
1 chr1_138834880 0 138834880 A A A A A A A A G G G G A A A A A A G G
1 chr1_138835284 0 138835284 C C T T C T C C T T T T C C C C C C T T
1 chr1_138845551 0 138845551 A A A A A A A A A A A A A G A A G G A A
1 chr1_138846922 0 138846922 T T T T T T T T G G G G T T T T T T G G
1 chr1_138851671 0 138851671 G G G G G G G G G G C G G G G G G G G G
1 chr1_138865523 0 138865523 T T T T T T T T T T T T C T C C T T T T
1 chr1_138869573 0 138869573 A A G G A G A A G G G G G G G G G G G G
1 chr1_138869780 0 138869780 T T T T T T T T A A A A T T T T T T A A
1 chr1_138871360 0 138871360 C C C C C C T T C C C C C T C C C C C C
1 chr1_138885018 0 138885018 T T T T T T T T C C C C T T T T T T C C
1 chr1_138891205 0 138891205 A A A A A A A A A A A A A A G G A A A A
1 chr1_138896256 0 138896256 G G T T T T G G T T T T T T T T T T T T
1 chr1_138897963 0 138897963 C C C C C C C C C C C C C C T T C C C C
1 chr1_138898217 0 138898217 A A A A A A A A G G G G A A A A A A G G
1 chr1_138905489 0 138905489 G G A G G G A A G G G G G G G G G G G G
1 chr1_138908292 0 138908292 G G G G A G G G G G G G G G G G G G G G
1 chr1_138934056 0 138934056 G G G G G G G G G G G G G G A A G G G G
1 chr1_138934496 0 138934496 A A A A A A A A G G G G A A A A A A G G
1 chr1_138942671 0 138942671 C C C C C C C C C G C C C C C C C C C C
1 chr1_138951680 0 138951680 G G A A A A G G A A A A A A A A A A A A
1 chr1_138968197 0 138968197 A A A A A A A A G G G G A A A A A A G G
1 chr1_138985834 0 138985834 T T T T T T T T T T C C T T T T T T T T
1 chr1_138994720 0 138994720 G G G G G G G G G G G G G G G G A A G G
1 chr1_139002846 0 139002846 G G G G G G G G G G G G G G T T G G G G
1 chr1_139004023 0 139004023 G G G G G G G G A A A A G G G G G G A A
1 chr1_139008207 0 139008207 G G G G G G G G G G G G A G G G G G G G
1 chr1_139018041 0 139018041 C C C C C C C C C C C G C C C C C C G G
1 chr1_139019643 0 139019643 C C C C C C C C C C C T C C C C C C T T
1 chr1_139028055 0 139028055 A A A A A T A A A A A A A A A A A A A A
1 chr1_139029626 0 139029626 G G G T G G G G G G G G G G G G G G G G
1 chr1_139034529 0 139034529 T T T T T T T T T T T T C T T T T T T T
1 chr1_139034772 0 139034772 G G G G G G G G A A A A G G G G G G A A
1 chr1_139034893 0 139034893 T T T T T T T T C C C C T T T T T T C C
1 chr1_139038565 0 139038565 C C C C C C C C T T T T C C C C C C T T
1 chr1_139039444 0 139039444 G G G G A G G G A A A A G G G G G G A A
1 chr1_139042088 0 139042088 G G G G G G G G T T T T G G G G G G T T
1 chr1_139047856 0 139047856 T T T T T T T T C C C C T T T T T T C C
1 chr1_139049700 0 139049700 A A A A A A A A A A A A G G A A A A A A
1 chr1_139054664 0 139054664 A T A A A A A A A A A A A A A A A A A A
1 chr1_139057233 0 139057233 A G G G G G G G G G G G G G G G G G G G
1 chr1_139060543 0 139060543 G G G G G G G G A A A A G G G G G G A A
1 chr1_139078829 0 139078829 G G A A A A G G A A A A A A A A A A A A
1 chr1_139098101 0 139098101 T T T T T T T T C C C C T T T T T T C C
1 chr1_139101054 0 139101054 G G G G G G G G G G A G G G G G G G G G
1 chr1_139105138 0 139105138 A A A A A C A A A A A A A A A A A A A A
1 chr1_139107841 0 139107841 T T T T T T T T C C C C T T T T T T C C
1 chr1_139112381 0 139112381 G G G G G G G G A A A A G G G G G G A A
1 chr1_139112956 0 139112956 C C T T C C C C C C C C C C C C C C C C
1 chr1_139113284 0 139113284 A A G G G G G G G G G G G G G G G G G G
1 chr1_139113729 0 139113729 A A C C C C A A A A A A A A A A A A A A
1 chr1_139114023 0 139114023 G G G G G G G G C C C C G G G G G G C C
1 chr1_139118610 0 139118610 A A A A A A A A G G G G A A A A A A G G
1 chr1_139121295 0 139121295 T T T T T T T T C C C C T T T T T T C C
1 chr1_139121645 0 139121645 A A A A A A A A T T T T A A A A A A T T
1 chr1_139122715 0 139122715 G G G G A G G G G G G G G G G G G G G G
1 chr1_139124034 0 139124034 T T T T T T T T C C C C T T T T T T C C
1 chr1_139127746 0 139127746 C C C C C C C C C C C C C T C C C C C C
1 chr1_139132997 0 139132997 G G G G G G G G G G A G G G G G G G G G
1 chr1_139134268 0 139134268 T T T T T T T T C C C C T T T T T T C C
1 chr1_139134383 0 139134383 C C C C C C C C G G G G C C C C C C G G
1 chr1_139137672 0 139137672 G G G G G G G G G G G G G G G G A A G G
1 chr1_139139406 0 139139406 A A A A A A A A G G G G G G G G G G G G
1 chr1_139141683 0 139141683 T T T T C T T T T T T T T T T T T T T T
1 chr1_139144958 0 139144958 G G A A G G G G G G G G G G G G G G G G
1 chr1_139147477 0 139147477 G G G G C C G G G G G G G G G G G G G G
1 chr1_139148249 0 139148249 A A A A A G A A A A A A A A A A A A A A
1 chr1_139153853 0 139153853 C C C C C C C C G G G G C C C C C C G G
1 chr1_139163605 0 139163605 C C C C C C C C T T T T C C C C C C T T
1 chr1_139165675 0 139165675 A A A A A A A A A A G G A A A A A A G G
1 chr1_139167872 0 139167872 C C C C C C C C C T C C C C C C C C C C
1 chr1_139171741 0 139171741 G G G G G G G G A A A A G G G G G G A A
1 chr1_139171933 0 139171933 C T C C C C C C C C C C C C C C C C C C
1 chr1_139173131 0 139173131 G G G G G G G G G G G G A G G G G G G G
1 chr1_139173173 0 139173173 G G G G C G G G G G G G G G G G G G G G
1 chr1_139174650 0 139174650 C C C C C T C C C C C C C C C C C C C C
1 chr1_139179960 0 139179960 T T T T T T T T C C C C T T T T T T C C
1 chr1_139181398 0 139181398 G G G G G G G G G G G G A A A A G G G G
1 chr1_139182236 0 139182236 G G G G G G G G G G G G G G C C G G G G
1 chr1_139182553 0 139182553 G G G G G G G G A A A A G G G G G G A A
1 chr1_139183898 0 139183898 T T T T T T T T C C C C T T T T T T C C
1 chr1_139186819 0 139186819 T T T T T T T T G G G G T T T T T T G G
1 chr1_139187747 0 139187747 A A A A A A A A G G G G A A A A A A G G
1 chr1_139187825 0 139187825 C C C C C C C C T T T T C C C C C C T T
1 chr1_139190887 0 139190887 A A A A A A A A G G G G A A A A A A G G
1 chr1_139204116 0 139204116 G G G G A G G G G G G G G G G G G G G G
1 chr1_139204603 0 139204603 A G G G G G G G G G G G G G G G G G G G
1 chr1_139206402 0 139206402 C C C C C C C C C C C C C C T T C C C C
1 chr1_139211250 0 139211250 C C C C C C C C C C C C C C C C C T C C
1 chr1_139211576 0 139211576 C C C C C C C C T T T T C C C C C C T T
1 chr1_139219281 0 139219281 G G G G G G G G G G G G G G A A G G G G
1 chr1_139223556 0 139223556 A A A A A A A A A A A A A C A A A A A A
1 chr1_139226673 0 139226673 T T T T T T T T C C C C T T T T T T C C
1 chr1_139228733 0 139228733 G T G G G G G G G G G G G G G G G G G G
1 chr1_139232809 0 139232809 C C C C C C C C T T T T C C C C C C T T
1 chr1_139233263 0 139233263 T T T T T T T T T T T T T T C C T T T T
1 chr1_139234803 0 139234803 A A A A A A A A G G G G A A A A A A G G
1 chr1_139236458 0 139236458 A G G G G G G G G G G G G G G G G G G G
1 chr1_139236936 0 139236936 C C T T T T C C C C C C C C C C C C C C
1 chr1_139237510 0 139237510 T T T T T T T T C C C C T T T T T T C C
1 chr1_139238680 0 139238680 C C C C C C C C G G G G C C C C C C G G
1 chr1_139248938 0 139248938 T T T T T T T T T T T T C T T T T T T T
1 chr1_139255870 0 139255870 C C T T C C C C C C C C C C C C C C C C
1 chr1_139256137 0 139256137 A A A A A A A A A A A A A A G G A A A A
1 chr1_139256671 0 139256671 G G G G G G G G G G A G G G G G G G G G
1 chr1_139258965 0 139258965 C C C T C C C C C C C C C C C C C C C C
1 chr1_139261707 0 139261707 A A A A A A A A G G G G A A A A A A G G
1 chr1_139274068 0 139274068 G G C C G G G G G G G G G G G G G G G G
1 chr1_139274756 0 139274756 A A A A A A A A G G G G A A A A A A G G
1 chr1_139280693 0 139280693 T T T T T T T T T T T T T T G G T T T T
1 chr1_139283707 0 139283707 G G A A G G G G G G G G G G G G G G G G
1 chr1_139287176 0 139287176 C C C C C G C C C C C C C C C C C C C C
1 chr1_139287494 0 139287494 C C C C C C C C T T T T C C C C C C T T
1 chr1_139289066 0 139289066 C C T T C C C C C C C C C C C C C C C C
1 chr1_139289605 0 139289605 C C T T C C C C C C C C C C C C C C C C
1 chr1_139293682 0 139293682 G G G G G G G G G G G G A A G G G G G G
1 chr1_139299104 0 139299104 A A A A A A A A A A A C A A A A A A A A
1 chr1_139300357 0 139300357 A A G G A A A A A A A A A A A A A A A A
1 chr1_139309125 0 139309125 T T T T C T T T T T T T T T T T T T T T
1 chr1_139311346 0 139311346 C C C C T T C C C C C C C C C C C C C C
1 chr1_139315719 0 139315719 C T C C C C T T C C C C C T C C C T C C
1 chr1_139332980 0 139332980 G G G G G G G G A A A A G G G G G G A A
1 chr1_139339156 0 139339156 C C C C C C C C G G G G C C C C C C G G
1 chr1_139340435 0 139340435 A A A A A A A A G G G G A A A A A A G G
1 chr1_139340586 0 139340586 G G G G G G G G A G G G G G G G G G G G
1 chr1_139341910 0 139341910 G G G G A A G G G G G G G G G G G G G G
1 chr1_139347370 0 139347370 C C C C C C C C C C C C C C C C C G C C
1 chr1_139352464 0 139352464 T T T T T T T T T T T T T T G T T T T T
1 chr1_139353945 0 139353945 A A A A A G A A A A A A A A A A A A A A
1 chr1_139359573 0 139359573 C C C C C C C C C T C T C C C C C C C C
1 chr1_139363690 0 139363690 T T T T T T T T T T T T T T T T C C T T
1 chr1_139369905 0 139369905 C C C C C C C C G G G G C C C C C C G G
1 chr1_139370412 0 139370412 T T T T T T T T G T G T T T T T T T G G
1 chr1_139381291 0 139381291 G G G G G G C C G G G G G G G G G G G G
1 chr1_139394360 0 139394360 T T T T T T T T G G G G T T T T T T G G
1 chr1_139397449 0 139397449 G G G G G G G G G G G G C G G G G G G G
1 chr1_139415644 0 139415644 T T T T T T T T C C C C T T T T T T C C
1 chr1_139448388 0 139448388 G G G G G G G G G G G G A G G G G G G G
1 chr1_139456027 0 139456027 G G G G G G G G G G G G G G G T G G G G
1 chr1_139456952 0 139456952 A A A A A A A A G G G G A A A A A A G G
1 chr1_139457178 0 139457178 A A A A A A A A G G G G A A A A A A G G
1 chr1_139458987 0 139458987 A A G G G G A A G G G G G G G G G G G G
1 chr1_139462015 0 139462015 A A A A A A A A C C C C A A A A A A C C
1 chr1_139464655 0 139464655 G G G G G G G G A A A A G G G G G G A A
1 chr1_139469437 0 139469437 G G G G G G G G G G G G A A A A A A G G
1 chr1_139478246 0 139478246 C C C C C C C C C C C C C T C C C C C C
1 chr1_139485312 0 139485312 A G G G G G G G G G G G G G G G G G G G
1 chr1_139487878 0 139487878 A A A A A G A A A A A A A A A A A A A A
1 chr1_139498391 0 139498391 C C C C C C C C T T T T C C C C C C T T
1 chr1_139498560 0 139498560 G G G G A G G G G G G G G G G G G G G G
1 chr1_139505919 0 139505919 T T T T T T T T T T T T G T T T T T T T
1 chr1_139509836 0 139509836 C C C C C T C C C C C C C C C C C C C C
1 chr1_139509878 0 139509878 G G A G G G G G G G G G G G G G G G G G
1 chr1_139510464 0 139510464 C C C C C T C C C C C C C C C C C C C C
1 chr1_139512913 0 139512913 G G G G G G G G G G G G T T G G G G G G
1 chr1_139526995 0 139526995 A A A A A A A A A A A A A T A A A A A A
1 chr1_139528839 0 139528839 T T T T T T T T T T T T T T T T A A T T
1 chr1_139535963 0 139535963 C C C C C C C C T T T T C C C C C C T T
1 chr1_139537870 0 139537870 A A C C C C A A A A A A A A A A A A A A
1 chr1_139545125 0 139545125 A C A A A A A A A A A A A A A A A A A A
1 chr1_139561147 0 139561147 C C C T C C C C C C C C C C C C C C C C
1 chr1_139565603 0 139565603 G G G G G G G G G G G G G G G G G T G G
1 chr1_139571387 0 139571387 G G G G G G G G G G G G G G G G C C G G
1 chr1_139573934 0 139573934 A A A A A A A A G G A A A A A A A A G G
1 chr1_139582367 0 139582367 A A A A A A A A A G A A A A A A A A A A
1 chr1_139584662 0 139584662 C C C C C C C C C C C C C T C C C C C C
1 chr1_139585000 0 139585000 A A A A A A A A A A A A A A A G A A A A
1 chr1_139598807 0 139598807 G G G G G G G G G G G G G G G G C C G G
1 chr1_139598921 0 139598921 G G A A A A G G A A A A A A A A A A A A
1 chr1_139606668 0 139606668 A A A A A A A A G G G G A A A A A A G G
1 chr1_139607793 0 139607793 C C C C C C C C C C C C C T C C C C C C
1 chr1_139611225 0 139611225 A A A A A A A A G G G G A A A A A A G G
1 chr1_139615311 0 139615311 G G G G G G G G A G G G G G G G G G G G
1 chr1_139615572 0 139615572 A A A A A A A A A A A A G G A A G G A A
1 chr1_139616114 0 139616114 G G G G G G G G A G G G G G G G G G G G
1 chr1_139620771 0 139620771 A A A A A A G G A A A A A A A A A A A A
1 chr1_139628767 0 139628767 A A C C A C A A A A A A A A A A A A A A
1 chr1_139629671 0 139629671 A A A A A A A A A A A A A G A A A A A A
1 chr1_139632680 0 139632680 A A A A A A A A A A A A A A C C A A A A
1 chr1_139638527 0 139638527 G G A A G G G G G G G G G G G G G G G G
1 chr1_139643761 0 139643761 A A A A A C A A A A A A A A A A A A A A
1 chr1_139648852 0 139648852 G G G G G G G G G G A G G G G G G G G G
1 chr1_139653118 0 139653118 A A A A A C A A A A A A A A A A A A A A
1 chr1_139654474 0 139654474 A A A A A A A A C C C C A A A A A A C C
1 chr1_139678335 0 139678335 G G A A A A G G A A A A A A A A A A A A
1 chr1_139690571 0 139690571 A A A A A A A A A A A A A G A A A A A A
1 chr1_139693408 0 139693408 T T T T T T T T A T T T T T T T T T A A
1 chr1_139693540 0 139693540 G G G G G G G G G G G G G G A G G G G G
1 chr1_139700732 0 139700732 A A A A A A A A G G G G A A A A A A G G
1 chr1_139704313 0 139704313 C C C C C C C C A C C C C C C C C C A A
1 chr1_139726089 0 139726089 A A A A A A A A C C C C A A A A A A C C
1 chr1_139732433 0 139732433 A A A A A A A A A A A A A A A T A A A A
1 chr1_139743171 0 139743171 C C C C C C C C C C C C C C T T C C C C
1 chr1_139754279 0 139754279 G G G G A A G G G G G G G G G G G G G G
1 chr1_139784177 0 139784177 C C C C C C C C T T T T C C C C C C T T
1 chr1_139800302 0 139800302 G G A A G G G G G G G G G G G G G G G G
1 chr1_139803626 0 139803626 G G G G G G G G G T G G G G G G G G G G
1 chr1_139803654 0 139803654 C C C C T T C C C C C C C C C C C C C C
1 chr1_139812757 0 139812757 A A G G G G A A G G G G G G G G G G G G
1 chr1_139822529 0 139822529 C C C C C C C C C C C C C C C C A C C C
1 chr1_139824236 0 139824236 G G G G G G A A G G G G G G G G G G G G
1 chr1_139827374 0 139827374 G G G G G G G G G G G G A G G G G G G G
1 chr1_139830061 0 139830061 T T C C C C C C C C C C C C C C C C C C
1 chr1_139837553 0 139837553 A A A A A A G G A A A A A A A A A A A A
1 chr1_139841743 0 139841743 T T T T T T T T G T T T T T T T T T T T
1 chr1_139856136 0 139856136 C C C C C T C C C C C C C C C C C C C C
1 chr1_139860143 0 139860143 G G G G G G G G A A A A G G G G G G A A
1 chr1_139861169 0 139861169 T T T T T T T T A A A A T T T T T T A A
1 chr1_139871268 0 139871268 C C C C C C C C C C C C C T C C C C C C
1 chr1_139874330 0 139874330 T T T T T T T T T T T T T T A T T T T T
1 chr1_139875752 0 139875752 G G G G G G G G A A A A G G G G G G A A
1 chr1_139877367 0 139877367 T T G G G G T T G G G G G G G G G G G G
1 chr1_139887955 0 139887955 G G C G G G G G G G G G G G G G G G G G
1 chr1_139901265 0 139901265 A A C C C C A A A A A A A A A A A A A A
1 chr1_139902835 0 139902835 C C C C C C C C C C C G C C C C C C C C
1 chr1_139911519 0 139911519 G G G G G G G G G G G G A A G G G G G G
1 chr1_139912477 0 139912477 G G G G G G G G A G A G G G G G G G A A
1 chr1_139913003 0 139913003 C C C C C C C C C C C C C C C C T T C C
1 chr1_139914821 0 139914821 C C C C C C C C T T C T C C C C C C C C
1 chr1_139918925 0 139918925 G G G G G G G G A A A G G G G G G G G G
1 chr1_139927154 0 139927154 C C C C C C C C C C C C C C A C C C C C
1 chr1_139933511 0 139933511 C C C C C C T T C C C C C C C C C C C C
1 chr1_139944537 0 139944537 C C T T T T C C C C C C C C C C C C C C
1 chr1_139946987 0 139946987 C C C C C C C C C C C C C T C C C C C C
1 chr1_139948566 0 139948566 G G T T G G G G G G G G G G G G G G G G
1 chr1_139959650 0 139959650 C C C C C C C C C C C C C C C T C C C C
1 chr1_139964878 0 139964878 G T G G G G G G G G G G G G G G G G G G
1 chr1_139966251 0 139966251 T T T T T T T T C C C C T T T T T T C C
1 chr1_139968822 0 139968822 C C C C C C C C C C C C C G C C C C C C
1 chr1_139970646 0 139970646 G G G G T T G G G G G G G G G G G G G G
1 chr1_139975593 0 139975593 A A A A A A A A G G G G A A A A A A G G
1 chr1_139979010 0 139979010 C T C C C C C C C C C C C C C C C C C C
1 chr1_139980099 0 139980099 C C T T C C C C C C C C C C C C C C C C
1 chr1_139982411 0 139982411 T T T T T T T T T T T T C C T T T T T T
1 chr1_139983569 0 139983569 A A G G G G G G G G G G G G G G G G G G
1 chr1_139991192 0 139991192 G G G G G G G G G G G G G G A A G G G G
1 chr1_139994929 0 139994929 C C C C C C C C T T T T C C C C C C T T
1 chr1_140009927 0 140009927 A A G G G G G G G G G G G G G G G G G G
1 chr1_140015096 0 140015096 C C C C C C C C T T T T C C C C C C T T
1 chr1_140015249 0 140015249 A A A A A A A A G G G G A A A A A A G G
1 chr1_140020885 0 140020885 G G G G G G G G G G G G G G G T G G G G
1 chr1_140022668 0 140022668 A A A A A A A A A A A A A C A A A A A A
1 chr1_140028034 0 140028034 C C C C C C C C T T T T C C C C C C T T
1 chr1_140028943 0 140028943 C C C C C C C C C C C C C C C G C C C C
1 chr1_140029053 0 140029053 C C C C C C C C C C C C C C C C C G C C
1 chr1_140031374 0 140031374 A A A A A A A A A A A A A A A A G G A A
1 chr1_140041067 0 140041067 C C C C C C C C C C C G C C C C C C C C
1 chr1_140043246 0 140043246 A A A A A A A A A A A A A A G G A A A A
1 chr1_140043430 0 140043430 G G G G G G G G G T T T G G G G G G G G
1 chr1_140058048 0 140058048 A A A A A A A A G G G G A A A A A A G G
1 chr1_140077498 0 140077498 G G G G G G G G G G G G C G G G G G G G
1 chr1_140080257 0 140080257 A A A A A A A A G G G G A A A A A A G G
1 chr1_140087816 0 140087816 A A A A A A A A T T T T A A A A A A T T
1 chr1_140091680 0 140091680 A A T T T T A A T T T T T T T T T T T T
1 chr1_140095222 0 140095222 C C C C C C C C T T T T C C C C C C T T
1 chr1_140098744 0 140098744 C C C C C C C C T T T T C C C C C C T T
1 chr1_140099398 0 140099398 G G G G G G G G C C C C G G G G G G C C
1 chr1_140107176 0 140107176 C C C C C C C C T T T T C C C C C C T T
1 chr1_140112918 0 140112918 C C C C C C C C G G C G G G C C C C C C
1 chr1_140124192 0 140124192 T T T T T T T T C C C C T T T T T T C C
1 chr1_140135486 0 140135486 A A G G G G A A G G G G G G G G G G G G
1 chr1_140143923 0 140143923 C C A A C C C C C C C C C C C C C C C C
1 chr1_140158723 0 140158723 A A A A A A A A G G G G A A A A A A G G
1 chr1_140160273 0 140160273 C C C C C C C C C C C C C T C C C C C C
1 chr1_140169295 0 140169295 T T T T T T T T T T T T C T T T T T T T
1 chr1_140170330 0 140170330 C C T T T T C C T T T T T T T T T T T T
1 chr1_140170450 0 140170450 T T C C C C T T C C C C C C C C C C C C
1 chr1_140178523 0 140178523 G G G G G G G G G G G G G G G G A A G G
1 chr1_140179096 0 140179096 G G G G G G G G G G G G G G G G A G G G
1 chr1_140187383 0 140187383 C C C C C C C C T T T T C C C C C C T T
1 chr1_140187872 0 140187872 G G G G G G G G G G A G G G G G G G G G
1 chr1_140193450 0 140193450 T T T T T T T T C C C C T T T T T T T T
1 chr1_140195510 0 140195510 G G A A G G G G G G G G G G G G G G G G
1 chr1_140197060 0 140197060 C C C C C C C C C C C C C C T T C C C C
1 chr1_140204527 0 140204527 T T T T T T T T T T C C T T T T T T T T
1 chr1_140205334 0 140205334 A A A A A A A A A A A A G G A A A A A A
1 chr1_140207496 0 140207496 C C C C C C G G C C C C C C C C C C C C
1 chr1_140209668 0 140209668 A A A A A A A A A G A A A A A A A A G G
1 chr1_140216434 0 140216434 G G A A A G G G G G G G G G G G G G G G
1 chr1_140217461 0 140217461 G G G G G G G G G G G G G G G G A A G G
1 chr1_140221259 0 140221259 C C C C C C C C T T T T C C C C C C T T
1 chr1_140225332 0 140225332 A A A A G G A A A A A A A A A A A A A A
1 chr1_140225931 0 140225931 C C C T C C C C C C C C C C C C C C C C
1 chr1_140232653 0 140232653 C C C C C G C C C C C C C C C C C C C C
1 chr1_140236039 0 140236039 C C C C C C C C C T T T C C C C C C T T
1 chr1_140247455 0 140247455 C T C C C C C C C C C C C C C C C C C C
1 chr1_140252803 0 140252803 C C C C C C C C C C C C C C C C C T C C
1 chr1_140259833 0 140259833 T T T T T T T T A A A A T T T T T T A A
1 chr1_140265434 0 140265434 T T T T C T T T T T T T T T T T T T T T
1 chr1_140268147 0 140268147 G G G G G G G G G G G G G G G G C C G G
1 chr1_140273720 0 140273720 A G G G G G G G G G G G G G G G G G G G
1 chr1_140275498 0 140275498 G G G G G G G G T T T T G G G G G G T T
1 chr1_140276903 0 140276903 A A T T A A A A A A A A A A A A A A A A
1 chr1_140285893 0 140285893 T T T T T T T T T T T T T T C C T T T T
1 chr1_140296907 0 140296907 T T T T T T T T G G G G T T T T T T G G
1 chr1_140326086 0 140326086 G G G G G G G G C C C C G G G G G G C C
1 chr1_140328327 0 140328327 A A A A A G A A A A A A A A A A A A A A
1 chr1_140329675 0 140329675 C C C C C C C C C C A C C C C C C C C C
1 chr1_140332977 0 140332977 G G A A A A G G G G G G G G G G G G G G
1 chr1_140336242 0 140336242 C C C C C C C C T T T T C C C C C C T T
1 chr1_140349617 0 140349617 G G G G G G G G G G G G A A A A A A G G
1 chr1_140355056 0 140355056 G G T T T T G G G G G G G G G G G G G G
1 chr1_140357291 0 140357291 C C C C C C C C A A A A C C C C C C A A
1 chr1_140367761 0 140367761 C C C C C C C C T T T T C C C C C C T T
1 chr1_140369299 0 140369299 C T C C C C C C C C C C C C C C C C C C
1 chr1_140369622 0 140369622 C C C C C T C C T T T T C C C T C C T T
1 chr1_140373855 0 140373855 C C C C C C C C C C C C C C C C T T C C
1 chr1_140377876 0 140377876 C C T T T T C C C C C C C C C C C C C C
1 chr1_140384316 0 140384316 T T T T C T T T T T T T T T T T T T T T
1 chr1_140405960 0 140405960 T T T T T T T T C C C C T T T T T T C C
1 chr1_140408031 0 140408031 T T T T T T T T T T C T T T T T T T T T
1 chr1_140415266 0 140415266 A A A C A A A A A A A A A A A A A A A A
1 chr1_140422138 0 140422138 G G G G G G G G G G G G A G G G G G G G
1 chr1_140433145 0 140433145 G G G T G G G G G G G G G G G G G G G G
1 chr1_140433773 0 140433773 A A A A A A A A G G G G A A A A A A G G
1 chr1_140436767 0 140436767 T T T T A T T T T T T T T T T T T T T T
1 chr1_140440596 0 140440596 A A A A A A A A A A A A A C A A A A A A
1 chr1_140450837 0 140450837 C C C C C C C C C C A C C C C C C C C C
1 chr1_140451958 0 140451958 A A A A A A A A C C C C A A A A A A C C
1 chr1_140453814 0 140453814 G G G G G G G G G G G G G G G G C G G G
1 chr1_140475873 0 140475873 G G G G G G A A G G G G G G G G G G G G
1 chr1_140490157 0 140490157 G G G G G G G G G G G G A G G G G G G G
1 chr1_140498252 0 140498252 C C C C C C C C C C C C C C T T C C C C
1 chr1_140504799 0 140504799 T T T T T T T T A A A A T T T T T T A A
1 chr1_140513035 0 140513035 A A A A A A A A A A A A A A C C A A A A
1 chr1_140526824 0 140526824 T T T T T T T T C C C C T T T T T T C C
1 chr1_140530067 0 140530067 A A A A A A A A A A A A G G G G G G A A
1 chr1_140536681 0 140536681 A A A A A A A A G G G G A A A A A A G G
1 chr1_140537423 0 140537423 G G G G G G G G T T T T G G G G G G T T
1 chr1_140552458 0 140552458 A A A A A A A A G G G G A A A A A A G G
1 chr1_140554927 0 140554927 C T C C C C C C C C C C C C C C C C C C
1 chr1_140555720 0 140555720 A A A A A A A A A A A A A A T T A A A A
1 chr1_140559293 0 140559293 G G G G C G G G G G G G G G G G G G G G
1 chr1_140572181 0 140572181 T T T T T T T T T T T T T T T T G G T T
1 chr1_140586228 0 140586228 G G G G G G G G G G A A G G G G G G G G
1 chr1_140600534 0 140600534 C C C C C C C C C T C T C C C C C C C C
1 chr1_140605445 0 140605445 G G G G G G G G G G G G A A G G G G G G
1 chr1_140607550 0 140607550 T T T T T T T T T T T T C C C C C C T T
1 chr1_140607807 0 140607807 G G G G G G G G A A A A G G G G G G A A
1 chr1_140611996 0 140611996 T T T T T T T T C C C C T T T T T T C C
1 chr1_140639222 0 140639222 G G G G G G G G G G A G G G G G G G G G
1 chr1_140641884 0 140641884 A A A A A A A A G G A A A A A A A A G G
1 chr1_140643267 0 140643267 T T T T T T T T C C C C T T T T T T C C
1 chr1_140653038 0 140653038 G G G G G G G G G G G G G G G G A G G G
1 chr1_140656463 0 140656463 C C C C C C C C C C C C C C C C C T C C
1 chr1_140663542 0 140663542 G G G G G G G G G G G G G G G G A G G G
1 chr1_140669763 0 140669763 T T T T T T T T T T T T C C C C C C T T
1 chr1_140682382 0 140682382 G G G G G G G G A A A A G G G G G G A A
1 chr1_140682829 0 140682829 T T C C C C T T C C C C C C C C C C C C
1 chr1_140684079 0 140684079 C C C C C C C C T T T T C C C C C C T T
1 chr1_140684665 0 140684665 C C C C C C C C T T T T C C C C C C T T
1 chr1_140688912 0 140688912 C C C C C C C C C C C C T T C C C C C C
1 chr1_140694125 0 140694125 G G G G G G G G G G G G G G G G G T G G
1 chr1_140709225 0 140709225 G G A A A A G G A A A A A A A A A A A A
1 chr1_140717071 0 140717071 T T T T T T T T T T C T T T T T T T T T
1 chr1_140717487 0 140717487 C C T T T T C C T T T T T T T T T T T T
1 chr1_140736262 0 140736262 T T T T T T T T G G G G T T T T T T G G
1 chr1_140741070 0 140741070 T T C C C C T T C C C C C C C C C C C C
1 chr1_140754262 0 140754262 T T T T T T T T T T T T C C T T T T T T
1 chr1_140763171 0 140763171 G G G G G G A A G G G G G G G G G G G G
1 chr1_140764047 0 140764047 G G A A A A G G G G G G G G G G G G G G
1 chr1_140771858 0 140771858 C T T T T T T T T T T T T T T T T T T T
1 chr1_140779406 0 140779406 G G G G G G G G G G G G G G G G A G G G
1 chr1_140784725 0 140784725 A A A A A A A A G G G G A A A A A A G G
1 chr1_140794089 0 140794089 T T T T T T T T T T T T G T T T T T T T
1 chr1_140797503 0 140797503 G G G G G G C C G G G G G G G G G G G G
1 chr1_140805083 0 140805083 G G G G G G G G G G G G G G C C G G G G
1 chr1_140827536 0 140827536 T T C C C C T T T T T T T T T T T T T T
1 chr1_140838074 0 140838074 A A A A A A A A A G A A A A A A A A A A
1 chr1_140862720 0 140862720 A A A A A A A A A A A A C C C C A A A A
1 chr1_140867378 0 140867378 C T T T T T T T T T T T T T T T T T T T
1 chr1_140868973 0 140868973 C C C C C C C C C C C C C C C C A A C C
1 chr1_140872152 0 140872152 T T T T T T T T C T T T T T T T T T C C
1 chr1_140879370 0 140879370 C C C C C C C C T T T T C C C C C C T T
1 chr1_140879491 0 140879491 T T T T T T T T C C C C C C C C C C C C
1 chr1_140880525 0 140880525 A A A A A G A A A A A A A A A A A A A A
1 chr1_140886798 0 140886798 C G C C C C C C G G G G G G G G G G G G
1 chr1_140890375 0 140890375 T T T T T T T T C C C C T T T T T T C C
1 chr1_140893585 0 140893585 C C C C C C C C G G G G C C C C C C G G
1 chr1_140896791 0 140896791 A A A A A A A A G G G G A A A A A A G G
1 chr1_140899495 0 140899495 T T T T T T T T T T T T C T T T T T T T
1 chr1_140904387 0 140904387 T T T T T T T T C C C C T T T T T T C C
1 chr1_140904530 0 140904530 T T T T T T T T C C C C T T T T T T C C
1 chr1_140912075 0 140912075 C T C C C C C C C C C C C C C C C C C C
1 chr1_140914232 0 140914232 G T G G G G G G G G G G G G G G G G G G
1 chr1_140918633 0 140918633 G G G G G G G G A A A A G G G G G G A A
1 chr1_140930119 0 140930119 T T T T T T T T G G G G T T T T T T G G
1 chr1_140938902 0 140938902 C C T T C C C C C C C C C C C C C C C C
1 chr1_140951202 0 140951202 T T T T T T T T C C C C T T T T T T C C
1 chr1_140953466 0 140953466 A A C C C C A A A A A A A A A A A A A A
1 chr1_140955738 0 140955738 C C C C C C C C C C C C C C A A C C C C
1 chr1_140967222 0 140967222 T T T T T T T T T T T T A A A A A A T T
1 chr1_140969967 0 140969967 A A A A A A A A G G A G A A A A A A G G
1 chr1_140970825 0 140970825 C C C C C C C C C C C C C C C T C C C C
1 chr1_140977723 0 140977723 T T T T T T T T T T T T T T C C T T T T
1 chr1_140979461 0 140979461 G G G G G G G G G G G G G G G G A G G G
1 chr1_140980685 0 140980685 A A A A A A A A G G G G A A A A A A G G
1 chr1_140981841 0 140981841 G G G G G G G G G G G G G T G G G G G G
1 chr1_141000461 0 141000461 A A A A A A A A A G A A A A A A A A G G
1 chr1_141006908 0 141006908 C C C C C C C C T T T T C C C C C C T T
1 chr1_141010226 0 141010226 C C C C C C C C T T T T C C C C C C T T
1 chr1_141015971 0 141015971 G G G G G G G G G G G G C G G G G G G G
1 chr1_141023535 0 141023535 T T T T T T T T C C C C T T T T T T C C
1 chr1_141039712 0 141039712 T T C C C T T T T T T T T T T T T T T T
1 chr1_141040277 0 141040277 A A A A A A A A G G G G A A A A A A G G
1 chr1_141055517 0 141055517 A A A A A A A A A A A A A A A A G G A A
1 chr1_141056562 0 141056562 G G A A A A G G A A A A A A A A A A A A
1 chr1_141058745 0 141058745 A G A A A A G G A A A A A A A A A A A A
1 chr1_141059359 0 141059359 A A A A A A A A G G G G A A A A A A G G
1 chr1_141063606 0 141063606 G G G G G G G G C C C C G G G G G G C C
1 chr1_141080645 0 141080645 G G G G G G G G G G G G G G G G T T G G
1 chr1_141090495 0 141090495 A A G G A A A A A A A A A A A A A A A A
1 chr1_141093434 0 141093434 A A A A A A A A A A A A A T T T A A A A
1 chr1_141096041 0 141096041 G G G G G G G G G G G G C G G G G G G G
1 chr1_141098646 0 141098646 C C C G C C C C C C C C C C C C C C C C
1 chr1_141103820 0 141103820 C C G G G G C C C C C C C C C C C C C C
1 chr1_141112604 0 141112604 A A A A A A A A A G G G A A A A A A G G
1 chr1_141121124 0 141121124 G G G G G G G G G G G G G G A G G G G G
1 chr1_141123941 0 141123941 G G G G G G G G G G G G G G G G A G G G
1 chr1_141126962 0 141126962 G G G G G G G G G G G G A G G G G G G G
1 chr1_141127738 0 141127738 A A A A A A A A A A A A A A A A A G A A
1 chr1_141127801 0 141127801 C C C C T T C C C C C C C C C C C C C C
1 chr1_141129656 0 141129656 G G G G G G G G A A A A G G G G G G A A
1 chr1_141130384 0 141130384 T T T T T T T T T T T T G T T T T T T T
1 chr1_141138434 0 141138434 G T G G G G T T G G G G G G G G G G G G
1 chr1_141151001 0 141151001 G G G G G G G G A A A A G G G G G G G G
1 chr1_141156645 0 141156645 C C C C C C C C T T T T T T C C C C C C
1 chr1_141163422 0 141163422 C T C C C C T T C C C C C C C C C C C C
1 chr1_141164696 0 141164696 T T T T T T T T C T C C T T T T T T T T
1 chr1_141168056 0 141168056 C C C C C C C C T T T T C C C C C C T T
1 chr1_141183528 0 141183528 C T T T C C T T C C C C C C C C C C C C
1 chr1_141183928 0 141183928 G G A G G G G G G G G G G G G G G G G G
1 chr1_141187681 0 141187681 A A A A A A A A A A A A C C A A A A A A
1 chr1_141190418 0 141190418 G G G G G G G G G G G G G G A A G G G G
1 chr1_141204235 0 141204235 A A A G A A A A A A A A A A A A A A A A
1 chr1_141215010 0 141215010 A A A A A A A A T T T T A A A A A A T T
1 chr1_141223569 0 141223569 C C C C C C C C C C C C C G C C C C C C
1 chr1_141223688 0 141223688 G G A A A A G G A A A A A A A A A A A A
1 chr1_141234587 0 141234587 A A A A A A A A G G G G A A A A A A G G
1 chr1_141241854 0 141241854 C C C C C C C C C C C C C C C C T T C C
1 chr1_141243619 0 141243619 G G G G G G G G G G G G G G G G A A G G
1 chr1_141252814 0 141252814 C C C C C C C C C C C C A C C C C C C C
1 chr1_141256797 0 141256797 C C A A C C C C C C C C C C C C C C C C
1 chr1_141277571 0 141277571 C C C C C C C C C C C C C C T T C C C C
1 chr1_141278539 0 141278539 C C C C C C C C C C C C C C C C C T C C
1 chr1_141280439 0 141280439 T T T T T T T T T T T T T T T T G T T T
1 chr1_141289012 0 141289012 A A G G G G G G G G G G G G G G G G G G
1 chr1_141292835 0 141292835 C C C C C C C C C C C T C C C C C C C C
1 chr1_141302718 0 141302718 A A A A A A A A A A A A A A A A T T A A
1 chr1_141310658 0 141310658 T T T T T T T T C C C C T T T T T T C C
1 chr1_141311692 0 141311692 C C C C C C C C C G C G C C C C C C G G
1 chr1_141324530 0 141324530 G G G G G G G G G G G G A G G G G G G G
1 chr1_141329089 0 141329089 C C C C C C C C G G G G C C C C C C G G
1 chr1_141334413 0 141334413 C C C C C C C C G G G G C C C C C C G G
1 chr1_141335330 0 141335330 C C G G C C C C C C C C C C C C C C C C
1 chr1_141340117 0 141340117 A A A A A A A A G G G G A A A A A A G G
1 chr1_141340985 0 141340985 A A A A A A A A A T A A A A A A A A A A
1 chr1_141347039 0 141347039 G G G G G G G G T T T T G G G G G G T T
1 chr1_141349733 0 141349733 C C C C C C C C C C C C C C T T C C C C
1 chr1_141350399 0 141350399 G G T T G G G G G G G G G G G G G G G G
1 chr1_141369231 0 141369231 A A A A A A A A G G G G A A A A A A G G
1 chr1_141370161 0 141370161 T T T T A A T T T T T T T T T T T T T T
1 chr1_141371679 0 141371679 A A G G A A A A A A A A A A A A A A A A
1 chr1_141372807 0 141372807 G G G G G G G G A A A A G G G G G G A A
1 chr1_141374863 0 141374863 G G A A A A G G A A A A A A A A A A A A
1 chr1_141381730 0 141381730 G G G G G G G G T T T T G G G G G G T T
1 chr1_141383422 0 141383422 C C C C C C C C C C C C C C C C A C C C
1 chr1_141393447 0 141393447 G G G G G G G G G G G G G G A A G G G G
1 chr1_141395187 0 141395187 A A A A A A A A G G G G A A A A A A G G
1 chr1_141399260 0 141399260 C C C C C C C C T T T T C C C C C C T T
1 chr1_141407773 0 141407773 A A G G G G A A G G G G G G G G G G G G
1 chr1_141412632 0 141412632 C C C C C C C C C C C G C C C C C C C C
1 chr1_141414285 0 141414285 A A A A A A A A A A A A A A A A G G A A
1 chr1_141422612 0 141422612 T T C C C C T T T T T T T T T T C C T T
1 chr1_141422830 0 141422830 A A A A A A A A A G A A A A A A A A A A
1 chr1_141425205 0 141425205 T T A A A A T T A A A A A A A A A A A A
1 chr1_141426290 0 141426290 C C C C C C C C C C C C C T C C C C C C
1 chr1_141426757 0 141426757 G G G G G G G G A A A A G G G G G G A A
1 chr1_141430481 0 141430481 G G G G G G G G A A A A G G G G G G A A
1 chr1_141431806 0 141431806 C C G G G G C C G G G G G G G G G G G G
1 chr1_141436082 0 141436082 G G G G G G G G G G G G G G G G A A G G
1 chr1_141448960 0 141448960 A A C C C C A A A A A A A A A A A A A A
1 chr1_141456289 0 141456289 A A A A A A A A G G G G A A A A A A G G
1 chr1_141458876 0 141458876 C C C C C C C C G G G G C C C C C C G G
1 chr1_141463179 0 141463179 G G G G G G G G A A A A G G G G G G A A
1 chr1_141464123 0 141464123 G G G G G G G G G G G G G G G G C G G G
1 chr1_141464379 0 141464379 G G G G G G A A G G G G G G G G G G G G
1 chr1_141465043 0 141465043 G G G G G G G G G G G G G G T T G G G G
1 chr1_141465055 0 141465055 C C C C C C C C C C C C C C T T C C C C
1 chr1_141468701 0 141468701 G G G G G G G G G G G G G G G G A G G G
1 chr1_141470879 0 141470879 G G G G G G G G C C C C G G G G G G C C
1 chr1_141484319 0 141484319 A A A A A A A A A A A A A C A A A A A A
1 chr1_141485660 0 141485660 A A A A A A A A A A A A A A G G A A A A
1 chr1_141490041 0 141490041 C C C C C C C C C C C C C C G G C C C C
1 chr1_141490730 0 141490730 G G G G G G G G T T T T G G G G G G T T
1 chr1_141505139 0 141505139 T T A A A A T T T T T T T T T T T T T T
1 chr1_141505976 0 141505976 A A A A A A A A T T T T A A A A A A T T
1 chr1_141506032 0 141506032 A A G G G G A A A A A A A A A A A A A A
1 chr1_141506552 0 141506552 G G G G G G G G A A A A G G G G G G A A
1 chr1_141517842 0 141517842 G G A G G G G G G G G G G G G G G G G G
1 chr1_141525489 0 141525489 G G G G G G G G T T T T G G G G G G T T
1 chr1_141529834 0 141529834 G G G G G G G G T T T T T T T T T T T T
1 chr1_141533623 0 141533623 C C C C C C C C T T T T C C C C C C T T
1 chr1_141536086 0 141536086 T T T T T T T T C C C C T T T T T T C C
1 chr1_141536200 0 141536200 T T T T C T T T T T T T T T T T T T T T
1 chr1_141539638 0 141539638 G G G G G G G G C C C C G G G G G G C C
1 chr1_141540077 0 141540077 C C C C C C C C C C C C C C C C C T C C
1 chr1_141548170 0 141548170 C C C C C C C C C C C C C C T T C C C C
1 chr1_141548631 0 141548631 C C C C C C C C C C C C C T C C T T C C
1 chr1_141549434 0 141549434 C C T T T T C C T T T T C T T T T T T T
1 chr1_141562905 0 141562905 C C C C C C C C T T T T C C C C T T T T
1 chr1_141566823 0 141566823 C C C C C C C C T T T T C C C C C C T T
1 chr1_141567583 0 141567583 C C C C C C C C G G G G C C C C C C G G
1 chr1_141571375 0 141571375 C C C C C C C C C C C C C G C C C C C C
1 chr1_141572199 0 141572199 C C C C C C C C C C C C C C C C C T C C
1 chr1_141574034 0 141574034 A A A A A A A A G G G G A A A A A A G G
1 chr1_141574485 0 141574485 G G G G A G G G G G G G G G G G G G G G
1 chr1_141591370 0 141591370 A A A A A C A A A A A A A A A A A A A A
1 chr1_141596244 0 141596244 C C C C C C C C C C C C C C T T C C C C
1 chr1_141601981 0 141601981 A A A A A G A A A A A A A A A A A A A A
1 chr1_141606110 0 141606110 T T C C C C T T T T T T C C C C C C T T
1 chr1_141614422 0 141614422 G G G G G G G G T T T T G G G G G G T T
1 chr1_141629821 0 141629821 T T G G G G T T G G G G G G G G G G G G
1 chr1_141637562 0 141637562 G G G G G G G G G G G G A G G G G G G G
1 chr1_141656253 0 141656253 G G G G G G G G G G G G G G G G A G G G
1 chr1_141662485 0 141662485 A A A A A A A A A A A A C C C C C C A A
1 chr1_141669514 0 141669514 A A A A A A T T A A A A A A A A A A A A
1 chr1_141672541 0 141672541 T T T T T T T T T T T T T T T T C C T T
1 chr1_141676755 0 141676755 C C C C T T C C C C C C C C C C C C C C
1 chr1_141678279 0 141678279 G G G G G G G G G G G G A G G G G G G G
1 chr1_141684785 0 141684785 A A A A A A A A A A A A A A A A G G A A
1 chr1_141687463 0 141687463 G G G G G G G G A A A A G G G G G G A A
1 chr1_141688194 0 141688194 A A A A A A A A T T T T A A A A A A T T
1 chr1_141691752 0 141691752 T T T T T T T T G G G G T T T T T T G G
1 chr1_141694671 0 141694671 A A A A A A A A A G A A A A A A A A A A
1 chr1_141697116 0 141697116 C T C C C C C C C C C C C C C C C C C C
1 chr1_141701453 0 141701453 G G G G G G G G A A A A G G A A G G A A
1 chr1_141705117 0 141705117 A A A A A C A A A A A A A A A A A A A A
1 chr1_141711156 0 141711156 A A A A A A A A A A A A A A A A A G A A
1 chr1_141719739 0 141719739 T T G G G T T T T T T T T T T T T T T T
1 chr1_141723812 0 141723812 G G G G G G G G A A A A G G G G G G A A
1 chr1_141733034 0 141733034 G G G G G G G G G G A G G G G G G G G G
1 chr1_141744387 0 141744387 A A A A A A A A A A A A A G A A A A A A
1 chr1_141747978 0 141747978 A A C C C C A A A A A A A A A A A A A A
1 chr1_141750902 0 141750902 G G G G G G G G G G G G G G G G C G G G
1 chr1_141753639 0 141753639 G G A A A A G G G G G G G G G G G G G G
1 chr1_141753699 0 141753699 A A A A A A A A G G G G A A A A A A G G
1 chr1_141756805 0 141756805 T T T T T T T T T T T T T T C C T T T T
1 chr1_141757557 0 141757557 C C T T T T C C T T T T T T T T T T T T
1 chr1_141760768 0 141760768 A G G G G G A A G G G G G G G G G G G G
1 chr1_141762212 0 141762212 G G A A A A G G A A A A A A A A A A A A
1 chr1_141772350 0 141772350 C C C C C C C C C C C C C C C C C T C C
1 chr1_141778128 0 141778128 T T C C C C T T C C C C C C C C C C C C
1 chr1_141779070 0 141779070 T T T T T T T T T T T T T T T T C C T T
1 chr1_141779591 0 141779591 A A A A A A A A G G G G A A A A A A G G
1 chr1_141780553 0 141780553 A A A A A A A A A A A G A A A A A A A A
1 chr1_141781145 0 141781145 G G G G G G G G G G G G G G C G G G G G
1 chr1_141781612 0 141781612 C C C C C C C C C C C C C C C C G G C C
1 chr1_141787808 0 141787808 C C C C C C C C C C C C C C C C T T C C
1 chr1_141788647 0 141788647 G G G G G G G G G G G G G G A G G G G G
1 chr1_141788729 0 141788729 C C C C C C C C A A A A C C C C C C A A
1 chr1_141793553 0 141793553 A A A A A G A A A A A A A A A A A A A A
1 chr1_141794328 0 141794328 C C C T C C C C C C C C C C C C C C C C
1 chr1_141798034 0 141798034 G G G G A G G G G G G G G G G G G G A A
1 chr1_141801189 0 141801189 C C C T C C C C C C C C C C C C C C C C
1 chr1_141802091 0 141802091 G G G G G G G G A A A A G G G G G G A A
1 chr1_141803583 0 141803583 C C C C C C C C C C C C C C T T C C C C
1 chr1_141811842 0 141811842 T T T T T T T T T T T T T T C T T T T T
1 chr1_141820964 0 141820964 C C C G G G C C G G G G C C C C C C G G
1 chr1_141822691 0 141822691 T T C T T T T T T T T T C C C C C C T T
1 chr1_141827339 0 141827339 A A A A A A A A A A A A A A A A G G A A
1 chr1_141833302 0 141833302 A A A A A A A A A A A A G G A A A A A A
1 chr1_141837998 0 141837998 T T C T T T T T T T T T T T T T T T T T
1 chr1_141840805 0 141840805 T T T T T T T T C C C C T T T T T T C C
1 chr1_141846645 0 141846645 A A A A A A A A C C C C A A A A A A C C
1 chr1_141855683 0 141855683 C C C C C C T T C C C C C C C C C C C C
1 chr1_141857208 0 141857208 T T T T T T T T G G G G T T T T T T G G
1 chr1_141862530 0 141862530 C C C C C C C C T T T T C C C C C C T T
1 chr1_141870727 0 141870727 G G G G G G G G G G G G A A G G G G G G
1 chr1_141877134 0 141877134 G G G G G G G G G G G G G G G G T T G G
1 chr1_141884186 0 141884186 T T T T T T T T A A A A T T T T T T A A
1 chr1_141893288 0 141893288 G G G G G G G G A A A A G G G G G G A A
1 chr1_141895695 0 141895695 T T T T T T T T T T C T T T T T T T T T
1 chr1_141895748 0 141895748 C C T T C C C C C C C C C C T T C C C C
1 chr1_141895847 0 141895847 C C C C C C C C C T C C C C C C C C T T
1 chr1_141896421 0 141896421 T T T T T T T T C C C C T T T T T T C C
1 chr1_141902261 0 141902261 G G G G G G G G A A A A G G G G G G A A
1 chr1_141908556 0 141908556 A A A A A A A A G G G G A A A A A A G G
1 chr1_141909852 0 141909852 G G G G G G G G G G G G G G G G A A G G
1 chr1_141910682 0 141910682 C C C C C C C C C C C C C T C C C C C C
1 chr1_141910749 0 141910749 C C C C C C C C T T T T C C C C C C T T
1 chr1_141913938 0 141913938 T T T T T T T T C C C C T T T T T T C C
1 chr1_141915665 0 141915665 C C T T C C C C C C C C C C C C C C C C
1 chr1_141919374 0 141919374 G G G G A G G G G G G G G G G G G G G G
1 chr1_141919391 0 141919391 G G G G G G T T G G G G G G G G G G G G
1 chr1_141919574 0 141919574 G G G G C G G G G G G G G G G G G G G G
1 chr1_141922671 0 141922671 A A A A A A A A G G G G A A A A A A G G
1 chr1_141936599 0 141936599 A A A A A A A A A A A A A G A A A A A A
1 chr1_141936752 0 141936752 C C C C C C C C T T T T C C C C T T T T
1 chr1_141942899 0 141942899 A A A A A A A A G G G G A A A A A A A A
1 chr1_141943141 0 141943141 C C C C C T C C C C C C C C C C C C C C
1 chr1_141948352 0 141948352 T T T T T T T T C C C C T T T T T T C C
1 chr1_141950691 0 141950691 G G G G G G G G A A A A G G G G G G A A
1 chr1_141955657 0 141955657 G G A A A A G G A A A A A A A A A A A A
1 chr1_141959372 0 141959372 C C C C C C C C C C C C C T C C C C C C
1 chr1_141961780 0 141961780 T T T T T T T T T T T T T T C T T T T T
1 chr1_141971986 0 141971986 T T G G T T T T T T T T T T T T T T T T
1 chr1_141973406 0 141973406 G G G G G G G G A A A A G G G G G G A A
1 chr1_141975401 0 141975401 G G G G G G G G A A A G G G G G G G A A
1 chr1_141976909 0 141976909 T T T T C T T T T T T T T T T T T T T T
1 chr1_141977875 0 141977875 A A A A A A A A A A A A A A A A T T A A
1 chr1_141982173 0 141982173 A A G G G G A A G G G G G G G G G G G G
1 chr1_141985132 0 141985132 A A A A A A A A G G G G A A A A A A G G
1 chr1_141987900 0 141987900 G G G G G G G G G G G G G G A G G G G G
1 chr1_141993177 0 141993177 T T T T T T T T T T T T G G T T T T T T
1 chr1_141995301 0 141995301 G G A G A G G G G G G G G G G G G G G G
1 chr1_141995519 0 141995519 C C A A A A C C A A A A A A A A A A A A
1 chr1_141999436 0 141999436 G G G G A G G G G G G G G G G G G G G G
1 chr1_142002660 0 142002660 T T T T T T T T C C C C T T T T T T C C
1 chr1_142003812 0 142003812 C C T T T T C C T T T T C C C C T T T T
1 chr1_142004197 0 142004197 G G A G G G G G G G G G G G G G G G G G
1 chr1_142005077 0 142005077 C T C C C C C C C C C C C C C C C C C C
1 chr1_142006198 0 142006198 A A A A A A A A A T A A A A A A A A A A
1 chr1_142007929 0 142007929 C C C C C C C C C C C C C T C C C C C C
1 chr1_142014261 0 142014261 G G G G G G G G G G G G G G A G G G G G
1 chr1_142015018 0 142015018 A A A A A A A A A A A A A A A A C C A A
1 chr1_142017505 0 142017505 G G G G G G G G A A A A G G G G G G A A
1 chr1_142031240 0 142031240 C C C C C C C C C C C C C C C C T T C C
1 chr1_142032114 0 142032114 T T T T T T T T C T T T T T T T T T C C
1 chr1_142045946 0 142045946 C C C C C C C C C C C C C C C C C T C C
1 chr1_142046607 0 142046607 G G G G G G G G G G G T G G G G G G G G
1 chr1_142066487 0 142066487 G G G G G G G G C C C C G G G G G G C C
1 chr1_142076215 0 142076215 A A C C C C C C C C C C C C C C C C C C
1 chr1_142088486 0 142088486 G G A A G G G G G G G G G G G G G G G G
1 chr1_142088792 0 142088792 G G A A G G G G G G G G G G G G G G G G
1 chr1_142101212 0 142101212 A A A A A A A A A A A A A A A A A C A A
1 chr1_142101954 0 142101954 C C T T C T C C C C C C C C C C C C C C
1 chr1_142106899 0 142106899 G G G G G G G G G G G G G G C C G G G G
1 chr1_142111069 0 142111069 C C T T T T C C C C C C C C C C C C C C
1 chr1_142112374 0 142112374 C C C C C C C C C C C C C T C C C C C C
1 chr1_142117469 0 142117469 G G G G G G G G G G G G A G G G G G G G
1 chr1_142120004 0 142120004 G G A A G G G G G G G G G G G G G G G G
1 chr1_142124149 0 142124149 T T T T T T T T T T T T T T C T T T T T
1 chr1_142126437 0 142126437 G G G G G G G G G G G G G T G G G G G G
1 chr1_142130770 0 142130770 C C C C C C C C G G G G C C C C C C G G
1 chr1_142143375 0 142143375 G G C C C C G G C C C C C C C C C C C C
1 chr1_142148942 0 142148942 A A G G G G A A A A A A A A A A A A A A
1 chr1_142153214 0 142153214 C C C C C C C C C T C T C C C C C C C C
1 chr1_142165883 0 142165883 T T C C C C T T T T T T C C C C T T T T
1 chr1_142170573 0 142170573 C C C C C C C C C C C C C G C C C C C C
1 chr1_142176205 0 142176205 C C T T C C C C C C C C C C C C C C C C
1 chr1_142179459 0 142179459 T T T T T T T T T T T T T T T T C C T T
1 chr1_142180013 0 142180013 C C C C C C C C C G C C C C C C C C G G
1 chr1_142184716 0 142184716 G G G G A G G G G G G G G G G G G G G G
1 chr1_142185104 0 142185104 C C C C C C T T C C C C C C C C C C C C
1 chr1_142186611 0 142186611 A A A A A A A A A A G G A A A A A A G G
1 chr1_142189938 0 142189938 C C C C C C C C C C C C C C C C A C C C
1 chr1_142192026 0 142192026 C C C C C C C C G G G G C C C C C C G G
1 chr1_142193695 0 142193695 A A C C C C A A C C C C C C C C C C C C
1 chr1_142196383 0 142196383 C C C C C C C C C C C C C C C C A C C C
1 chr1_142197028 0 142197028 C C C C C C C C T T C T C C C C C C T T
1 chr1_142199423 0 142199423 G G G G A G G G G G G G G G G G G G G G
1 chr1_142210693 0 142210693 G G G G G G G G C C G G G G G G G G C C
1 chr1_142211543 0 142211543 C C A C C C C C C C C C C C C C C C C C
1 chr1_142215830 0 142215830 A A A A A A A A G G G G A A A A A A G G
1 chr1_142219738 0 142219738 A A A A A A A A G G G G A A A A A A G G
1 chr1_142227211 0 142227211 G G G G G G G G A G G G G G G G G G G G
1 chr1_142228630 0 142228630 C C C C C C C C C C C C C C C T C C C C
1 chr1_142228978 0 142228978 T T T T T T T T T T C T T T T T T T T T
1 chr1_142237348 0 142237348 T T C T T T T T T T T T T T T T T T T T
1 chr1_142248066 0 142248066 A A A A A A A A A G G G A A A A A A A A
1 chr1_142248280 0 142248280 T T T T T T T T T T T T C C C C C C T T
1 chr1_142257194 0 142257194 T T T T T T T T T T T T C T T T T T T T
1 chr1_142261429 0 142261429 C C C T C C C C T T T T T T T T T T T T
1 chr1_142263621 0 142263621 A A A A A T A A A A A A A A A A A A A A
1 chr1_142269258 0 142269258 A A A A A G A A A A A A A A A A A A A A
1 chr1_142270179 0 142270179 T T T T T T T T C C C C T T T T T T C C
1 chr1_142274183 0 142274183 C C C C C C C C C C C C C C C C T T C C
1 chr1_142274283 0 142274283 G G A G A G G G G G G G G G G G G G G G
1 chr1_142275065 0 142275065 T T T T T T T T G T T T T T T T T T T T
1 chr1_142278998 0 142278998 G G G G G G G G G G G G G G A G G G G G
1 chr1_142280956 0 142280956 T T T T T T T T C C C C T T T T T T C C
1 chr1_142281107 0 142281107 T T T T T T A A T T T T T T T T T T T T
1 chr1_142283236 0 142283236 A A A A A A A A T T A A A A A A A A A A
1 chr1_142292358 0 142292358 A A G G G G A A G G G G A A A A A A G G
1 chr1_142300586 0 142300586 A A A A A A A A A A A A T T T T T T A A
1 chr1_142305272 0 142305272 C C C C C C C C C C G G C C C C C C C C
1 chr1_142316389 0 142316389 C C T T C T C C C C C C C C C C C C C C
1 chr1_142319768 0 142319768 A A A A A A A A G G G G A A A A A A G G
1 chr1_142325273 0 142325273 T T T T T T T T C C C C T T T T T T C C
1 chr1_142329477 0 142329477 T T G G G G T T T T T T T T T T T T T T
1 chr1_142333961 0 142333961 A A G G G G A A G G G G G G G G G G G G
1 chr1_142336407 0 142336407 C C T T T T C C C C C C C C C C C C C C
1 chr1_142337114 0 142337114 A A T T T T A A A A A A A A A A A A A A
1 chr1_142339407 0 142339407 A C A A A A A A A A A A A A A A A A A A
1 chr1_142350635 0 142350635 T T T T T T T T C C C C T T T T T T C C
1 chr1_142356549 0 142356549 T T A A A A T T T T T T T T T T T T T T
1 chr1_142359525 0 142359525 A A A A A A A A G G G G A A A A A A G G
1 chr1_142360983 0 142360983 C C C C C C C C C C C C C C C T C C C C
1 chr1_142361462 0 142361462 A A C C C C A A A A A A A A A A A A A A
1 chr1_142361585 0 142361585 T T T T T T T T T T T T G T T T T T T T
1 chr1_142362531 0 142362531 A A A G A A A A A A A A A A A A A A A A
1 chr1_142365726 0 142365726 C C C C C C C C C C C C C C C C T T C C
1 chr1_142378893 0 142378893 C C C C C C C C C C C C C T C C C C C C
1 chr1_142389022 0 142389022 T T T T T T T T T T T T C T T T T T T T
1 chr1_142394540 0 142394540 T T C C C C C C C C C C C C C C C C C C
1 chr1_142405407 0 142405407 C T C C C C C C C C C C C C C C C C C C
1 chr1_142411308 0 142411308 T T T T T T T T T T T T T T A A T T T T
1 chr1_142414124 0 142414124 A A A A A A A A A A A A A A A A A G A A
1 chr1_142414791 0 142414791 A A A A A G A A A A A A A A A A A A A A
1 chr1_142426578 0 142426578 G G G G G G G G G G G G G G G G C C G G
1 chr1_142440211 0 142440211 C C C C C C C C C C C C C C C C G G C C
1 chr1_142451488 0 142451488 G G G G G G G G A A A A G G G G G G A A
1 chr1_142455314 0 142455314 C C C T C C C C C C C C C C C C C C C C
1 chr1_142467442 0 142467442 G G G G G G G G A A A A G G G G G G A A
1 chr1_142473570 0 142473570 C C C C C C C C C C A A C C C C C C A A
1 chr1_142477983 0 142477983 T T T T T T T T C C C C T T T T T T C C
1 chr1_142480614 0 142480614 C C C C C C C C T T T T C T C C C C T T
1 chr1_142486228 0 142486228 G G G G G G G G C C C C G G G G G G C C
1 chr1_142495018 0 142495018 C T T T T T T T T T T T T T T T T T T T
1 chr1_142495505 0 142495505 C C C C C C C C T T T T C C C T C C T T
1 chr1_142500983 0 142500983 C C C C C T C C C C C C C C C C C C C C
1 chr1_142508414 0 142508414 A A A A A A A A G G G G A A A A A A G G
1 chr1_142510632 0 142510632 C C C C C C C C C C C C C C C C A C C C
1 chr1_142516431 0 142516431 C C C C C C C C C C C C C T C C C C C C
1 chr1_142525052 0 142525052 A A A A A A A A G G G G A A A A A A G G
1 chr1_142526224 0 142526224 T T C C C C T T T T T T T T T T T T T T
1 chr1_142529038 0 142529038 A A A A A A A A A A A A A G A A A A A A
1 chr1_142542550 0 142542550 T T G G G G T T G G G G G G G G G G G G
1 chr1_142543723 0 142543723 G G A A A A G G G G G G G G G G G G G G
1 chr1_142543916 0 142543916 G G G G G G G G A A G G G G G G G G G G
1 chr1_142557187 0 142557187 G G G G G G G G A A A A G G G G G G A A
1 chr1_142566952 0 142566952 C C T T T T C C T T T T T T T T T T T T
1 chr1_142567186 0 142567186 G G G G G G G G G G G G G G T T G G G G
1 chr1_142569790 0 142569790 G G A A A A G G A A A A G G G G G G A A
1 chr1_142571342 0 142571342 C C T T T T C C C C C C C C C C C C C C
1 chr1_142575020 0 142575020 C C T T T T C C C C C C C C C C C C C C
1 chr1_142578745 0 142578745 C C C C C C C C G G G G C C C C C C G G
1 chr1_142578808 0 142578808 G G G G G G G G G G G G G G A A G G G G
1 chr1_142580206 0 142580206 C C C C C C C C C C C C C T C C C C C C
1 chr1_142580844 0 142580844 A A A A A A A A A A A A A A A A C C A A
1 chr1_142582570 0 142582570 G G G G G G A A G G G G G G G G G G G G
1 chr1_142588129 0 142588129 A A A A A A A A C C C C A A A A A A C C
1 chr1_142588661 0 142588661 C C C C C C C C C C C C C T C C C C C C
1 chr1_142591784 0 142591784 A A G G G G A A G G G G G G G G G G G G
1 chr1_142594043 0 142594043 A A A A G G A A A A A A A A A A A A A A
1 chr1_142596795 0 142596795 G G G G G G G G G G G G G G G G A G G G
1 chr1_142603617 0 142603617 A A T T A A A A A A A A A A A A A A A A
1 chr1_142608269 0 142608269 G G G G G G G G A A A A G G G G G G A A
1 chr1_142609909 0 142609909 C C C C C C C C T T T T C C C C C C T T
1 chr1_142611161 0 142611161 C C C T C C C C T T T T T T T T T T T T
1 chr1_142629678 0 142629678 A C A A A A C C A A A A A A A A A A A A
1 chr1_142629900 0 142629900 A A A A A A A A G G G G A A A A A A G G
1 chr1_142632368 0 142632368 G G G G G G G G A A A A G G G G G G A A
1 chr1_142632452 0 142632452 C G G G G G G G G G G G G G G G G G G G
1 chr1_142634962 0 142634962 G G G G G G G G G G A G G G G G G G G G
1 chr1_142636755 0 142636755 C C C T C C C C C C C C C C C C C C C C
1 chr1_142646679 0 142646679 T T T T T T T T A A A A T T T T T T A A
1 chr1_142650242 0 142650242 T T T T T T T T T T T T C T T T T T T T
1 chr1_142672921 0 142672921 C C C C C C C C T T T T C C C C C C T T
1 chr1_142674649 0 142674649 T T T T T T T T T T T T C T T T T T T T
1 chr1_142683525 0 142683525 T T T T T T T T T T T T T T T T C T T T
1 chr1_142686543 0 142686543 C C C C C C T T C C C C C C C C C C C C
1 chr1_142689533 0 142689533 A A A A A A A A A A A A A A A A A T A A
1 chr1_142694440 0 142694440 A A A A A A A A A A A A A A A A C C A A
1 chr1_142695375 0 142695375 C C T T C C C C C C C C C C C C C C C C
1 chr1_142711855 0 142711855 C C C C C C C C C C C T C C C C C C C C
1 chr1_142713289 0 142713289 C C C C C C C C T T T T C T C C C C T T
1 chr1_142715600 0 142715600 G G G G A G G G G G G G G G G G G G G G
1 chr1_142717553 0 142717553 A A A A A A A A A A A A A A C C A A A A
1 chr1_142725096 0 142725096 T T T T G T T T T T T T T T T T T T T T
1 chr1_142727310 0 142727310 A A A A A A A A A A A A A G A A A A A A
1 chr1_142728772 0 142728772 T T C T C T T T C C C C C C C C C C C C
1 chr1_142730861 0 142730861 G G G G G G G G G T G G G G G G G G G G
1 chr1_142734188 0 142734188 A A A A A A A A C C C C A A A A A A C C
1 chr1_142740706 0 142740706 A A A A A A A A G G G G A A A A A A G G
1 chr1_142742207 0 142742207 A A A A A G A A G G G G A A A A A A G G
1 chr1_142757335 0 142757335 A A A A A A A A A A A T A A A A A A A A
1 chr1_142758191 0 142758191 T T A T T T T T T T T T T T T T T T T T
1 chr1_142760119 0 142760119 G G G G G G G G A A A A A G A A A A A A
1 chr1_142760862 0 142760862 A A A A A A A A G G G G A A A A A A G G
1 chr1_142760928 0 142760928 T T T T T T T T C C C C T T T T T T C C
1 chr1_142761046 0 142761046 G G C G C G G G G G G G G G G G G G G G
1 chr1_142761754 0 142761754 C C C C C C C C C T T T C C C C C C T T
1 chr1_142772708 0 142772708 A A C C C C C C C C C C C C C C C C C C
1 chr1_142776136 0 142776136 G G G G G G G G G G G G G G C C G G G G
1 chr1_142778652 0 142778652 T T T T T T T T C C C C T T T T T T C C
1 chr1_142786952 0 142786952 T T T T T T T T T T C C T T T T T T T T
1 chr1_142793140 0 142793140 T T T T C T T T T T T T T T T T T T T T
1 chr1_142797553 0 142797553 A A A A A T T T A A A A A A A A A A A A
1 chr1_142801222 0 142801222 G G G G G G G G G G G G A G G G G G G G
1 chr1_142808453 0 142808453 C C C G C G C C G G G G G G G G G G G G
1 chr1_142813115 0 142813115 C C C C C C C C T T T T C C C C C C T T
1 chr1_142816151 0 142816151 A A A A A A A A G G G G A A A A A A G G
1 chr1_142820196 0 142820196 C C C C C C A A C C C C C C C C C C C C
1 chr1_142823966 0 142823966 T T C C C C T T C C C C C C C C C C C C
1 chr1_142825101 0 142825101 C C C C C C C C C C C C C C C C A A C C
1 chr1_142826428 0 142826428 C C C C C C C C C C C C G G C C C C C C
1 chr1_142830688 0 142830688 A A A A A A A A A A A A A A A A T T A A
1 chr1_142832603 0 142832603 A A A A A A A A A A A A A A A A T T A A
1 chr1_142832650 0 142832650 G G G G G G G G T T T T G G G G G G T T
1 chr1_142834779 0 142834779 C C C C C C C C T T T T C C C C C C T T
1 chr1_142859400 0 142859400 C C C C T T C C C C C C C C C C C C C C
1 chr1_142860305 0 142860305 T T T T T T T T C C C C T T T T T T C C
1 chr1_142862364 0 142862364 T T T T C T T T T T T T T T T T T T T T
1 chr1_142873115 0 142873115 A A A A A A A A T T T T A A A A A A T T
1 chr1_142876582 0 142876582 T T T T T T T T G G G G T T T T T T G G
1 chr1_142876626 0 142876626 A A A A A A A A G G G G A A A A A A G G
1 chr1_142877578 0 142877578 G G G G G G G G G G A A G G G G G G G G
1 chr1_142886346 0 142886346 A A A A A A A A A G G G A A A A A A A A
1 chr1_142890911 0 142890911 G G G G G G G G G G G G G G A A G G G G
1 chr1_142892647 0 142892647 A A A A A A A A G G G G A A A A A A G G
1 chr1_142896385 0 142896385 A A A A A A A A T T T T A A A A A A T T
1 chr1_142902136 0 142902136 C C C C C C C C T T T T C C C C C C T T
1 chr1_142924385 0 142924385 G G G G A G G G G G G G G G G G G G G G
1 chr1_142946245 0 142946245 T T T T T T T T C T T T T T T T T T T T
1 chr1_142949113 0 142949113 C C C C C C T T C C C C C C C C C C C C
1 chr1_142951128 0 142951128 T T T T C C T T T T T T T T T T T T T T
1 chr1_142951136 0 142951136 A A C C C C A A C C C C C C C C C C C C
1 chr1_142959882 0 142959882 G G G G G G G G A A A A G G G G G G A A
1 chr1_142966891 0 142966891 G G A A A A G G G G G G G G G G G G G G
1 chr1_142970481 0 142970481 T T T T T T T T T T T T C T T T T T T T
1 chr1_142977858 0 142977858 C C C C C C G G C C C C C C C C C C C C
1 chr1_142977969 0 142977969 A A A A A A A A A A G G A A A A A A A A
1 chr1_142978078 0 142978078 C C C T C C C C C C C C C C C C C C C C
1 chr1_142983605 0 142983605 G G G G G G T T G G G G G G G G G G G G
1 chr1_143001379 0 143001379 A G G G G G G G G G G G G G G G G G G G
1 chr1_143006480 0 143006480 C C C C C T C C C C C C C C C C C C C C
1 chr1_143008300 0 143008300 G G A A A A G G G G G G G G G G G G G G
1 chr1_143010155 0 143010155 C C C C C C C C C C C C C C C C T T C C
1 chr1_143023309 0 143023309 A A A A A A A A C C C C A A A A A A C C
1 chr1_143031587 0 143031587 A A A A A A A A A A A A A A A A C C A A
1 chr1_143036869 0 143036869 G G A A A A G G A A A A A A A A G G A A
1 chr1_143039210 0 143039210 C C C C C G C C C C C C C C C C C C C C
1 chr1_143046814 0 143046814 G G G G G G G G G G G G A G G G G G G G
1 chr1_143046971 0 143046971 C C C C C C C C C C C C C C C C T T C C
1 chr1_143048374 0 143048374 C C C C C T C C C C C C C C C C C C C C
1 chr1_143050163 0 143050163 T T G T G T T T T T T T T T T T T T T T
1 chr1_143051379 0 143051379 T T T T T T T T T T T T T T T T C C T T
1 chr1_143058882 0 143058882 A A A A A A A A A G A A A A A A A A A A
1 chr1_143063290 0 143063290 A A A A A A A A A A A G A A A A A A A A
1 chr1_143073268 0 143073268 A A A G A G A A A A A A A A A A A A A A
1 chr1_143076026 0 143076026 G G G G G G G G C C C C G G G G G G C C
1 chr1_143078968 0 143078968 G G G G G G G G G G C G G G G G G G G G
1 chr1_143079568 0 143079568 G G G G G G G G G G G G A G G G G G G G
1 chr1_143081091 0 143081091 C C C C C T C C C C C C C C C C C C C C
1 chr1_143083576 0 143083576 A A A G A A A A A A A A A A A A A A A A
1 chr1_143084896 0 143084896 G G G G G G G G T T T T G G G G G G T T
1 chr1_143089565 0 143089565 A A A G A A A A A A A A A A A A A A A A
1 chr1_143094929 0 143094929 A A A A A A A A G G G G A A A A A A G G
1 chr1_143095443 0 143095443 G G G G G G G G A A A A G G G G G G A A
1 chr1_143096950 0 143096950 G G G G G G G G A A A A G G G G G G A A
1 chr1_143097119 0 143097119 T T C T T T T T T T T T T T T T T T T T
1 chr1_143103740 0 143103740 A A A G A A A A G G G G G G G G G G G G
1 chr1_143129063 0 143129063 G G G G G G A A G G G G G G G G G G G G
1 chr1_143146071 0 143146071 G G G G G G G G A A A A G G G G G G A A
1 chr1_143159162 0 143159162 C C T T T T C C T T T T T T T T T T T T
1 chr1_143161412 0 143161412 A A A A A A A A G G G G A A A A A A G G
1 chr1_143162287 0 143162287 A A A A A A A A A A A A A G G G A A A A
1 chr1_143177901 0 143177901 C T C C C C T T C C C C C C C C C C C C
1 chr1_143178973 0 143178973 T T C C C C T T T T T T C C C C C C T T
1 chr1_143183494 0 143183494 G G G G G G G G G G C G G G G G G G G G
1 chr1_143187019 0 143187019 A A A A A A A A A A A A A T A A A A A A
1 chr1_143192439 0 143192439 G G T T T T G G T T T T T T T T T T T T
1 chr1_143192631 0 143192631 G G G G G G G G G G A A G G G G G G G G
1 chr1_143192898 0 143192898 C C C C C C C C T T T T C C C C C C T T
1 chr1_143200923 0 143200923 G G G G G G G G T T T T G G G G G G T T
1 chr1_143203970 0 143203970 T T T T T T T T T T T T T T T T G T T T
1 chr1_143205273 0 143205273 T T T T T T T T C C C C T T T T T T C C
1 chr1_143208458 0 143208458 C C C C C C C C C C C C C T C C C C C C
1 chr1_143212242 0 143212242 C C C C C C C C C C C C C C T T C C C C
1 chr1_143218470 0 143218470 T T T T T T T T C C C C T T T T T T C C
1 chr1_143224907 0 143224907 C C C C C C T T C C C C C C C C C C C C
1 chr1_143229615 0 143229615 G G G G G G G G G G G G A A A A A A G G
1 chr1_143238691 0 143238691 T T T T T T T T T T T T T T G T T T T T
1 chr1_143249019 0 143249019 C C T T C C C C C C C C C C C C C C C C
1 chr1_143263345 0 143263345 A A A A A A C C A A A A A A A A A A A A
1 chr1_143272607 0 143272607 C C C C C C C C T T T T C C C C C C T T
1 chr1_143274613 0 143274613 G G G G G G G G G G G G G G G G A A G G
1 chr1_143282679 0 143282679 A A A A A A A A A A A A A A A A G G A A
1 chr1_143283706 0 143283706 C C C C C C C C C T C C C C C C C C C C
1 chr1_143287968 0 143287968 G G G G A A G G G G G G G G G G G G G G
1 chr1_143293664 0 143293664 G G G G G G G G T T T T G G G G G G T T
1 chr1_143301363 0 143301363 G G G G G G G G G G A G G G G G G G G G
1 chr1_143305805 0 143305805 G G G G G G G G G G G G A G G G G G G G
1 chr1_143324320 0 143324320 G G G G A G G G G G G G G G G G G G G G
1 chr1_143343811 0 143343811 T T T T T T T T T T T T T T C C T T T T
1 chr1_143349513 0 143349513 G G G G G G G G A A A A G G G G G G A A
1 chr1_143350731 0 143350731 A A A A A A A A A A A G A A A A A A A A
1 chr1_143352721 0 143352721 G G G G A G G G A G G G G G G G G G A A
1 chr1_143359297 0 143359297 T T T T T T T T G G G G T T T T T T G G
1 chr1_143365661 0 143365661 A A A A A A A A G G G G A A A A A A G G
1 chr1_143370435 0 143370435 A A A A A A A A G G G G A A A A A A G G
1 chr1_143382010 0 143382010 C C C C C T C C C C C C C C C C C C C C
1 chr1_143385263 0 143385263 G G G G G G G G G G G G G G G G G T G G
1 chr1_143386331 0 143386331 C C C C C G C C C C C C G G G G G G C C
1 chr1_143386517 0 143386517 T T T T T T T T T T T T A T T T T T T T
1 chr1_143389959 0 143389959 T T T T T T T T A T A A T T T T T T A A
1 chr1_143390532 0 143390532 A A A A A A A A T T T T A A A A A A T T
1 chr1_143390789 0 143390789 G G G G G G G G G G G G G G G G A A G G
1 chr1_143399545 0 143399545 A A A A A A A A A A A A A G A A A A A A
1 chr1_143402853 0 143402853 G G G G G G G G G G G G G T G G G G G G
1 chr1_143409895 0 143409895 T T T T T T T T C C C C T T T T T T C C
1 chr1_143411987 0 143411987 G G G G G G G G G G G G A G G G G G G G
1 chr1_143427860 0 143427860 C C C C C T C C T T T T C C C C C C T T
1 chr1_143430325 0 143430325 A A A A A A A A G G G G A A A A A A G G
1 chr1_143440066 0 143440066 G G G G G G G G G G G G G G G G A A G G
1 chr1_143441291 0 143441291 A A A A A A A A A G A G A A A A A A A A
1 chr1_143441751 0 143441751 A A A A A A A A G G G G A A A A A A G G
1 chr1_143442873 0 143442873 T T T T T T T T C C C C T T T T T T C C
1 chr1_143444405 0 143444405 A A G G G G G G G G G G G G G G G G G G
1 chr1_143445095 0 143445095 A A G G G G A A G G G G G G G G G G G G
1 chr1_143448986 0 143448986 T T T T T T T T T T T T T T T T C C T T
1 chr1_143475115 0 143475115 C C C C C C C C T T T T C C C T C C T T
1 chr1_143476932 0 143476932 C C C C C C T T C C C C C C C C C C C C
1 chr1_143477137 0 143477137 A A A A A T A A A A A A A A A A A A A A
1 chr1_143477289 0 143477289 G G G G G G G G C C C C G G G G G G C C
1 chr1_143481338 0 143481338 A A A A A A A A G G G G A G A A A A G G
1 chr1_143484491 0 143484491 A A A A A A A A G G G G G G A A A A G G
1 chr1_143498216 0 143498216 G G G G C G G G G G G G G G G G G G G G
1 chr1_143511948 0 143511948 G G G G G G G G A G G G G G G G G G G G
1 chr1_143513721 0 143513721 T T T T T T T T C C C C T T T T T T C C
1 chr1_143519639 0 143519639 T T T T T T T T C C C C T T T T T T C C
1 chr1_143520529 0 143520529 T T C C T T T T T T T T T T T T T T T T
1 chr1_143522326 0 143522326 C C C C T T C C T T T T C C C C C C T T
1 chr1_143523493 0 143523493 C T C C C C C C C C C C C C C C C C C C
1 chr1_143536741 0 143536741 C C C C C C C C C C C C A C C C C C C C
1 chr1_143542501 0 143542501 G G A A A A G G G G G G G G G G G G G G
1 chr1_143543043 0 143543043 A A A A A A A A A A A A A A A A A G A A
1 chr1_143553247 0 143553247 T T T T C T T T T T T T T T T T T T T T
1 chr1_143554316 0 143554316 G G A A A A G G A A A A A A A A A A A A
1 chr1_143555352 0 143555352 T T G G G G T T G G G G G G G G G G G G
1 chr1_143556090 0 143556090 C C C C C C C C T T C C C C C C C C T T
1 chr1_143569128 0 143569128 A A A A A A A A A A A A A G A A A A A A
1 chr1_143570785 0 143570785 C C C C C C A A C C C C C C C C C C C C
1 chr1_143577628 0 143577628 C C C C C C C C C C C C C C C C C T C C
1 chr1_143585938 0 143585938 C C C C C C C C T T T T C C C C C C T T
1 chr1_143603072 0 143603072 A A A A A A A A A A A A A T A A A A A A
1 chr1_143603090 0 143603090 G G G G G G G G G G G G G G G G A G G G
1 chr1_143608146 0 143608146 T T T T C T T T T T T T T T T T T T T T
1 chr1_143614251 0 143614251 C C C C C C C C A A A A C C C C C C A A
1 chr1_143619690 0 143619690 C C C C C C C C C C C C C C C C C G C C
1 chr1_143621161 0 143621161 G G G G G G G G G G G G G G A G G G G G
1 chr1_143621237 0 143621237 T T G G G G T T G G G G T T T T T T G G
1 chr1_143621721 0 143621721 C C C C C C C C T T T T C C C C C C T T
1 chr1_143627875 0 143627875 T T T T T T T T C C C C T T T T T T T T
1 chr1_143629301 0 143629301 A A A A A A A A A A A A A C A A A A A A
1 chr1_143629836 0 143629836 T T T T T T G G T T T T T T T T T T T T
1 chr1_143634420 0 143634420 A A A A A A A A G G G G A A A A A A G G
1 chr1_143645458 0 143645458 C C C C C T C C C C C C C C C C C C C C
1 chr1_143646713 0 143646713 A G A A A A A A A A A A A A A A A A A A
1 chr1_143657160 0 143657160 G G G G G G G G G G G G A G G G G G G G
1 chr1_143660924 0 143660924 C C C C C C C C T T C T C C C C C C T T
1 chr1_143661795 0 143661795 G G G G G G G G G G G G A G G G G G G G
1 chr1_143662079 0 143662079 T T T T T T T T C C C C C C C C C C C C
1 chr1_143672209 0 143672209 A A A A A A A A A A A A A A A A A G A A
1 chr1_143674822 0 143674822 G G G G G G G G A A G G G G G G G G A A
1 chr1_143676620 0 143676620 G G G G G G G G A A A A G G G G G G A A
1 chr1_143679874 0 143679874 C C C C C C C C C C C C C C C C A C C C
1 chr1_143679992 0 143679992 C C C C C C C C C C C C C C C C A C C C
1 chr1_143686370 0 143686370 G G G G G G G G A G G G G G G G G G G G
1 chr1_143688246 0 143688246 A A A A A A A A G G G G A A A A A A G G
1 chr1_143690278 0 143690278 A A A A A A A A A A A T A A A A A A A A
1 chr1_143697751 0 143697751 G G G G G G G G G G G G A A G G G G G G
1 chr1_143705846 0 143705846 C C C C C C C C C T T T C C C C C C T T
1 chr1_143712831 0 143712831 C C C C A C C C C C C C C C C C C C C C
1 chr1_143726429 0 143726429 G T T T T T T T T T T T T T T T T T T T
1 chr1_143726950 0 143726950 C C C C C C T T C C C C C C C C C C C C
1 chr1_143733024 0 143733024 G G G G G G A A G G G G G G G G G G G G
1 chr1_143741787 0 143741787 G G G G G G G G A A A A G G G G G G A A
1 chr1_143743896 0 143743896 G G G G G G G G G G G G G T G G G G G G
1 chr1_143744964 0 143744964 A A A A A A A A C C C C A A A A A A C C
1 chr1_143747260 0 143747260 A A A A A A A A A A A A A G G G A A A A
1 chr1_143758486 0 143758486 G G G G G G G G G G G G G G A A G G G G
1 chr1_143760649 0 143760649 A A A A A A A A T T T T A A A A A A T T
1 chr1_143763999 0 143763999 G G G G G G G G G G G G G G G G A G G G
1 chr1_143765943 0 143765943 C C C C C C C C C C C C C C C C C G C C
1 chr1_143770433 0 143770433 G G G G G G G G G G G G G G C C G G G G
1 chr1_143774631 0 143774631 G G G G G G G G G G G G G T G G G G G G
1 chr1_143775835 0 143775835 T T C C C C T T T T T T T T T T T T T T
1 chr1_143781630 0 143781630 G G G G G G G G G G G G A G G G G G G G
1 chr1_143783960 0 143783960 T T T T T T C C T T T T T T T T T T T T
1 chr1_143785631 0 143785631 A A G G A A A A A A A A A A A A A A A A
1 chr1_143789168 0 143789168 C C C C C C C C T T T T C C C C C C T T
1 chr1_143791067 0 143791067 C C C C C C C C G G G G C C C C C C G G
1 chr1_143804297 0 143804297 C C C C C C C C T T T T C C C C C C T T
1 chr1_143811822 0 143811822 C C C C C C C C C C C C C C T T C C C C
1 chr1_143812704 0 143812704 G G G T G T G G T T T T G G G G G G T T
1 chr1_143815808 0 143815808 C C T T C T C C C C C C C C C C C C C C
1 chr1_143818378 0 143818378 T T T T G T T T T T T T T T T T T T T T
1 chr1_143819135 0 143819135 A A A A A A A A G G G G A A A A A A G G
1 chr1_143841346 0 143841346 G G C C C C G G C C C C C C C C C C C C
1 chr1_143847689 0 143847689 C T T T T T T T T T T T T T T T T T T T
1 chr1_143848141 0 143848141 T T T T T T T T G G G G T T T T T T G G
1 chr1_143852179 0 143852179 C C C C C C C C C C C C C T C C C C C C
1 chr1_143853363 0 143853363 G G G T G G G G G G G G G G G G G G G G
1 chr1_143856176 0 143856176 C C T T C C C C C C C C C C C C C C C C
1 chr1_143870424 0 143870424 G G G G G G G G C C C C G G G G G G C C
1 chr1_143874618 0 143874618 T T T T T T T T A A A A T T T T T T A A
1 chr1_143880955 0 143880955 C T C C C C C C C C C C C C C C C C C C
1 chr1_143882023 0 143882023 C C C C C C C C C T C T C C C C C C C C
1 chr1_143891828 0 143891828 A A A A A A A A C C C C A A A A A A C C
1 chr1_143895363 0 143895363 T T T T T T T T C C C C T T T T T T C C
1 chr1_143895987 0 143895987 G G G G G G G G A G A G G G G G G G A A
1 chr1_143897504 0 143897504 A A A A A A A A G G G G A A A A A A G G
1 chr1_143911349 0 143911349 G G G G G G G G C C C G G G G G G G G G
1 chr1_143912918 0 143912918 C C C C C T C C C C C C C C C C C C C C
1 chr1_143951099 0 143951099 G T T T T T T T T T T T T T T T T T T T
1 chr1_143955371 0 143955371 C C C C C C C C C C C T C C C C C C C C
1 chr1_143955644 0 143955644 T T C C C C T T C C C C C C C C C C C C
1 chr1_143966043 0 143966043 C T C C C C C C C C C C C C C C C C C C
1 chr1_143984690 0 143984690 C T C C C C C C C C C C C C C C C C C C
1 chr1_143990994 0 143990994 T T T T T T T T C C C C T T T T T T C C
1 chr1_143992928 0 143992928 C G G G G G G G G G G G G G G G G G G G
1 chr1_144004380 0 144004380 A A A A A A A A G G G G A A A A A A G G
1 chr1_144004951 0 144004951 T T T T T T C C T T T T T T T T T T T T
1 chr1_144005050 0 144005050 G G G G G G G G T T T T G G G G G G T T
1 chr1_144006018 0 144006018 C C C C C C C C C C C C C T C C C C C C
1 chr1_144007737 0 144007737 C C C C C C C C T T T T C C C C C C T T
1 chr1_144012354 0 144012354 G G G G G G G G G G G G A A A A A A G G
1 chr1_144012875 0 144012875 G G G G G G G G G G G G G G G G A A G G
1 chr1_144015384 0 144015384 G G G G G G G G T T T T G G G G G G T T
1 chr1_144032514 0 144032514 T T T T T T T T C C C C T T T T T T C C
1 chr1_144033242 0 144033242 C C C C C C C C C C C C C C C C T T C C
1 chr1_144033657 0 144033657 A A A A A A A A C C C C A A A A A A C C
1 chr1_144035435 0 144035435 T T T T T T T T A A A A T T T T T T A A
1 chr1_144038068 0 144038068 G G G G G G G G G G G G A A G G G G G G
1 chr1_144048218 0 144048218 C C C C C C C C T T T T C C C C C C T T
1 chr1_144050900 0 144050900 A A A A A A A A A A A A A A T T A A A A
1 chr1_144053442 0 144053442 C C C C C C C C T T T T C C C C C C T T
1 chr1_144053443 0 144053443 A A A A A A A A G G G G A A A A A A G G
1 chr1_144055317 0 144055317 A A A A A A A A G G G G A A A A A A G G
1 chr1_144067672 0 144067672 C C C C T T C C C C C C C C C C C C C C
1 chr1_144068123 0 144068123 C C C C C C C C A C C C C C C C C C C C
1 chr1_144068291 0 144068291 C C C C C C C C C T T T C C C C C C T T
1 chr1_144068399 0 144068399 A A A A A G A A A A A A A A A A A A A A
1 chr1_144078780 0 144078780 T T C C C C T T C C C C C C C C C C C C
1 chr1_144081566 0 144081566 G G G G G G G G C G G G G G G G G G G G
1 chr1_144086398 0 144086398 C C C C C C C C T T T T C C C C C C T T
1 chr1_144086569 0 144086569 T T C C T T T T T T T T T T T T T T T T
1 chr1_144093911 0 144093911 A A A A A A A A A A G G A A A A A A A A
1 chr1_144094315 0 144094315 T T T T T T T T T T C T T T T T T T T T
1 chr1_144106172 0 144106172 C C C C C C C C T T T T C C C C C C T T
1 chr1_144120160 0 144120160 T T C C C C T T C C C C C C C C C C C C
1 chr1_144120626 0 144120626 T T C C C C T T C C C C C C C C C C C C
1 chr1_144122123 0 144122123 C C C C C C C C G G G G G G C G C C G G
1 chr1_144131625 0 144131625 G G T T G G G G G G G G G G G G G G G G
1 chr1_144135789 0 144135789 C C C C C C C C C C C C T T C T C C T T
1 chr1_144145640 0 144145640 A A A A A A A A C C C C A A A A A A C C
1 chr1_144147810 0 144147810 C C C C C C C C C C C C C C T T T T C C
1 chr1_144156529 0 144156529 G G G G G G G G A A A A G G G G G G A A
1 chr1_144162923 0 144162923 A A A A A A A A G G G G A A A A A A G G
1 chr1_144163760 0 144163760 G G G G G G G G G G G G G G G G A G G G
1 chr1_144163900 0 144163900 G G G G G G G G A A A A G G G G G G A A
1 chr1_144167140 0 144167140 C C C C C C C C A C C C C C C C C C A A
1 chr1_144171014 0 144171014 C C C C C C C C A A A A C C C C C C A A
1 chr1_144173128 0 144173128 A A A A A A G G A A A A A A A A A A A A
1 chr1_144180236 0 144180236 T T T T T T T T C C C C T T T T T T C C
1 chr1_144185405 0 144185405 C C C C C C C C T T T T C C C C C C T T
1 chr1_144192693 0 144192693 C C T T C C C C C C C C C C C C C C C C
1 chr1_144192986 0 144192986 G G G G G G G G G G G G G G T T G G G G
1 chr1_144195297 0 144195297 C C C C C T C C C C C C C C C C C C C C
1 chr1_144210118 0 144210118 G G G G G G G G A A A A G G G G G G A A
1 chr1_144214126 0 144214126 C C C C C G C C C C C C C C C C C C C C
1 chr1_144225663 0 144225663 A A A A A A A A G G G G A A A A A A G G
1 chr1_144225736 0 144225736 G G G G G G G G G G G G C G G G G G G G
1 chr1_144228770 0 144228770 C C C C C C C C T T T T C C C C C C T T
1 chr1_144231315 0 144231315 G G G G G G G G G G G G A G G G G G G G
1 chr1_144232859 0 144232859 T T T T T T T T T T T T C T T T T T T T
1 chr1_144238547 0 144238547 T T C C C C T T T T T T T T T T T T T T
1 chr1_144243041 0 144243041 C C T T T T C C T T T T T T T T T T T T
1 chr1_144250541 0 144250541 G G G G G G G G G G G G G G G G A A G G
1 chr1_144257401 0 144257401 G G A A G G G G G G G G G G G G G G G G
1 chr1_144264917 0 144264917 A A G G G G A A G G G G G G G G G G G G
1 chr1_144267505 0 144267505 A A A A A A A A A A A A A A A A G G A A
1 chr1_144269565 0 144269565 C C C C C C C C C C C C C T C C C C C C
1 chr1_144278522 0 144278522 T T T T T T T T T T T T T T T T G G T T
1 chr1_144280410 0 144280410 G G G G G G G G T T T T G G G G G G T T
1 chr1_144281979 0 144281979 G G G G G G G G A A A A G G G G G G A A
1 chr1_144281980 0 144281980 T T T T T T T T T T T T T T T T C T T T
1 chr1_144282585 0 144282585 C C C C C C C C C C C T C C C C C C T T
1 chr1_144287943 0 144287943 T T T T T T T T T T T T T T G G T T T T
1 chr1_144293047 0 144293047 C T C C C C C C C C C C C C C C C C C C
1 chr1_144296135 0 144296135 G G G G G G G G G G A G G G G G G G G G
1 chr1_144300956 0 144300956 A A G G G G A A G G G G G G G G G G G G
1 chr1_144302228 0 144302228 A A A A A A A A A G A A A A A A A A A A
1 chr1_144303333 0 144303333 A A G G G G G G G G G G G G G G G G G G
1 chr1_144303904 0 144303904 C C C C C C C C T T T T C C C C C C T T
1 chr1_144303919 0 144303919 A A A A A A A A G G G G A A A A A A G G
1 chr1_144307525 0 144307525 G G G G G G G G G G G G C G G G G G G G
1 chr1_144320497 0 144320497 A A A A A A A A A A A A A G A A A A A A
1 chr1_144324536 0 144324536 G G G G G G A A G G G G G G G G G G G G
1 chr1_144325595 0 144325595 A A A A A A A A C C C C A A A A A A C C
1 chr1_144326337 0 144326337 C C C C C C G G C C C C C C C C C C C C
1 chr1_144330928 0 144330928 C C C C C C C C C C C C C C C C T T C C
1 chr1_144332761 0 144332761 G G C C G G G G G G G G G G G G G G G G
1 chr1_144339578 0 144339578 C C C C C C T T C C C C C C C C C C C C
1 chr1_144339711 0 144339711 T T T T T T T T C T T T T T T T T T T T
1 chr1_144340079 0 144340079 T T T T T T T T C T T T T T T T T T T T
1 chr1_144340324 0 144340324 C C T T C C T T C C C C C C C C C C C C
1 chr1_144344220 0 144344220 T T C C T T T T T T T T T T T T T T T T
1 chr1_144345019 0 144345019 G G G G G G G G A A A A G G G G G G A A
1 chr1_144345862 0 144345862 C C T T C C C C C C C C C C C C C C C C
1 chr1_144349421 0 144349421 C C C C C T C C C C C C C C C C C C C C
1 chr1_144355792 0 144355792 T T T T C C T T T T T T T T T T T T T T
1 chr1_144355943 0 144355943 C C C C C C C C C G C C C C C C C C C C
1 chr1_144360062 0 144360062 G G G G G G G G G G G G G G T T T T G G
1 chr1_144370188 0 144370188 G G G G G G G G T T T T G G G G G G T T
1 chr1_144384110 0 144384110 G G G G G G G G A A A A G G G G G G A A
1 chr1_144400161 0 144400161 C C T T T T C C T T T T T T T T T T T T
1 chr1_144407625 0 144407625 T T C C C C T T T T T T T T T T T T T T
1 chr1_144407964 0 144407964 G G G G G G G G G G G G A A A A A A G G
1 chr1_144410774 0 144410774 C C C C C C C C C C C C C C C T C C C C
1 chr1_144410810 0 144410810 G G G G G G G G G G G G G G C C G G G G
1 chr1_144412070 0 144412070 T T T T T T T T T T T T C C C C C C T T
1 chr1_144412398 0 144412398 G G A A A A G G G G G G G G G G G G G G
1 chr1_144426722 0 144426722 T T T T T T T T T T T T G T T T T T T T
1 chr1_144432748 0 144432748 C C C C C C C C C C C C C T C C C C C C
1 chr1_144450732 0 144450732 A A C C A A A A A A A A A A A A A A A A
1 chr1_144458106 0 144458106 G G C C C C G G C C C C C C C C C C C C
1 chr1_144461494 0 144461494 G G G G G G G G A A A A G G G G G G A A
1 chr1_144463695 0 144463695 T T T T T T T T C T C C T T T T T T C C
1 chr1_144469452 0 144469452 T T C C C C T T C C C C C C C C C C C C
1 chr1_144472654 0 144472654 A A G G G G G G G G G G G G G G G G G G
1 chr1_144478651 0 144478651 C C C C C C C C A A A A C C C C C C A A
1 chr1_144480248 0 144480248 A A A A A A A A G G G G A A A A A A G G
1 chr1_144481978 0 144481978 A A A A A A A A G G G G A A A A A A G G
1 chr1_144486073 0 144486073 A A A A A A A A A A A A A A A A C C A A
1 chr1_144489168 0 144489168 G G A A G G G G G G G G G G G G G G G G
1 chr1_144495200 0 144495200 T T T T T T T T T T T T T T C C T T T T
1 chr1_144496323 0 144496323 C C C C C C C C C C C C T T C C C C C C
1 chr1_144503139 0 144503139 G G G G G G G G G G G G A G G G G G G G
1 chr1_144503515 0 144503515 T T T T T T T T G G G G T T T T T T G G
1 chr1_144513323 0 144513323 C C C C C C C C G G G G C C C C C G G G
1 chr1_144513919 0 144513919 G G A A A A G G A A A A A A A A A A A A
1 chr1_144514399 0 144514399 T T T T T T T T G G G G T T T T T T G G
1 chr1_144514569 0 144514569 G G G G A A G G G G G G G G G G G G G G
1 chr1_144516164 0 144516164 C C C C C C C C A C C C C C C C C C C C
1 chr1_144519056 0 144519056 T T T T T T T T C C C C T T T T T T C C
1 chr1_144525282 0 144525282 T T T T T T T T T T T T C C C C C C T T
1 chr1_144535484 0 144535484 T T T T T T T T G G G G T T T T T T G G
1 chr1_144538032 0 144538032 T T C C C C C C C C C C C C C C C C C C
1 chr1_144541830 0 144541830 C C G G C C C C C C C C C C C C C C C C
1 chr1_144549423 0 144549423 C C C C C C C C C C C C C G C C C C C C
1 chr1_144553363 0 144553363 G G G G G G G G C G C G G G G G G G G G
1 chr1_144588804 0 144588804 G G G G G G G G G G G G G T G G G G G G
1 chr1_144588835 0 144588835 G G G G G G G G C C C C G G G G G G C C
1 chr1_144588904 0 144588904 A A A A A G A A A A A A A A A A A A A A
1 chr1_144598622 0 144598622 A A G G A A A A A A A A A A A A A A A A
1 chr1_144600301 0 144600301 C C C C C C C C C C C C C C C T C C C C
1 chr1_144607706 0 144607706 A A A A A A A A A C A A A A A A A A A A
1 chr1_144612550 0 144612550 T T G G T T T T T T T T T T T T T T T T
1 chr1_144614613 0 144614613 C C G G C G C C C C C C C C C C C C C C
1 chr1_144625601 0 144625601 T T T T T T T T C C C C T T T T T T C C
1 chr1_144665643 0 144665643 G G G G G G G G G G G G G G G G T T G G
1 chr1_144667881 0 144667881 T T T T T T T T C C C C T T T T T T C C
1 chr1_144673435 0 144673435 C C C C C C C C T T T T C C C C C C T T
1 chr1_144679472 0 144679472 T T T T T T T T T T T T T T G G T T T T
1 chr1_144687325 0 144687325 T T T T T T T T C C C C T T T T T T C C
1 chr1_144697856 0 144697856 C C C C C C C C C C C T T T T T C C C C
1 chr1_144702814 0 144702814 A A A A A A A A A A A A A C A A A A A A
1 chr1_144709953 0 144709953 A A A A A A A A G G G G A A A A A A G G
1 chr1_144710815 0 144710815 C C C C C C C C C C C C C C C C T T C C
1 chr1_144747199 0 144747199 T T T T T T T T T T T T C C T T T T T T
1 chr1_144751304 0 144751304 A A A A A G A A A A A A A A A A A A A A
1 chr1_144754104 0 144754104 G G G G G G G G A G G G G G G G G G G G
1 chr1_144757137 0 144757137 T T T T T T T T T T T T T T T T C T T T
1 chr1_144767898 0 144767898 C C C C C C C C T T T T C C C C C C T T
1 chr1_144788551 0 144788551 A A G G G G G G G G G G G G G G G G G G
1 chr1_144790244 0 144790244 G G G G C G G G G G G G G G G G G G G G
1 chr1_144810532 0 144810532 C C C C C C C C C C C C T T T T C C C C
1 chr1_144814959 0 144814959 C C C C C C C C C C C C C C C C G G C C
1 chr1_144822887 0 144822887 G G A A A A G G G G G G G G G G G G G G
1 chr1_144823200 0 144823200 G G G G G G G G G G G G G G A A G G G G
1 chr1_144824833 0 144824833 C C C C C T C C C C C C C C C C C C C C
1 chr1_144839176 0 144839176 A A A A A A A A G G G G A A A A A A G G
1 chr1_144862787 0 144862787 C C C C C C C C C C C C C T C C C C C C
1 chr1_144865547 0 144865547 T T T T T T T T T T T T T T T T C C T T
1 chr1_144873126 0 144873126 T T T T T T T T C C C C T T T T T T C C
1 chr1_144874391 0 144874391 G T T T T T T T T T T T T T T T T T T T
1 chr1_144876363 0 144876363 T T T T T T T T T T T T T T T T C C T T
1 chr1_144877352 0 144877352 T T T T T T T T T T T T T T T T C T T T
1 chr1_144879929 0 144879929 C C T T T T C C C C C C C C C C C C C C
1 chr1_144886227 0 144886227 G G G G G G G G A G G G G G G G G G G G
1 chr1_144908413 0 144908413 A G A A A A A A A A A A A A A A A A A A
1 chr1_144912949 0 144912949 T T C C C T T T T T T T T T T T T T T T
1 chr1_144932671 0 144932671 T T T T T T T T C C C C T T T T T T C C
1 chr1_144941892 0 144941892 A A G G G G A A A A A A A A A A A A A A
1 chr1_144955581 0 144955581 T T T T T T T T T T T T G G T T T T T T
1 chr1_144960121 0 144960121 T T T T T T T T A T T T T T T T T T T T
1 chr1_144960133 0 144960133 C C C C C C C C C C A C C C C C C C C C
1 chr1_144967525 0 144967525 A G G G G G G G G G G G G G G G G G G G
1 chr1_144967964 0 144967964 G G G G G G G G C C C C G G G G G G C C
1 chr1_144970489 0 144970489 T T T T C T T T T T T T T T T T T T T T
1 chr1_144978062 0 144978062 G G G G G G G G A A A A G G G G G G A A
1 chr1_144978567 0 144978567 C C C C C C C C G G G G C C C C C C G G
1 chr1_144983015 0 144983015 A A A A A A A A A A A A A G A A A A A A
1 chr1_144996192 0 144996192 T T T T T T T T G G G G T T T T G G G G
1 chr1_144996233 0 144996233 G G G G G G G G G G G G G G G G A G G G
1 chr1_144996488 0 144996488 C C C C C C C C C T C T C C C C C C C C
1 chr1_145005944 0 145005944 A A A A A A A A G G G G A A A A A A G G
1 chr1_145014294 0 145014294 G G G G G G G G G G G G G G G G A A G G
1 chr1_145017626 0 145017626 C C C C C C C C T T T T C C C C C C T T
1 chr1_145025926 0 145025926 T T C T T T T T T T T T T T T T T T T T
1 chr1_145032449 0 145032449 G G G G G G G G G G G G G G G G A A G G
1 chr1_145040654 0 145040654 C C T T C C C C C C C C C C C C C C C C
1 chr1_145041161 0 145041161 G G G G G G G G G G G G G G G G A G G G
1 chr1_145045370 0 145045370 G G G G G G G G G G G G G G G G T T G G
1 chr1_145047122 0 145047122 C C C C C C C C T T T T C C C C C C T T
1 chr1_145052664 0 145052664 T T T T T T T T C C C C T T T T T T C C
1 chr1_145063538 0 145063538 T T T T T T T T C C C C T T T T T T C C
1 chr1_145065496 0 145065496 C C C C C C C C C C C C C C C C T T C C
1 chr1_145066259 0 145066259 G G G G G G G G C C C C G G G G G G C C
1 chr1_145080247 0 145080247 G G G G C G G G G G G G G G G G G G G G
1 chr1_145081389 0 145081389 C C C C C C C C C C C C C T C C C C C C
1 chr1_145082007 0 145082007 C C C C A C C C C C C C C C C C C C C C
1 chr1_145083624 0 145083624 A A A A A A A A A A A A A A A A T T A A
1 chr1_145084918 0 145084918 C C C C C C C C C C C T C C C C T T T T
1 chr1_145112355 0 145112355 C T C C C C C C C C C C C C C C C C C C
1 chr1_145125794 0 145125794 A A A A A A A A A A A A A A G G A A A A
1 chr1_145129664 0 145129664 A A A A A A A A G G G G A A A A A A G G
1 chr1_145133446 0 145133446 A A A A A A A A A A A A A T A A A A A A
1 chr1_145133483 0 145133483 G G A A A G G G A A A A A A A A A A A A
1 chr1_145133545 0 145133545 A A A A A A G G A A A A A A A A A A A A
1 chr1_145134313 0 145134313 C C C C C C C C C C C C C C C C C T C C
1 chr1_145141489 0 145141489 A A A A A A A A A A A A A A G G G G A A
1 chr1_145142794 0 145142794 G G A A G G G G G G G G G G G G G G G G
1 chr1_145143040 0 145143040 T T T T T T T T A A A A T T T T T T A A
1 chr1_145144118 0 145144118 G G G G G G G G G G G G G G A A G G G G
1 chr1_145157893 0 145157893 T T T T T T T T C C C C T T T T T T C C
1 chr1_145158934 0 145158934 T T C C C T T T T T T T T T T T T T T T
1 chr1_145163848 0 145163848 G G A A A A G G G G G G A A A A A A G G
1 chr1_145164490 0 145164490 C C C C C C C C C C C C C T C C C C C C
1 chr1_145166147 0 145166147 T T T T T T T T T T T T C T C C C C T T
1 chr1_145168765 0 145168765 A A G G A A A A A A A A A A A A A A A A
1 chr1_145170815 0 145170815 A A A A A A A A G G G G A A A A A A G G
1 chr1_145171497 0 145171497 C C C C C T C C C C C C C C C C C C C C
1 chr1_145171792 0 145171792 C C T T C T C C C C C C C C C C C C C C
1 chr1_145180030 0 145180030 G G G G G G G G G G A G G G G G G G G G
1 chr1_145187014 0 145187014 A A A A A A A A A A A A A A A A G G A A
1 chr1_145188897 0 145188897 G G G T G T G G G G G G G G G G G G G G
1 chr1_145190067 0 145190067 G G G G G G G G A A A A G G G G G G A A
1 chr1_145191477 0 145191477 T T T T T T T T A A A A T T T T T T A A
1 chr1_145193803 0 145193803 G G A A G G G G G G G G G G G G G G G G
1 chr1_145197824 0 145197824 G G G G G G G G G G G G G G G G A A G G
1 chr1_145199142 0 145199142 T T T T T T T T T T T T T T T T C C T T
1 chr1_145231970 0 145231970 C C C C C C T T C C C C C C C C C C C C
1 chr1_145251495 0 145251495 T T T T T T T T C C C C T T T T T T C C
1 chr1_145255034 0 145255034 C C C C C C C C C C C C C C C C T T C C
1 chr1_145257561 0 145257561 G G G G G G G G A A A A G G G G G G A A
1 chr1_145273646 0 145273646 T T C C C C T T C C C C C C C C C C C C
1 chr1_145274241 0 145274241 G G G G G G G G T T T T G G G G G G T T
1 chr1_145293745 0 145293745 A A A A A A A A G G G G A A A A A A G G
1 chr1_145309432 0 145309432 A A A A A A A A A A A A A A G G A A A A
1 chr1_145314674 0 145314674 G G G G G G G G G G G G G G A A G G G G
1 chr1_145319866 0 145319866 T T T T T T T T C C C C T T T T T T C C
1 chr1_145322073 0 145322073 C C T T T T C C C C C C C C C C C C C C
1 chr1_145322826 0 145322826 T T T T T T T T T T G T T T T T T T G G
1 chr1_145326609 0 145326609 C C C C C T C C C C C C C C C C C C C C
1 chr1_145331732 0 145331732 G G G G A G G G G G G G G G G G G G G G
1 chr1_145334173 0 145334173 G G G G A G G G G G G G G G G G G G G G
1 chr1_145352853 0 145352853 C C C C C C C C C C C C C C T T C C C C
1 chr1_145358984 0 145358984 T T T T T T T T C C C C T T T T T T C C
1 chr1_145361632 0 145361632 T T T T T T T T C C C C T T T T T T C C
1 chr1_145361996 0 145361996 C C T T C T C C C C C C C C C C C C C C
1 chr1_145365996 0 145365996 A A A A A A A A A A A A C C A A A A A A
1 chr1_145368562 0 145368562 G G T T T T G G T T T T T T T T T T T T
1 chr1_145370113 0 145370113 T T T T T T T T C C C C T T T T T T C C
1 chr1_145380993 0 145380993 C C C C C C C C C C C C C C C C A A C C
1 chr1_145384024 0 145384024 G G G G G G G G G G G G G G G G A A G G
1 chr1_145392282 0 145392282 C C C C C C C C C T C C C C C C C C C C
1 chr1_145392805 0 145392805 G G A G G G G G G G G G A G G G G G G G
1 chr1_145393178 0 145393178 T T T T T T T T T T G T T T T T T T T T
1 chr1_145394929 0 145394929 A A A A A A A A A A A A A A G G A A A A
1 chr1_145398508 0 145398508 C C C C C C C C G G G G C C C C C C G G
1 chr1_145402202 0 145402202 C C C C C C C C C C A C C C C C C C C C
1 chr1_145410064 0 145410064 G G T T G G G G G G G G G G G G G G G G
1 chr1_145422228 0 145422228 G G G G G G G G G T G T G G G G G G G G
1 chr1_145422375 0 145422375 T T T T T T T T C C C C T T T T T T C C
1 chr1_145426117 0 145426117 G G G G G G C C G G G G G G G G G G G G
1 chr1_145435447 0 145435447 A A A A A A A A C C C C A A A A A A C C
1 chr1_145439507 0 145439507 C C C C C C C C T T T T C C C C C C T T
1 chr1_145439598 0 145439598 G G T T T T G G G G G G G G G G G G G G
1 chr1_145448634 0 145448634 G G T T G G G G G G G G G G G G G G G G
1 chr1_145450489 0 145450489 G G G G G G G G G G G G G G A G G G G G
1 chr1_145452864 0 145452864 A A G G G G G G G G G G G G G G G G G G
1 chr1_145460496 0 145460496 A A A A A A A A G G G G A A A A A A G G
1 chr1_145462148 0 145462148 G G G G G G G G G G G G G G G G A A G G
1 chr1_145463470 0 145463470 A A A A A A A A A A A A A G G G A A A A
1 chr1_145466346 0 145466346 T T T T T T T T G G G G T T T T T T G G
1 chr1_145466464 0 145466464 G G A A A A G G G G G G G G G G G G G G
1 chr1_145469151 0 145469151 C C C C C C C C C C C C C T C C C C C C
1 chr1_145480263 0 145480263 C C C C C C C C A A A A C C C C C C A A
1 chr1_145495527 0 145495527 C C C C A C C C C C C C C C C C C C C C
1 chr1_145503526 0 145503526 G G G G G G G G G G G G C G G G G G G G
1 chr1_145506376 0 145506376 A A A A A A A A A A A A A G G G A A A A
1 chr1_145507713 0 145507713 C C C C C C C C C C C C C C C C C T C C
1 chr1_145511767 0 145511767 G G G G G G G G G G C C G G G G G G G G
1 chr1_145513300 0 145513300 G G G G G G G G G G G G G G A G G G G G
1 chr1_145516240 0 145516240 T T T T T T T T T T T T C T T T T T T T
1 chr1_145518214 0 145518214 T T T T T T T T T T T T T T G T T T T T
1 chr1_145518543 0 145518543 G G G G G G G G G G G G A G G G G G G G
1 chr1_145526215 0 145526215 A A A A A A A A A C A A A A A A A A A A
1 chr1_145527492 0 145527492 T T T T T T T T T T T T T T T T C T T T
1 chr1_145538849 0 145538849 C C C C C C C C A C C C C C C C C C C C
1 chr1_145548302 0 145548302 C C C C C C C C C C C C C C C C T T C C
1 chr1_145549330 0 145549330 A A A A A A A A A A A A A A G G A A A A
1 chr1_145556645 0 145556645 C C T T C C C C C C C C C C C C C C C C
1 chr1_145557222 0 145557222 C C T T T T T T T T T T T T T T T T T T
1 chr1_145563889 0 145563889 G G G G G G G G G G G G G G T T G G G G
1 chr1_145569911 0 145569911 C C C C C C C C T T T T C C C C C C T T
1 chr1_145571356 0 145571356 A A A A A A A A C C C C A A A A A A C C
1 chr1_145585455 0 145585455 A A A A A A A A A A A A A T A A T T A A
1 chr1_145591733 0 145591733 G G G G G G G G T T T T G G G G G G T T
1 chr1_145610805 0 145610805 A A G G G G A A G G G G G G G G G G G G
1 chr1_145620613 0 145620613 G G G G G G G G G G G G G G G G A G G G
1 chr1_145624535 0 145624535 G G G G G G G G G G G G G G G G T T G G
1 chr1_145634166 0 145634166 C C C C C C C C T T T T C C C C C C T T
1 chr1_145634379 0 145634379 G G G G G G G G G G G G G T G G G G G G
1 chr1_145639385 0 145639385 C C C C C C C C T T T T C C C C C C T T
1 chr1_145648503 0 145648503 C C C C C C C C C C C C C C C C C G C C
1 chr1_145651422 0 145651422 G G G G G G G G A A A A G G G G G G A A
1 chr1_145652286 0 145652286 A A A A A A A A G G G G A A A A A A G G
1 chr1_145653238 0 145653238 A A A A A A A A G G G G A A A A A A G G
1 chr1_145655624 0 145655624 G G G G G G G G C C C C G G G G G G C C
1 chr1_145656837 0 145656837 C C C C C C C C C G C C C C C C C C C C
1 chr1_145669277 0 145669277 T T T T T T T T C T C C T T T T T T C C
1 chr1_145680144 0 145680144 C C C C C C C C C C C C C T C C C C C C
1 chr1_145680786 0 145680786 A A A A A A A A A A A A A A A G G G A A
1 chr1_145681868 0 145681868 C C C C C C C C T T T T C C C C C C T T
1 chr1_145682942 0 145682942 G G G G G G G G A A A A G G G G G G A A
1 chr1_145684129 0 145684129 C C C T C C C C C C C C C C C C C C C C
1 chr1_145686173 0 145686173 C C C C C C C C C C C C C C C C C G C C
1 chr1_145688530 0 145688530 A A A A A G A A A A A A A A A A A A A A
1 chr1_145691300 0 145691300 G G G G G G G G A A A A G G G G G G A A
1 chr1_145697892 0 145697892 G G G G G G G G G G G G T T G G G G G G
1 chr1_145698160 0 145698160 T T G T T T T T T T T T T T T T T T T T
1 chr1_145703374 0 145703374 G G G G G G G G G G G G G G G G A A G G
1 chr1_145704564 0 145704564 C C A C C C C C C C C C C C C C C C C C
1 chr1_145704905 0 145704905 T T T T T T T T T T T T T T A T T T T T
1 chr1_145707637 0 145707637 C C C C C C C C C T C C C C C C C C C C
1 chr1_145713390 0 145713390 C C C C A C C C C C C C C C C C C C C C
1 chr1_145716058 0 145716058 G G G G G G G G G G G G A A G G G G G G
1 chr1_145716530 0 145716530 A A A A A A A A G G G G A A A A A A G G
1 chr1_145716872 0 145716872 G G G G G G G G G G G G G G C G G G G G
1 chr1_145717173 0 145717173 T T T T T T T T T T T T T T C T T T T T
1 chr1_145717851 0 145717851 T T T T T T T T A A A A T T T T T T A A
1 chr1_145727542 0 145727542 G G A A G G G G G G G G G G G G G G G G
1 chr1_145728205 0 145728205 T T G G G T T T T T T T T T T T T T G G
1 chr1_145730198 0 145730198 G G A G G G G G G G G G G G G G G G G G
1 chr1_145738582 0 145738582 C C C C C C C C C C C C C T C C C C C C
1 chr1_145740546 0 145740546 T T T T T T T T G G G G T T T T T T G G
1 chr1_145741997 0 145741997 T T C C C C T T C C C C C C C C C C C C
1 chr1_145744397 0 145744397 T T T T T T T T C C C C T T T T T T C C
1 chr1_145780095 0 145780095 T T T T T T T T G G G G T T T T T T G G
1 chr1_145793272 0 145793272 T T T T T T T T T T T T C C C C T T T T
1 chr1_145794505 0 145794505 A A A A G G A A A A A A A A A A A A A A
1 chr1_145796538 0 145796538 A A A A A A A A G G A A A A A A A A G G
1 chr1_145804304 0 145804304 G G G G G G G G A A A A G G G G G G A A
1 chr1_145804348 0 145804348 G G G G G G G G T T T T G G G G G G T T
1 chr1_145819044 0 145819044 C C A A C C C C C C C C C C C C C C C C
1 chr1_145822812 0 145822812 C C C C C C C C A A A A C C C C C C A A
1 chr1_145841680 0 145841680 A A A A A A A A G G G G A A A A A A G G
1 chr1_145844792 0 145844792 T T T T T T T T C C C C T T T T T T C C
1 chr1_145849299 0 145849299 C C C C C C C C C C T T C C C C C C C C
1 chr1_145859223 0 145859223 A A A A A G A A A A A A A A A A A A A A
1 chr1_145859474 0 145859474 G G G G G G G G G G G G A G G G G G G G
1 chr1_145879456 0 145879456 T T T T T T T T C C C C T T T T T T C C
1 chr1_145882959 0 145882959 C C A A A A C C A A A A A A A A A A A A
1 chr1_145893453 0 145893453 A A A A A A A A A A A A G G G G G G A A
1 chr1_145898051 0 145898051 A A A A A A A A A A A A G G A A A A A A
1 chr1_145899192 0 145899192 A A A A A A A A C C C C A A A A A A C C
1 chr1_145907397 0 145907397 G G G G G G G G C C C C G G G G G G C C
1 chr1_145911453 0 145911453 C C C C C C C C C C C C C T C C C C C C
1 chr1_145912645 0 145912645 A A A A A A A A A A A A A G A A A A A A
1 chr1_145922723 0 145922723 A A A A A A A A G G G G A A A A A A G G
1 chr1_145937672 0 145937672 T T T T T T T T T T T T G T T T T T T T
1 chr1_145938783 0 145938783 C C C C C C C C C C C C A C C C C C C C
1 chr1_145945659 0 145945659 G G G G G G G G G G G G A G G G G G G G
1 chr1_145949240 0 145949240 G G G G G G G G G G G G A G G G G G G G
1 chr1_145952062 0 145952062 G G G G G G G G T T T T G G G G G G T T
1 chr1_145968071 0 145968071 T T T T T T C C T T T T T T T T T T T T
1 chr1_145969549 0 145969549 T T T T T T T T T T T T T T C C T T T T
1 chr1_145976625 0 145976625 T T G G G G T T G G G G G G G G G G G G
1 chr1_145977391 0 145977391 C C C C C C C C C C G G C C C C C C C C
1 chr1_145980471 0 145980471 T T T T T T T T C C C C T T T T T T C C
1 chr1_145985654 0 145985654 T T T T T T T T C C C C T T T T T T C C
1 chr1_145985870 0 145985870 A A T T T T A A T T T T T T T T T T T T
1 chr1_145986913 0 145986913 A G A A A A A A A A A A A A A A A A A A
1 chr1_145987912 0 145987912 G G G G G G G G G T G G G G G G G G T T
1 chr1_145990519 0 145990519 G G G G G G G G A A A A G G G G G G A A
1 chr1_145992847 0 145992847 C C C C C C C C T T T T C C C C C C T T
1 chr1_146003859 0 146003859 T T T T T T T T T T T T T T G T T T T T
1 chr1_146005748 0 146005748 G G G G G G G G A A A A G G G G G G A A
1 chr1_146018845 0 146018845 A A A A A A A A A G A A A A A A A A A A
1 chr1_146021206 0 146021206 C C C C C C C C C C C C C C T T C C C C
1 chr1_146021814 0 146021814 G G G G G G G G G G G G C G G G G G G G
1 chr1_146023633 0 146023633 C C C C C C C C C C C C C T C C C C C C
1 chr1_146024057 0 146024057 G G G G G G G G A G G G G G G G G G G G
1 chr1_146041443 0 146041443 G G G G G G G G A G A A G G G G G G A A
1 chr1_146050838 0 146050838 T T T T T T T T C C C C T T T T T T C C
1 chr1_146060305 0 146060305 A A G G G G A A G G G G G G G G G G G G
1 chr1_146073628 0 146073628 C T C C C C C C C C C C C C C C C C C C
1 chr1_146075303 0 146075303 C C C C C C C C T T T T C C C C C C T T
1 chr1_146075622 0 146075622 A A A A A A A A A A A A A T A A A A A A
1 chr1_146076505 0 146076505 A A A A A A A A G G G G A A A A A A G G
1 chr1_146082595 0 146082595 A A A A A A A A A A A A A A G G A A A A
1 chr1_146094239 0 146094239 C C G G G G C C G G G G G G G G G G G G
1 chr1_146097995 0 146097995 G G G G G G G G A A A A G G G G G G A A
1 chr1_146111843 0 146111843 C C C C C C T T C C C C C C C C C C C C
1 chr1_146112697 0 146112697 A A A A A A A A A A A A A G A A A A A A
1 chr1_146128973 0 146128973 A A A A A A A A G G G G A A A A A A G G
1 chr1_146131947 0 146131947 G G G G G G G G G G G G G G G G A G G G
1 chr1_146132496 0 146132496 T T T T C C T T T T T T T T T T T T T T
1 chr1_146136683 0 146136683 G G T T T T G G G G G G G G G G G G G G
1 chr1_146144773 0 146144773 T T T T T T T T T T T T A T T T T T T T
1 chr1_146147089 0 146147089 G G G G A G G G G G G G G G G G G G G G
1 chr1_146148725 0 146148725 G G G G G G G G A A A A G G G G G G A A
1 chr1_146167192 0 146167192 G G A A A A A A A A A A A A A A A A A A
1 chr1_146168842 0 146168842 G G G G G G G G A A A A G G G G G G A A
1 chr1_146172719 0 146172719 G G G G G G G G C C C C G G G G G G C C
1 chr1_146175379 0 146175379 T T T T T T T T C C C C T T T T T T C C
1 chr1_146187448 0 146187448 A A A A A A A A G G G G A A A A A A G G
1 chr1_146188824 0 146188824 C C C C C C C C C C C T C C C C C C C C
1 chr1_146189954 0 146189954 C C C C C C C C T T T T C C C C C C T T
1 chr1_146194087 0 146194087 A A A A G G A A A A A A A A A A A A A A
1 chr1_146197534 0 146197534 T T T T T T T T C T T T T T T T T T T T
1 chr1_146198228 0 146198228 A A A A A A A A A A A A A A A A G G A A
1 chr1_146199585 0 146199585 C C C C C C C C C T C C C C C C C C C C
1 chr1_146200628 0 146200628 G G G G G G G G C C C C G G G G G G C C
1 chr1_146201815 0 146201815 G G G G G G G G A G G G G G G G G G G G
1 chr1_146201825 0 146201825 C C C T T T C C C C C C C C C C C C C C
1 chr1_146202681 0 146202681 T T C C C C T T C C C C C C C C C C C C
1 chr1_146210002 0 146210002 C C C C C C C C C C C T C C C C C C C C
1 chr1_146214174 0 146214174 G G G G G G G G A A A A G G G G G G A A
1 chr1_146214542 0 146214542 T T T T T T T T G T T T T T T T T T T T
1 chr1_146216542 0 146216542 T T T T T T T T C C C C T T T T T T C C
1 chr1_146219911 0 146219911 C C C C C C C C T T T T C C C C C C T T
1 chr1_146225027 0 146225027 T T T T T T T T T T T T T T T T A A T T
1 chr1_146237921 0 146237921 G G G G G G G G T T T T G G G G G G T T
1 chr1_146239602 0 146239602 G G G G G G G G G G A G G G G G G G G G
1 chr1_146244802 0 146244802 T T T T T T T T C C C C T T T T T T T T
1 chr1_146260186 0 146260186 T T T T T T T T T T T T G T T T T T T T
1 chr1_146261239 0 146261239 C C C C C C A A C C C C C C C C C C C C
1 chr1_146266213 0 146266213 G G G G G G A A G G G G G G G G G G G G
1 chr1_146270534 0 146270534 G T G G G G G G G G G G G G G G G G G G
1 chr1_146274421 0 146274421 C C C C C C C C T T T T C C C C C C T T
1 chr1_146279142 0 146279142 T T T T C T T T T T T T T T T T T T T T
1 chr1_146279531 0 146279531 T T T T T T T T C C C C C C C C C C C C
1 chr1_146283011 0 146283011 T T G G G G T T G G G G G G G G G G G G
1 chr1_146284628 0 146284628 A A A A A A A A G G G G A A A A A A G G
1 chr1_146286255 0 146286255 C C C C C C C C C C C C C T C C C C C C
1 chr1_146292924 0 146292924 C C C C C C C C C C C C C T C C C C C C
1 chr1_146312098 0 146312098 T T T T T T T T T T T T T T C C T T T T
1 chr1_146320127 0 146320127 C C T T T T T T T T T T T T T T T T T T
1 chr1_146322126 0 146322126 T T C C C C T T T T T T T T T T T T T T
1 chr1_146323093 0 146323093 G G G G G G G G A A A A G G G G G G A A
1 chr1_146323990 0 146323990 C C C C C C C C T T T T C C C C T T T T
1 chr1_146349246 0 146349246 T T T T T T T T C C C C T T T T T T C C
1 chr1_146358496 0 146358496 T T T T T T T T C C C C T T T T T T T T
1 chr1_146362952 0 146362952 T T T T T T T T G G G G T T T T T T G G
1 chr1_146395347 0 146395347 G G G G G G G G T T T T G G G G G G T T
1 chr1_146397483 0 146397483 T T T T T T T T T T T T T T C C T T T T
1 chr1_146398802 0 146398802 C T C C C C C C C C C C C C C C C C C C
1 chr1_146403724 0 146403724 C T C C C C C C C C C C C C C C C C C C
1 chr1_146414466 0 146414466 T T C C C C T T C C C C C C C C C C C C
1 chr1_146414832 0 146414832 T T G T T T T T T T T T T T T T T T T T
1 chr1_146416267 0 146416267 T T T T T T T T G G G G T T T T T T G G
1 chr1_146416569 0 146416569 T T T T T T T T C C C C T T T T T T C C
1 chr1_146429828 0 146429828 C C C C C C C C C C C C G G C C C C C C
1 chr1_146430975 0 146430975 C C C C C C C C C C C C C C C T C C C C
1 chr1_146434688 0 146434688 C C C C C C C C C C C C C C C T C C C C
1 chr1_146440052 0 146440052 C C C C C C T T C C C C C C C C C C C C
1 chr1_146445985 0 146445985 T T C C C C T T C C C C C C C C C C C C
1 chr1_146454292 0 146454292 C C A A A A A A A A A A A A A A A A A A
1 chr1_146454407 0 146454407 C C C C C C C C C C C C C C C C T T C C
1 chr1_146456967 0 146456967 T T T T T T T T C C C C T T T T T T C C
1 chr1_146457532 0 146457532 A A A A A A A A G G G G A A A A A A G G
1 chr1_146459345 0 146459345 C C C C C T C C C C C C C C C C C C C C
1 chr1_146462446 0 146462446 G G A G G G G G G G G G G G G G G G G G
1 chr1_146463592 0 146463592 G G G G A G G G G G G G G G G G G G G G
1 chr1_146466340 0 146466340 A A A A A A A A A A A A A A A A G G A A
1 chr1_146476782 0 146476782 T T T T T T T T C C C C T T T T T T C C
1 chr1_146480470 0 146480470 C C C C C C C C C C C T C C C C C C C C
1 chr1_146483363 0 146483363 C C C C C C C C C C C C C C C C T T C C
1 chr1_146485062 0 146485062 T T T T T T T T T T T T T T C C T T T T
1 chr1_146486180 0 146486180 C C C C C T C C C C C C C C C C C C C C
1 chr1_146487289 0 146487289 A A A A A A A A A G A A A A A A A A A A
1 chr1_146489565 0 146489565 C C C C C C C C C C C C C C A A C C C C
1 chr1_146491746 0 146491746 A A G G G G A A G G G G G G G G G G G G
1 chr1_146492892 0 146492892 T T T T T T C C T T T T T T T T T T T T
1 chr1_146498830 0 146498830 T T T T T T T T G G G G T T T T T T G G
1 chr1_146508436 0 146508436 C C C C C C C C T T T T C C C C C C T T
1 chr1_146512677 0 146512677 T T T T T T T T C C C C T T T T T T C C
1 chr1_146513081 0 146513081 G G G G G G G G C C C C G G G G G G C C
1 chr1_146519163 0 146519163 A A A A A A A A T T T T A A A A A A T T
1 chr1_146522076 0 146522076 T T T T T T T T G T G T T T T T T T T T
1 chr1_146527533 0 146527533 C C C C C C C C C C C T C C C C C C C C
1 chr1_146529798 0 146529798 G G G G G G G G C C C C G G G G G G C C
1 chr1_146532661 0 146532661 C T T T T T T T T T T T T T T T T T T T
1 chr1_146538277 0 146538277 C C C C T T C C C C C C C C C C C C C C
1 chr1_146538841 0 146538841 G G C C C C G G C C C C C C C C C C C C
1 chr1_146541520 0 146541520 C T C C C C C C C C C C C C C C C C C C
1 chr1_146543278 0 146543278 G G G G G G A A G G G G G G G G G G G G
1 chr1_146544249 0 146544249 A A A A A A A A G G G G A A A A A A G G
1 chr1_146544821 0 146544821 A A A A A A A A A A A A A A A G A A A A
1 chr1_146553583 0 146553583 C C C G C C C C C C C C C C C C C C C C
1 chr1_146555301 0 146555301 G G G G G G G G A A A A G G G G G G A A
1 chr1_146556634 0 146556634 G G G G G G G G G G G G G G G G A A G G
1 chr1_146559970 0 146559970 C C C C C C C C T T T T C C C C C C T T
1 chr1_146564462 0 146564462 T T T T T T T T C C C C T T T T T T C C
1 chr1_146570199 0 146570199 T T C T T T T T T T T T T T T T T T T T
1 chr1_146585898 0 146585898 C C C T C C C C C C C C C C C C C C C C
1 chr1_146586651 0 146586651 C C C C C C C C C C C C C C C T C C C C
1 chr1_146589990 0 146589990 C C C T C T C C C C C C T T T T T T C C
1 chr1_146591272 0 146591272 C C C C C C C C C C C C C C A C C C C C
1 chr1_146607494 0 146607494 G G G G G G G G G G G G A G A A G G G G
1 chr1_146609309 0 146609309 C C T T T T C C T T T T T T T T T T T T
1 chr1_146610246 0 146610246 C G G G G G G G G G G G G G G G G G G G
1 chr1_146610274 0 146610274 A A A A A A A A A A A A A G G G A A A A
1 chr1_146611086 0 146611086 C C C C C C G G C C C C C C C C C C C C
1 chr1_146618084 0 146618084 A G A A A A A A A A A A A A A A A A A A
1 chr1_146621444 0 146621444 C C T T C C C C C C C C C C C C C C C C
1 chr1_146626590 0 146626590 C C C C C C C C C C C C C C C C A A C C
1 chr1_146628875 0 146628875 G G G G G G G G T T T T G G G G G G T T
1 chr1_146634040 0 146634040 C C C C C C C C C C C C C T C C C C T T
1 chr1_146635261 0 146635261 C T C C C C C C C C C C C C C C C C C C
1 chr1_146638492 0 146638492 C C C T C C C C C C C C C C C C C C C C
1 chr1_146638552 0 146638552 C C C C C C C C T T T T C C C C C C T T
1 chr1_146645266 0 146645266 G G G G G G G G G G G G G G G G A A G G
1 chr1_146648726 0 146648726 A A A A A A A A A A A A A G A A A A A A
1 chr1_146653489 0 146653489 G G A G G G G G G G G G G G G G G G G G
1 chr1_146654872 0 146654872 G G C C C C G G C C C C C C C C C C C C
1 chr1_146655693 0 146655693 C C C C C C C C G G G G C C C C C C G G
1 chr1_146655796 0 146655796 T T T T T T T T A A A A T T T T T T A A
1 chr1_146657545 0 146657545 T T T T T T T T A A A A T T T T T T A A
1 chr1_146659093 0 146659093 C C C C A A C C C C C C C C C C C C C C
1 chr1_146662034 0 146662034 T T T T T T T T T T T T A A A A A A T T
1 chr1_146663869 0 146663869 G G G G G G G G A A A A A A A A A A A A
1 chr1_146665184 0 146665184 G G G G G G G G A A A A G G G G G G A A
1 chr1_146666295 0 146666295 T T C T C C T T T T T T T T T T T T T T
1 chr1_146666541 0 146666541 G G G G G G G G G G G G A A A A A A G G
1 chr1_146667067 0 146667067 C C C C C C C C C C C C C T C C C C C C
1 chr1_146670095 0 146670095 C C C C C C C C C C C C C C T T C C C C
1 chr1_146674677 0 146674677 A A A A A A A A A A A A G G G G G G A A
1 chr1_146678007 0 146678007 C C C C C C C C C C C C C T C C C C C C
1 chr1_146678620 0 146678620 G G G G G G G G G G G G G T G G G G G G
1 chr1_146679394 0 146679394 A A A A A A A A G G G G A A A A A A G G
1 chr1_146681232 0 146681232 G G G G G G G G G G G G G G G G A G G G
1 chr1_146684300 0 146684300 T T T T T T T T C C C C T T T T T T C C
1 chr1_146686154 0 146686154 C C C C C C C C C C C C C C C C T T C C
1 chr1_146690063 0 146690063 T T T T A T T T T T T T T T T T T T T T
1 chr1_146697980 0 146697980 C C C C C C C C C C C C C C A A C C C C
1 chr1_146709778 0 146709778 G G G G G G G G G G G G G G T T G G G G
1 chr1_146713632 0 146713632 G G A A A A G G G G G G G G G G G G G G
1 chr1_146724815 0 146724815 G G C G G G G G G G G G G G G G G G G G
1 chr1_146726372 0 146726372 A A A A A A T T A A A A A A A A A A A A
1 chr1_146726751 0 146726751 T T C T T T T T T T T T T T T T T T T T
1 chr1_146728035 0 146728035 C C C C T T C C C C C C C C C C C C C C
1 chr1_146733076 0 146733076 A A A A A A A A G G G G A A A A A A G G
1 chr1_146734104 0 146734104 C C C C C C C C T T T T C C C C C C T T
1 chr1_146738942 0 146738942 T T T T T T T T A A A A T T T T T T A A
1 chr1_146740146 0 146740146 G G G G A G G G G G G G G G G G G G G G
1 chr1_146741659 0 146741659 G G G G G G G G G G G G C G G G G G G G
1 chr1_146742662 0 146742662 A A A A A A A A A A A A A A A A G G A A
1 chr1_146744267 0 146744267 C C C C C C C C T T T T C C C C C C T T
1 chr1_146749644 0 146749644 C C C C C C T T C C C C C C C C C C C C
1 chr1_146749666 0 146749666 A A A A A A A A A A A G A A A A A A A A
1 chr1_146753445 0 146753445 C C C C C C C C T T T T C C C C C C T T
1 chr1_146755486 0 146755486 C C C C C C C C C C C C C T C C C C C C
1 chr1_146757949 0 146757949 C C C C C C C C C T T T C C C C C C T T
1 chr1_146764637 0 146764637 A A A A A G A A A A A A A A A A A A A A
1 chr1_146776559 0 146776559 T T C C C C T T C C C C C C C C C C C C
1 chr1_146778148 0 146778148 T T T T T T T T T T T T T T C C T T T T
1 chr1_146781352 0 146781352 T T T T T T T T A A A A T T A A A A A A
1 chr1_146783444 0 146783444 G G A A A A G G G G G G G G G G G G G G
1 chr1_146784099 0 146784099 T T G G G G T T G G G G G G G G G G G G
1 chr1_146786574 0 146786574 T T C C C C T T C C C C C C C C C C C C
1 chr1_146787286 0 146787286 A A A A A A A A A A A G A A A A A A A A
1 chr1_146788157 0 146788157 G G G G G G G G A A A G G G G G G G A A
1 chr1_146789599 0 146789599 T T C C C C T T C C C C C C C C C C C C
1 chr1_146792118 0 146792118 G G T T T T G G T T T T T T T T T T T T
1 chr1_146808276 0 146808276 G G G G G G G G T T T T G G G G G G T T
1 chr1_146811437 0 146811437 C C C C C C T T C C C C C C C C C C C C
1 chr1_146817714 0 146817714 G G G G A G G G G G G G G G G G G G G G
1 chr1_146822618 0 146822618 G G G G A A G G G G G G G G G G G G G G
1 chr1_146827252 0 146827252 A A G G G G A A G G G G G G G G G G G G
1 chr1_146828133 0 146828133 G G G G G G G G A A A A G G G G G G A A
1 chr1_146831826 0 146831826 T T T T T T T T G G G G T T T T T T G G
1 chr1_146836800 0 146836800 C T C C C C C T C C C C C C C C C C C C
1 chr1_146837612 0 146837612 A A C C A A A A A A A A A A A A A A A A
1 chr1_146837625 0 146837625 G G G G G G G G A A A A G G G G G G A A
1 chr1_146838973 0 146838973 G G G G G G G G A A A A G G G G G G A A
1 chr1_146839903 0 146839903 G G G G G G G G G G G G A G G G G G G G
1 chr1_146840601 0 146840601 G G A G G G G G G G G G G G G G G G G G
1 chr1_146841484 0 146841484 A A A A A A A A A A A A A A A A A G A A
1 chr1_146845921 0 146845921 G G A A A A G G A A A A A A A A A A A A
1 chr1_146849894 0 146849894 A A C C C C A A A A A A A A A A A A A A
1 chr1_146850747 0 146850747 G G G G G G G G T T T T G G G G G G T T
1 chr1_146856595 0 146856595 A A A A A A A A A A A A A G A A A A A A
1 chr1_146860936 0 146860936 G G G G G G G G G G G G A A G G G G G G
1 chr1_146861446 0 146861446 G G G G G G G G G G G G G G A A G G G G
1 chr1_146861759 0 146861759 G G G G G G G G G G G G A G G G G G G G
1 chr1_146864655 0 146864655 C C C C C C C C C T C C C C C C C C C C
1 chr1_146867164 0 146867164 G G G G G G G G G G G G G G C C G G G G
1 chr1_146881994 0 146881994 C C C C C C C C G G G G C C C C C C G G
1 chr1_146890338 0 146890338 A A A A A A A A G G G G A A A A A A G G
1 chr1_146893105 0 146893105 G G G G G G G G G G G G G G G G A A G G
1 chr1_146899767 0 146899767 A A A A A A A A A A A A A T A A A A A A
1 chr1_146900768 0 146900768 G G G G G G G G G G G G G G G G A A G G
1 chr1_146904463 0 146904463 T T T T A T T T T T T T T T T T T T T T
1 chr1_146905156 0 146905156 C C A C C C C C C C C C C C C C C C C C
1 chr1_146911371 0 146911371 T T G G G G T T G G G G G G G G G G G G
1 chr1_146914704 0 146914704 C C C C C C C C C T C C C C C C C C C C
1 chr1_146916350 0 146916350 T T T T T T T T C C C C T T T T T T C C
1 chr1_146916695 0 146916695 G G G G G G G G G G G G G G G G A A G G
1 chr1_146918186 0 146918186 C C C C C T C C C C C C C C C C C C C C
1 chr1_146920719 0 146920719 A A A A A A A A A A A A A G A A A A A A
1 chr1_146925727 0 146925727 C C C C C C C C T T T T C C C C C C T T
1 chr1_146927259 0 146927259 A A A A A A A A G G G G A A A A A A G G
1 chr1_146935354 0 146935354 G G G G G G G G A A A A G G G G A A A A
1 chr1_146936270 0 146936270 C C C C C C C C C T C C C C C C C C T T
1 chr1_146937847 0 146937847 T T T T T T T T C C C C T T T T T T C C
1 chr1_146938360 0 146938360 G G G G G G G G G G G G G G G G G T G G
1 chr1_146943642 0 146943642 T T T T T T T T C C C C T T T T T T C C
1 chr1_146944647 0 146944647 T T T T T T T T T T T T T T T T C C T T
1 chr1_146946066 0 146946066 G G G G G G G G G G G G A G G G G G G G
1 chr1_146953383 0 146953383 T T T T T T T T C C C C C C C C C C C C
1 chr1_146957985 0 146957985 C C C C C C C C C C C C C C T T C C C C
1 chr1_146966070 0 146966070 C C C C C C C C T T T T C C C C C C T T
1 chr1_146967771 0 146967771 A A A A A A A A A A A A G G G G G G A A
1 chr1_146972349 0 146972349 A A A A A A A A G G G G A A A A A A G G
1 chr1_146982915 0 146982915 G G G G G G G G A A A A G G G G G G A A
1 chr1_146990562 0 146990562 G G G G G G G G G G G G T T G G T T G G
1 chr1_147005537 0 147005537 A A A A A A A A C C C C A A A A A A C C
1 chr1_147007154 0 147007154 C C C C C G C C C C C C C C C C C C C C
1 chr1_147025236 0 147025236 G G G G G G G G G G G G G G A A G G G G
1 chr1_147027151 0 147027151 C C C C C C C C C C C C C C C C G G C C
1 chr1_147051994 0 147051994 C C C C T T C C C C C C C C C C C C C C
1 chr1_147060528 0 147060528 T T T T C C T T T T T T T T T T T T T T
1 chr1_147066752 0 147066752 G G G G G G G G G G G G T T T T T T G G
1 chr1_147066803 0 147066803 G G C C C C G G C C C C C C C C C C C C
1 chr1_147071185 0 147071185 T T T T T T T T T T T T C T T T T T T T
1 chr1_147073300 0 147073300 T T T T T T T T A A A A T T T T T T A A
1 chr1_147073758 0 147073758 A A G G G G A A G G G G G G G G G G G G
1 chr1_147078476 0 147078476 G G G G G G G G G G A A G G G G G G G G
1 chr1_147081130 0 147081130 C C C C C C C C T T T T C C C C C C T T
1 chr1_147086758 0 147086758 G G G G G G G G C C C C G G G G G G C C
1 chr1_147101371 0 147101371 A A A A A A A A A A A A A G A A A A A A
1 chr1_147109718 0 147109718 T T T T T T T T C T T T T T T T T T C C
1 chr1_147117755 0 147117755 T T G G G G T T T T T T T T T T T T T T
1 chr1_147132544 0 147132544 C C C C C C C C C C C C A C C C C C C C
1 chr1_147143332 0 147143332 T T T T T T T T T T T T G T T T T T T T
1 chr1_147143547 0 147143547 A A A A A A A A G G G G A A A A A A G G
1 chr1_147146138 0 147146138 C C T T T T C C T T T T T T T T T T T T
1 chr1_147154801 0 147154801 G G G G G G G G T T T T G G G G G G T T
1 chr1_147156912 0 147156912 T T T T T T T T T T T T G T T T T T T T
1 chr1_147166815 0 147166815 C C C C C C C C A A A A C C C C C C A A
1 chr1_147171032 0 147171032 C C C C A C C C C C C C C C C C C C C C
1 chr1_147173217 0 147173217 G G G G G G G G G G G G C G G G G G G G
1 chr1_147173460 0 147173460 C C C C C C C C T T T T C C C C C C T T
1 chr1_147180189 0 147180189 C C C C C C C C A A A A C C C C C C A A
1 chr1_147184047 0 147184047 G G A A A A G G G G G G G G G G G G G G
1 chr1_147184050 0 147184050 C C C C C C C C C C C C C T C C C C C C
1 chr1_147192590 0 147192590 A A G G G G G G G G G G G G G G G G G G
1 chr1_147199636 0 147199636 G G G G G G G G A A A A G G G G G G A A
1 chr1_147205748 0 147205748 C C C C A C C C C C C C C C C C C C C C
1 chr1_147206441 0 147206441 A A G G A G A A A A A A A A A A A A A A
1 chr1_147211807 0 147211807 G G C G G G G G G G G G G G G G G G G G
1 chr1_147212072 0 147212072 G G G G G G G G G G G G G G A A G G G G
1 chr1_147212264 0 147212264 C C C C C C C C T T T T C C C C C C T T
1 chr1_147214487 0 147214487 C C C C C C C C C C C C C T C C C C C C
1 chr1_147215974 0 147215974 T T T T T T T T C C C C T T T T T T T T
1 chr1_147221059 0 147221059 G G G G G G G G G G G G G G G G A G G G
1 chr1_147227892 0 147227892 A A A A A A A A A A A A A A A A C C A A
1 chr1_147229549 0 147229549 A A A A A A A A G G G G A A A A A A G G
1 chr1_147251582 0 147251582 C C C C C C C C C C C C T T C C C C C C
1 chr1_147253541 0 147253541 C C C C T T C C C C C C C C C C C C C C
1 chr1_147257287 0 147257287 T T T T T T T T C C C C T T T T T T C C
1 chr1_147263289 0 147263289 G G G G G G G G A A A A G G G G G G A A
1 chr1_147267312 0 147267312 G G G G G G G G G G G T G G G G G G G G
1 chr1_147291907 0 147291907 G G G G G G G G G G G G A G G G G G G G
1 chr1_147297206 0 147297206 G G G G G G G G G G G G A A A A A A G G
1 chr1_147299934 0 147299934 G G G G G G G G C G G G G G G G G G G G
1 chr1_147300797 0 147300797 C C C C C C C C T T T T C C C C C C T T
1 chr1_147301982 0 147301982 G G T T T T T T T T T T T T T T T T T T
1 chr1_147324713 0 147324713 A A A A A A A A G G G G A A A A A A G G
1 chr1_147327960 0 147327960 G G G G G G C C G G G G G G G G G G G G
1 chr1_147337593 0 147337593 G G G G G G G G A A A A G G G G G G A A
1 chr1_147348666 0 147348666 G G G G G G G G G G G G A G G G G G G G
1 chr1_147351442 0 147351442 A A A A A A A A G G G G A A A A A A G G
1 chr1_147357705 0 147357705 T T T T T T T T T T T T C T T T T T T T
1 chr1_147358758 0 147358758 A A A A C C A A A A A A A A A A A A A A
1 chr1_147363959 0 147363959 C C C C C C C C C C C C C C C C T T C C
1 chr1_147366682 0 147366682 G G G G G G G G G G G G G G A A G G G G
1 chr1_147371670 0 147371670 G G C C C C G G G G G G G G G G G G G G
1 chr1_147372212 0 147372212 C C C C C C C C C C C C C C C C T T C C
1 chr1_147372399 0 147372399 C C C C C C C C C T C T C C C C C C C C
1 chr1_147375601 0 147375601 A A A A A A A A G G G G A A A A A A G G
1 chr1_147389677 0 147389677 T T T T T T T T T T T T T T T T C C T T
1 chr1_147394237 0 147394237 C C A A C C C C C C C C C C C C C C C C
1 chr1_147396108 0 147396108 C C C C C C C C T T T T C C C C C C T T
1 chr1_147399474 0 147399474 T T T T T T T T T T T T T T T T G G T T
1 chr1_147403792 0 147403792 G G G G G G G G G G G G G G G G A G G G
1 chr1_147407468 0 147407468 C C C C C C C C T T T T C C C C C C T T
1 chr1_147420265 0 147420265 A A A A A A A A A A A A A A T T A A A A
1 chr1_147427724 0 147427724 T T C C C C T T C C C C C C C C C C C C
1 chr1_147430804 0 147430804 A A A A A A A A A A A C A A A A A A A A
1 chr1_147435221 0 147435221 T T G G G G T T T T T T T T T T T T T T
1 chr1_147450415 0 147450415 G G G G G G G G A A A A G G G G G G A A
1 chr1_147453994 0 147453994 A A A A A A A A A A A A A A A A A G A A
1 chr1_147455559 0 147455559 T T T T T T T T A A A A T T T T T T A A
1 chr1_147456999 0 147456999 C C C C C C C C C C C C C C T T C C C C
1 chr1_147463562 0 147463562 T T T T T T T T C C C C T T T T T T C C
1 chr1_147466210 0 147466210 C C C C C C C C C T C C C C C C C C C C
1 chr1_147470383 0 147470383 C C C C C C C C G G G G C C C C C C G G
1 chr1_147471892 0 147471892 A A A A A A A A A A A A A A G G A A A A
1 chr1_147482551 0 147482551 C C C C T T C C C C C C C C C C C C C C
1 chr1_147484067 0 147484067 T T T T T T T T C C C C T T T T T T C C
1 chr1_147490062 0 147490062 A A A A A A A A G G G G A A A A A A G G
1 chr1_147496372 0 147496372 C C C C C C C C C C C C C C C C G G C C
1 chr1_147502238 0 147502238 G G G G G G G G A A A A G G G G G G A A
1 chr1_147504848 0 147504848 G G G G G G G G C C C C G G G G G G C C
1 chr1_147509761 0 147509761 T T G G G G T T G G G G G G G G G G G G
1 chr1_147521350 0 147521350 C C C C C G C C G G G G G G G G G G G G
1 chr1_147531943 0 147531943 G G G G G G G G G G G G A G G G G G G G
1 chr1_147543056 0 147543056 A A A A A A A A G G G G A A A A A A G G
1 chr1_147548590 0 147548590 T T T T T T T T A A A A T T T T T T A A
1 chr1_147548625 0 147548625 A A A A A A A A A A A A A A G G A A A A
1 chr1_147557698 0 147557698 G G G G G G G G A A A A A A A A A A A A
1 chr1_147557938 0 147557938 C C C C C C C C T T T T C C C C C C T T
1 chr1_147567028 0 147567028 A A G G G G A A G G G G G G G G G G G G
1 chr1_147582002 0 147582002 T T T T T T T T G T T T T T T T T T T T
1 chr1_147591410 0 147591410 T T T T T T T T G G G G T T T T T T G G
1 chr1_147592392 0 147592392 C C C C C C C C T T T T C C C C C C T T
1 chr1_147602710 0 147602710 A A A C A A A A A A A A A A A A A A A A
1 chr1_147609094 0 147609094 G G G G G G G G G G G G G G G G C C G G
1 chr1_147624593 0 147624593 A A A A A A A A A A A G A A A A A A G G
1 chr1_147627658 0 147627658 G G G G G G G G A A A A G G G G G G A A
1 chr1_147627804 0 147627804 A A A A A A A A A A A A A A G G A A A A
1 chr1_147639651 0 147639651 C C T T T T C C C C C C C C C C C C C C
1 chr1_147641936 0 147641936 A A G G G G A A G G G G G G G G G G G G
1 chr1_147642307 0 147642307 G G G G G G G G T T T T G G G G G G T T
1 chr1_147654108 0 147654108 G G T T T T G G G G G G G G G G G G G G
1 chr1_147655187 0 147655187 A A A A A C A A A A A A A A A A A A A A
1 chr1_147661845 0 147661845 G G A A A A G G G G G G G G G G G G G G
1 chr1_147671371 0 147671371 T T T T T T T T C C C C T T T T T T C C
1 chr1_147673888 0 147673888 C C C C C C C C C C C C C C C C C G C C
1 chr1_147677502 0 147677502 C C C C C C C C T T T T C C T T C C T T
1 chr1_147681310 0 147681310 A A A A A A A A G G G G A A A A A A G G
1 chr1_147683978 0 147683978 C C C C C C C C C T C T C C C C C C C C
1 chr1_147684210 0 147684210 G G G G G G G G G G G G G G G G A A G G
1 chr1_147693620 0 147693620 G G C C C C G G G G G G G G G G G G G G
1 chr1_147695622 0 147695622 A A A A A A A A A A A A A G A A A A A A
1 chr1_147697397 0 147697397 C C C C C C C C C G C C C C C C C C C C
1 chr1_147702937 0 147702937 T T C C C C T T T T T T T T T T T T T T
1 chr1_147705349 0 147705349 C C C C C C C C C C C C C C C C T T C C
1 chr1_147709689 0 147709689 C T C C C C C C C C C C C C C C C C C C
1 chr1_147710666 0 147710666 T T T T G G T T T T T T T T T T T T T T
1 chr1_147714834 0 147714834 C C C C C C C C T T T T C C C C C C T T
1 chr1_147725696 0 147725696 G G G G G G G G G G G G G G G G A G G G
1 chr1_147725711 0 147725711 G G G G G G G G G G G G A G G G G G G G
1 chr1_147735975 0 147735975 C C C C C C C C T T T T C C C C C C T T
1 chr1_147739403 0 147739403 G G G G G G A A G G G G G G G G G G G G
1 chr1_147741086 0 147741086 T T T T T T T T C C C C T T T T T T C C
1 chr1_147743909 0 147743909 C C C C C C T T C C C C C C C C C C C C
1 chr1_147755859 0 147755859 A A A A A A A A G G G G A A A A A A G G
1 chr1_147758355 0 147758355 G G G G G G G G G G G G G G G G T T G G
1 chr1_147758669 0 147758669 C C C C C C C C T T T T C C C C C C T T
1 chr1_147766277 0 147766277 G G G G G G G G T T T T G G G G G G T T
1 chr1_147766694 0 147766694 G G G G C G G G G G G G G G G G G G G G
1 chr1_147769798 0 147769798 G G G G G G G G G G G G G G A A G G G G
1 chr1_147772060 0 147772060 G G G G G G G G A A A A G G G G G G A A
1 chr1_147772736 0 147772736 C C C C C C C C C C C C C T C C C C C C
1 chr1_147772825 0 147772825 T T T T C T T T T T T T T T T T T T T T
1 chr1_147776342 0 147776342 C C C C C C C C T T T T C C C C C C T T
1 chr1_147781284 0 147781284 T T T T T T T T C C C C T T T T T T C C
1 chr1_147782989 0 147782989 C T C C C C C C C C C C C C C C C C C C
1 chr1_147784299 0 147784299 C C C C C C C C T T T T C C C C C C T T
1 chr1_147794289 0 147794289 A A A A A A A A A A A A A G A A A A A A
1 chr1_147797946 0 147797946 G G G G G G A A G G G G G G A A G G G G
1 chr1_147798767 0 147798767 G G G G A G G G G G G G G G G G G G G G
1 chr1_147801174 0 147801174 T T C T T T T T T T T T T T T T T T T T
1 chr1_147801401 0 147801401 A A A A A A A A A A A A A A A A A G A A
1 chr1_147809834 0 147809834 A A A A G G A A A A A A A A A A A A A A
1 chr1_147815384 0 147815384 C C C C C C C C C C C T C C C C C C C C
1 chr1_147818229 0 147818229 C C C C C C C C C C C C C T C C C C C C
1 chr1_147818804 0 147818804 T T C C C T T T T T T T T T T T T T T T
1 chr1_147829649 0 147829649 G G A A G G G G G G G G G G G G G G G G
1 chr1_147835545 0 147835545 A A A A A A G G A A A A A A A A A A A A
1 chr1_147839915 0 147839915 C C C C C C C C G G G G C C C C C C G G
1 chr1_147840169 0 147840169 G G G G G G G G G G G G G G C C G G G G
1 chr1_147841832 0 147841832 C C C C C C C C G G G G C C C C C C G G
1 chr1_147842332 0 147842332 C C C C C C C C T T T T C C C C C C T T
1 chr1_147844799 0 147844799 T T T T T T T T T T T T C T T T T T T T
1 chr1_147847618 0 147847618 G G G G G G G G A A A A G G G G G G A A
1 chr1_147850306 0 147850306 T T T T T T T T C C C C T T T T T T C C
1 chr1_147850905 0 147850905 C C C C C C G G C C C C C C C C C C C C
1 chr1_147851251 0 147851251 C C C C C C C C C C C C C G C C C C C C
1 chr1_147861190 0 147861190 G G G G G G G G G G G G C C C C G G G G
1 chr1_147867922 0 147867922 C C C T C C C C C C C C C C C C C C C C
1 chr1_147871401 0 147871401 A A G G G G G G G G G G G G G G G G G G
1 chr1_147872774 0 147872774 T T T T T T T T T T T T C T T T T T T T
1 chr1_147880632 0 147880632 T T T T T T T T T T T T T T T T C T T T
1 chr1_147881348 0 147881348 G G G G G G G G C C C C G G G G G G C C
1 chr1_147892989 0 147892989 A A A A A A A A A A A A A A A A G G A A
1 chr1_147902486 0 147902486 C C C C C C C C A A A A C C C C C C A A
1 chr1_147938717 0 147938717 C C C C C C C C C C C C C T C C C C C C
1 chr1_147939675 0 147939675 A A A A A A A A A A A A A G A A A A A A
1 chr1_147956641 0 147956641 G G T T T T T T T T T T T T T T T T T T
1 chr1_147961108 0 147961108 A A A A A A A A A A A A A A G G A A A A
1 chr1_147968871 0 147968871 C C C C C C C C C C C C C C T T T T C C
1 chr1_147974838 0 147974838 A A G G G G G G G G G G G G G G G G G G
1 chr1_147979634 0 147979634 G G G G G G G G G G G G A G G G G G G G
1 chr1_147985632 0 147985632 C C C C C C C C C C C C C T C C C C C C
1 chr1_148004918 0 148004918 G G G G G G G G C C C C G G G G G G C C
1 chr1_148005448 0 148005448 C C C T C C T T T T T T C C C C C C T T
1 chr1_148006831 0 148006831 A A A A A A A A A A A A A A T T A A A A
1 chr1_148008459 0 148008459 C C C C C C C C G G G G C C C C C C G G
1 chr1_148027203 0 148027203 A A A A A A A A A A A A G G G G G G A A
1 chr1_148032034 0 148032034 G G G G G G G G G G G G A G G G G G G G
1 chr1_148033552 0 148033552 C C C C C C C C G G G G C C C C C C G G
1 chr1_148033720 0 148033720 T T T T G T T T T T T T T T T T T T T T
1 chr1_148037149 0 148037149 G G G G G G G G G G G G G G G G G T G G
1 chr1_148038851 0 148038851 G G G G G G G G G G G G A A A A A A G G
1 chr1_148052032 0 148052032 C C C C C T C C C C C C C C C C C C C C
1 chr1_148054079 0 148054079 T T T T T T T T C C C C C C C C C C C C
1 chr1_148064244 0 148064244 T T T T T T T T T T T T T T T T C C T T
1 chr1_148067158 0 148067158 A A A C A C A A A A A A A A A A A A A A
1 chr1_148071022 0 148071022 G G G G G G G G G G G G G G G G A G G G
1 chr1_148071451 0 148071451 G G T T T T G G G G G G G G G G G G G G
1 chr1_148071542 0 148071542 T T T T T T T T C C C C T T T T T T T T
1 chr1_148074974 0 148074974 A A A A A A A A G G G G A A A A A A G G
1 chr1_148077900 0 148077900 G G G G G G C C G G G G G G G G G G G G
1 chr1_148078344 0 148078344 C C C C C C C C C C C C A C C C C C C C
1 chr1_148079926 0 148079926 A A G G G G A A G G G G G G G G G G G G
1 chr1_148081395 0 148081395 C C C C C C C C C C C C C C T T C C C C
1 chr1_148087515 0 148087515 T T T T T T T T T T T T A T T T T T T T
1 chr1_148091893 0 148091893 A A A A A A A A A A A A C C A A A A A A
1 chr1_148095647 0 148095647 G G G G G G G G A A A A G G G G G G A A
1 chr1_148099727 0 148099727 A A A A A A A A G G G G A A A A A A G G
1 chr1_148101399 0 148101399 G G G G G G G G C C C C G G G G G G C C
1 chr1_148102261 0 148102261 C C C C C C C C C C C C C C T T C C C C
1 chr1_148104176 0 148104176 C T T T T T T T T T T T T T T T T T T T
1 chr1_148104416 0 148104416 G G G G G G G G G G G G G G A A G G G G
1 chr1_148115295 0 148115295 A A A A A A A A G G G G A A A A A A G G
1 chr1_148118705 0 148118705 C C C C C C C C C C A A C C C C C C C C
1 chr1_148129356 0 148129356 A A G G A A A A A A A A A A A A A A A A
1 chr1_148129689 0 148129689 G T G G G G G G G G G G G G G G G G G G
1 chr1_148131796 0 148131796 C C C C C C C C C C C C C T C C C C C C
1 chr1_148134541 0 148134541 C C C C C C C C C T C T C C C C C C T T
1 chr1_148134903 0 148134903 G G G G G G G G G G G G G G G G A A G G
1 chr1_148136789 0 148136789 T T C C C C T T C C C C C C C C C C C C
1 chr1_148151685 0 148151685 G G A A A A G G G G G G G G G G G G G G
1 chr1_148155587 0 148155587 G G G G G G G G A A A A G G G G G G A A
1 chr1_148156760 0 148156760 G G G G G G G G G G G G G G G G G T G G
1 chr1_148157681 0 148157681 A A A A A A A A A A A T A A A A A A A A
1 chr1_148165604 0 148165604 G G A A A A G G A A A A G G G G G G A A
1 chr1_148170328 0 148170328 C C T T T T C C T T T T C C C C C C T T
1 chr1_148176714 0 148176714 T T T T T T T T T T T T T T T T G G T T
1 chr1_148180016 0 148180016 A A A A A A A A C C C C A A A A A A C C
1 chr1_148182358 0 148182358 C C C C T T C C C C C C C C C C C C C C
1 chr1_148182683 0 148182683 A A G G G G A A A A A A A A A A A A A A
1 chr1_148194587 0 148194587 G G G G G G G G G G G G T T T T G G G G
1 chr1_148204917 0 148204917 A A A A A A A A G G A A A A A A A A A A
1 chr1_148205850 0 148205850 C C C C C C C C T T T T C C C C C C T T
1 chr1_148216227 0 148216227 C C C C C C C C C C C C C T C C C C C C
1 chr1_148224529 0 148224529 C C C C C C C C C C C C C C G G C C C C
1 chr1_148229969 0 148229969 G G G G A G G G G G G G G G G G G G G G
1 chr1_148234087 0 148234087 T T T T T T T T G G G G T T T T T T G G
1 chr1_148237910 0 148237910 A A A A A A A A A A A A A G A A A A A A
1 chr1_148247363 0 148247363 A A A A A A A A A A A A A A G G A A A A
1 chr1_148248668 0 148248668 C C C C C C C C T T T T C C C C C C T T
1 chr1_148252039 0 148252039 C C C C C T C C C C C C C C C C C C C C
1 chr1_148254173 0 148254173 G G G G G G G G G G G G G G G G A A G G
1 chr1_148255246 0 148255246 G G G G G G G G G G G G T T G G T T G G
1 chr1_148256704 0 148256704 G G G G G G G G A A A A G G G G G G A A
1 chr1_148264513 0 148264513 C C C C C C C C T T T T C C C C C C T T
1 chr1_148264661 0 148264661 C C C C C C C C C T C C C C C C C C C C
1 chr1_148265636 0 148265636 G G A G G G G G G G G G G G G G G G G G
1 chr1_148267095 0 148267095 A A A A A A A A G G G G A A A A A A G G
1 chr1_148269517 0 148269517 G G G G A A G G G G G G G G G G G G G G
1 chr1_148271554 0 148271554 T T T T T T T T C C C C T T T T T T C C
1 chr1_148272051 0 148272051 C C C C C C C C C C C C C T C C C C C C
1 chr1_148272933 0 148272933 A A G G G G G G A A A A G G G G G G A A
1 chr1_148274088 0 148274088 A A A C A A A A A A A A A A A A A A A A
1 chr1_148276058 0 148276058 T T T T T T T T C C C C T T T T T T C C
1 chr1_148290814 0 148290814 C C C C C C C C T T T T C C C C C T T T
1 chr1_148295363 0 148295363 G G A A A A G G A A A A A A A A A A A A
1 chr1_148295739 0 148295739 A A A A A A A A T T T T A A A A A A T T
1 chr1_148304310 0 148304310 C C C C C C C C G G G G C C C C C C G G
1 chr1_148308765 0 148308765 C C C C C C C C C C C C T T T T T T C C
1 chr1_148313138 0 148313138 G G G G G G G G G G G G G G G G A G G G
1 chr1_148318230 0 148318230 T T C C C C T T C C C C C C C C C C C C
1 chr1_148323735 0 148323735 T T T T T T C C T T T T T T T T T T T T
1 chr1_148327945 0 148327945 G G G G G G G G G G G G G G G G A G G G
1 chr1_148332466 0 148332466 T T T T T T T T C C C C T T T T T T C C
1 chr1_148350745 0 148350745 G G G G G G G G G G G G G G A A A A G G
1 chr1_148357771 0 148357771 T T T T T T T T C C C C T T T T T T C C
1 chr1_148365080 0 148365080 A A A A T T A A A A A A A A A A A A A A
1 chr1_148365436 0 148365436 G G G G A G G G A A A A G G G G G G A A
1 chr1_148365921 0 148365921 T T T T T T T T C C C C C C C C C C C C
1 chr1_148378835 0 148378835 C C T T T T C C C C C C C C C C C C C C
1 chr1_148397039 0 148397039 C T C C C C C C C C C C C C C C C C C C
1 chr1_148397236 0 148397236 C C C C C C C C C C C C C G C C C C C C
1 chr1_148399352 0 148399352 T T T T T T T T C C C C T T T T T T C C
1 chr1_148414560 0 148414560 C C C C C C C C C C C G C C C C C C C C
1 chr1_148415219 0 148415219 G G A G G G G G G G G G G G G G G G G G
1 chr1_148417600 0 148417600 A A A A A G A A A A A A A A A A A A A A
1 chr1_148421686 0 148421686 T T T T T T T T C C C C T T T T T T C C
1 chr1_148422531 0 148422531 A A A A A A A A A A A A A G A A A A A A
1 chr1_148426055 0 148426055 G G G G A G G G G G G G G G G G G G G G
1 chr1_148428694 0 148428694 A A A A A A A A A A A G A A A A A A A A
1 chr1_148429840 0 148429840 G G G G G G G G A A A A G G G G G G A A
1 chr1_148431120 0 148431120 C C C C C C C C T T T T C C C C C C T T
1 chr1_148460771 0 148460771 T T T T T T T T C C C C T T T T T T C C
1 chr1_148468283 0 148468283 G G G G G G G G G G G G G G G G G T G G
1 chr1_148471921 0 148471921 T T T T A T T T T T T T T T T T T T T T
1 chr1_148479648 0 148479648 G G G G G G G G G G G G A G G G G G G G
1 chr1_148479899 0 148479899 C C C C C T C C C C C C C C C C C C C C
1 chr1_148480446 0 148480446 T T T T T T T T C C C C T T T T T T C C
1 chr1_148481276 0 148481276 A A A A A A A A A A A A A A A A A G A A
1 chr1_148484326 0 148484326 A G G G G G G G G G G G G G G G G G G G
1 chr1_148498084 0 148498084 A A A A A A A A G G G G A A A A A A G G
1 chr1_148516596 0 148516596 C T T T T T T T T T T T T T T T T T T T
1 chr1_148517046 0 148517046 G G A G G G G G G G G G G G G G G G G G
1 chr1_148521061 0 148521061 C C A C C C C C A A A A C C C C C C A A
1 chr1_148526082 0 148526082 G G G G G G G G T T T T G G G G G G T T
1 chr1_148526672 0 148526672 A A A A A A A A T T A A A A A A A A A A
1 chr1_148531980 0 148531980 G G A G G G G G G G G G G G G G G G G G
1 chr1_148532700 0 148532700 G G G G G G G G A A A A G G G G G G A A
1 chr1_148552377 0 148552377 T T T T T T T T T T T T T T C C T T T T
1 chr1_148563662 0 148563662 C C C C C T C C C C C C C C C C C C C C
1 chr1_148563928 0 148563928 C C C T C C C C C C C C C C C C C C C C
1 chr1_148564575 0 148564575 G G G G G G G G G G G G G G C C G G G G
1 chr1_148568790 0 148568790 C C C C C C C C C C C C C T C C C C C C
1 chr1_148570442 0 148570442 A A A A A A A A G G G G A A A A A A G G
1 chr1_148571306 0 148571306 T T T T T T T T C C C C T T T T T T C C
1 chr1_148579801 0 148579801 G G G G G G G G G G G G G T G G G G G G
1 chr1_148579881 0 148579881 G G A G G G G G G G G G G G G G G G G G
1 chr1_148582940 0 148582940 G G G G G G G G T T T T G G G G G G T T
1 chr1_148584492 0 148584492 C C G G G G C C C C C C C C C C C C C C
1 chr1_148590628 0 148590628 G G G G G G G G A A A A G G G G G G A A
1 chr1_148592250 0 148592250 C C C C C C C C A A A A C C C C C C A A
1 chr1_148616429 0 148616429 C C C C C C C C T T T T C C C C C C T T
1 chr1_148623486 0 148623486 A A A A A A A A G G G G A A A A A A G G
1 chr1_148632847 0 148632847 G G G G G G G G A A A A G G G G G G A A
1 chr1_148635664 0 148635664 A A A A A A A A A A A A A C A A A A A A
1 chr1_148636957 0 148636957 G G G G G G G G G G G G A G G G G G G G
1 chr1_148649327 0 148649327 G G G G G G G G G G G G A A A A A A G G
1 chr1_148654057 0 148654057 C C C C C C C C C C C C C C T T C C C C
1 chr1_148659189 0 148659189 G G G G G G A A G G G G G G G G G G G G
1 chr1_148666545 0 148666545 G G G G G G G G C G G G G G G G G G G G
1 chr1_148673282 0 148673282 T T T T T T T T T T T T T T T T C C T T
1 chr1_148673892 0 148673892 A A G G G G A A G G G G G G G G G G G G
1 chr1_148681480 0 148681480 A A A A A A A A A A A A A A G G A A A A
1 chr1_148686126 0 148686126 G G A G G G G G G G G G G G G G G G G G
1 chr1_148690579 0 148690579 A A A A A A A A A A A A A G A A A A A A
1 chr1_148697775 0 148697775 T T T T T T T T C C C C T T T T T T C C
1 chr1_148700302 0 148700302 T T T T T T C C T T T T T T T T T T T T
1 chr1_148702306 0 148702306 A A A A A A A A A G A G A A A A A A A A
1 chr1_148710406 0 148710406 T T T T T T T T T T T T T T T T C C T T
1 chr1_148712752 0 148712752 T T T T T T T T T T T T T T T T A T T T
1 chr1_148713434 0 148713434 C C C C C C C C C C C C C C C C T T C C
1 chr1_148718666 0 148718666 A A A A A A A A A A A A A A A A T T A A
1 chr1_148721274 0 148721274 G G G G A G G G G G G G G G G G G G G G
1 chr1_148721479 0 148721479 A A A A A G A A A A A A A A A A A A A A
1 chr1_148731233 0 148731233 T T T T T T T T T T T T C C T T T T T T
1 chr1_148742401 0 148742401 G G G G G G G G T T T T G G G G G G T T
1 chr1_148752132 0 148752132 T T T T T T T T T T T T T T G G T T T T
1 chr1_148752745 0 148752745 T T G G T T T T T T T T T T T T T T T T
1 chr1_148756570 0 148756570 T T T T C T T T T T T T T T T T T T T T
1 chr1_148772200 0 148772200 A A T T T T A A A A A A A A A A A A A A
1 chr1_148781355 0 148781355 C C C C C C C C T T T T C C C C C C T T
1 chr1_148785204 0 148785204 C C C C C C C C C C C C C C C T C C C C
1 chr1_148790728 0 148790728 T T T T T T T T T T T T T T T T C C T T
1 chr1_148791239 0 148791239 C C C C C C C C T T T T C C C C C C T T
1 chr1_148793105 0 148793105 T T T T T T T T G G G G T T T T T T G G
1 chr1_148798529 0 148798529 G G G G G G G G A A A A G G G G G G A A
1 chr1_148807106 0 148807106 C C C C C C C C C C C C C T C C C C C C
1 chr1_148809160 0 148809160 C C C C C C C C T T T T C C C C C C T T
1 chr1_148809600 0 148809600 G G G G G G G G A A A A G G G G G G A A
1 chr1_148815311 0 148815311 A A A A A A A A A G G G A A A A A A A A
1 chr1_148821930 0 148821930 A A A G A A A A A A A A A A A A A A A A
1 chr1_148834140 0 148834140 A A G G G G A A G G G G G G G G G G G G
1 chr1_148834967 0 148834967 A A A A A A A A G G G G G G G G G G G G
1 chr1_148853380 0 148853380 T T T T T T T T T T T T T T T T C C T T
1 chr1_148855697 0 148855697 C C C C C C G G C C C C C C C C C C C C
1 chr1_148855951 0 148855951 C C C C C C C C C C C T C C C C C C C C
1 chr1_148860688 0 148860688 G G A G A G G G G G G G G G G G G G G G
1 chr1_148866786 0 148866786 G G A A A A G G G G G G G G G G G G G G
1 chr1_148870585 0 148870585 A A A A A A A A G G G G A A A A A A G G
1 chr1_148870937 0 148870937 G G G G G G G G G G G G C G G G G G G G
1 chr1_148872079 0 148872079 T T T T T T T T A T T T T T T T T T T T
1 chr1_148874244 0 148874244 G G G G G G G G G G G G G G C C G G G G
1 chr1_148874685 0 148874685 G G A G G G G G G G G G G G G G G G G G
1 chr1_148881302 0 148881302 T T T T T T T T C C C C T T T T T T C C
1 chr1_148882490 0 148882490 T T T T T T T T T T T T T T T T C T T T
1 chr1_148893005 0 148893005 C C C C C C C C T T T T C C C C C C T T
1 chr1_148894533 0 148894533 G G G G G G G G C G C C G G G G G G G G
1 chr1_148895990 0 148895990 C C C C C C C C T T T T C C C C T T T T
1 chr1_148897858 0 148897858 C C C C C C C C C C C C C T C C C C C C
1 chr1_148899028 0 148899028 C C C C C C C C T T T T C C C C C C T T
1 chr1_148901166 0 148901166 A A A A A A A A A A A A A G A A A A A A
1 chr1_148901268 0 148901268 G G G G G G G G G G G G G G G G A G G G
1 chr1_148901822 0 148901822 T T T T T T T T C C C C T T T T T T C C
1 chr1_148905070 0 148905070 G G G G G G G G G G G G G G G G T T G G
1 chr1_148907896 0 148907896 C C C C C C C C T T T T C C C C C C T T
1 chr1_148908792 0 148908792 G G G G G G C C G G G G G G G G G G G G
1 chr1_148923529 0 148923529 C C C C A C C C C C C C C C C C C C C C
1 chr1_148925190 0 148925190 G G G G G G G G G G G G G G G G A G G G
1 chr1_148927409 0 148927409 G G G G G G G G A G A G G G G G G G G G
1 chr1_148932340 0 148932340 G G G G G G G G G G G G G G C G G G G G
1 chr1_148933662 0 148933662 T T T T T T T T T T T T C C T T T T T T
1 chr1_148935475 0 148935475 A A A A A A A A G G G G A A A A A A G G
1 chr1_148937766 0 148937766 A A A A A A A A A A A A A A G G A A A A
1 chr1_148938420 0 148938420 A A A A A A A A A A A A A A G G A A A A
1 chr1_148939456 0 148939456 C C C C C C G G C C C C C C C C C C C C
1 chr1_148953137 0 148953137 G G G G A G G G G G G G G G G G G G G G
1 chr1_148960114 0 148960114 C C C C C C C C C C A C C C C C C C C C
1 chr1_148960235 0 148960235 G G A A A A G G G G G G G G G G G G G G
1 chr1_148966064 0 148966064 G G A G G G G G A A A A A A A A A A A A
1 chr1_148975344 0 148975344 C C C C C C C C T T T T C C T T C C T T
1 chr1_148981120 0 148981120 G G G G A G G G G G G G G G G G G G G G
1 chr1_148984665 0 148984665 C C C C C C C C T T T T C C C C C C T T
1 chr1_148985460 0 148985460 T T T T T T T T T T T T T T C C T T T T
1 chr1_148986247 0 148986247 C C C C C T C C C C C C C C C C C C C C
1 chr1_148990404 0 148990404 A A A A A A A A A G A A A A A A A A A A
1 chr1_148990835 0 148990835 T T T T T T T T C C C T T T T T T T T T
1 chr1_148998070 0 148998070 G G A A A A G G A A A A A A A A A A A A
1 chr1_148998401 0 148998401 G G G G G G G G G G G G G G C G C C G G
1 chr1_149005354 0 149005354 G G G G G G G G G G G G G G A G G G G G
1 chr1_149006464 0 149006464 C C C C C C C C C C C C C T C C C C C C
1 chr1_149008137 0 149008137 C C C C C C C C T T T T C C C C C C T T
1 chr1_149013694 0 149013694 A A G G G G G G G G G G G G G G G G G G
1 chr1_149025953 0 149025953 T T C C C C C C C C C C C C C C C C C C
1 chr1_149044292 0 149044292 G G G G G G G G G G G G G G A A G G G G
1 chr1_149047547 0 149047547 C C C C C C C C T T T T C C C C C C T T
1 chr1_149049776 0 149049776 C C C C C T C C C C C C C C C C C C C C
1 chr1_149063048 0 149063048 G G G G G T G G G G G G G G G G G G G G
1 chr1_149067650 0 149067650 T T T T T T T T G G G G T T T T T T G G
1 chr1_149075061 0 149075061 T T C T T T T T T T T T T T T T T T T T
1 chr1_149076080 0 149076080 T T G G G G T T G G G G G G G G G G G G
1 chr1_149078860 0 149078860 A A A A A A A A G G G G A A A A A A G G
1 chr1_149090124 0 149090124 T T T T T T T T T T G T T T T T T T T T
1 chr1_149093596 0 149093596 A A A A A A A A A A A G A A A A A A A A
1 chr1_149097128 0 149097128 A A A A A A A A A A A A G G G G G G A A
1 chr1_149098919 0 149098919 A A A A A A A A G G G G A A A A A A G G
1 chr1_149105440 0 149105440 A A A A A A G G A A A A A A A A A A A A
1 chr1_149106943 0 149106943 A A A A A A A A G G G G A A A A A A G G
1 chr1_149116144 0 149116144 C C C C C C C C C C C G C C C C C C C C
1 chr1_149117870 0 149117870 A A G G A G A A A A A A A A A A A A A A
1 chr1_149119918 0 149119918 G G G G G G G G G G G G G G G G A G G G
1 chr1_149120984 0 149120984 T T C C C T T T T T T T T T T T T T T T
1 chr1_149125670 0 149125670 C C C C C C C C C C C C C T C C C C C C
1 chr1_149126920 0 149126920 T T C C C C T T C C C T C C C C C C C C
1 chr1_149130297 0 149130297 C C C C C C C C T T T T C C C C C C T T
1 chr1_149132883 0 149132883 A T A A A A A A A A A A A A A A A A A A
1 chr1_149134124 0 149134124 C C C C C C C C C C C C C G C C C C C C
1 chr1_149135245 0 149135245 A A A A A A A A A A A A A A A A T T A A
1 chr1_149150248 0 149150248 T T T T T T T T T T T T A T T T T T T T
1 chr1_149151076 0 149151076 T T T T T T T T T T T T A T T T T T T T
1 chr1_149161560 0 149161560 T T T T T T T T C C C C T T T T T T C C
1 chr1_149167244 0 149167244 G G G G C G G G G G G G G G G G G G G G
1 chr1_149174918 0 149174918 G G T T T T G G G G G G G G G G G G G G
1 chr1_149182606 0 149182606 C C C C C C C C A A A A C C C C C C A A
1 chr1_149185523 0 149185523 G G G G G G G G G G G G A A G G G G G G
1 chr1_149194798 0 149194798 A A A A A A A A A A A A A A A A G G A A
1 chr1_149196575 0 149196575 A A A A A A A A A A A A A G G G A A A A
1 chr1_149199661 0 149199661 C C C C C C C C C C C C A C C C C C C C
1 chr1_149203200 0 149203200 A A G G G G A A G G G G G G G G G G G G
1 chr1_149205708 0 149205708 G G G G G G G G A A A A G G G G G G A A
1 chr1_149212075 0 149212075 C C C C C C C C C C C C C C C C T T C C
1 chr1_149214159 0 149214159 C C C C C C C C C C C C C C C T C C C C
1 chr1_149220837 0 149220837 G G G G G G G G G G G G G G A A G G G G
1 chr1_149222889 0 149222889 C C T T T T T T T T T T T T T T T T T T
1 chr1_149241765 0 149241765 C C C C C C C C A A A A C C C C C C A A
1 chr1_149246452 0 149246452 G G G G A A G G G G G G G G G G G G G G
1 chr1_149252971 0 149252971 G G G G G G G G A A A A G G G G G G A A
1 chr1_149260212 0 149260212 G G G G G G G G A A A A G G G G G G A A
1 chr1_149261728 0 149261728 T T T T C T T T T T T T T T T T T T T T
1 chr1_149266935 0 149266935 C C C C C C T T C C C C C C C C C C C C
1 chr1_149276085 0 149276085 C C C C C C C C C C C C A C A A C C C C
1 chr1_149278565 0 149278565 T T T T T T T T T T T T C C C C T T T T
1 chr1_149282738 0 149282738 C C C C C C C C C C C C C C C C C G C C
1 chr1_149283266 0 149283266 A A A A A A A A G G G G A A A A A A G G
1 chr1_149286475 0 149286475 C C C T C C C C C C C C C C C C C C C C
1 chr1_149287469 0 149287469 T T T T T T T T T T T T T T T T G T T T
1 chr1_149290628 0 149290628 C G G G G G G G G G G G G G G G G G G G
1 chr1_149292715 0 149292715 G G G G G G G G G G G G G G T T T T G G
1 chr1_149293242 0 149293242 C C C C C C C C C C C G C C C C C C C C
1 chr1_149293963 0 149293963 G G G G A G G G G G G G G G G G G G G G
1 chr1_149302244 0 149302244 T T T T T T T T T T T T T T G G T T T T
1 chr1_149304233 0 149304233 A A A A A A A A T T T T A A A A A A T T
1 chr1_149304932 0 149304932 C C C C C C C C C C C C C C C T C C C C
1 chr1_149305304 0 149305304 G G G G G G G G G G A G G G G G G G G G
1 chr1_149312746 0 149312746 C C C C C C C C C C C C C T C C C C C C
1 chr1_149313310 0 149313310 A A G G G G A A G G G G G G G G G G G G
1 chr1_149324386 0 149324386 G G G G G G G G G G G G A G G G G G G G
1 chr1_149332280 0 149332280 G G G G G G G G G G G G G G G G A A G G
1 chr1_149343186 0 149343186 G G G G G G G G G G G G G G G G A A G G
1 chr1_149344701 0 149344701 C C C C C C C C T T T T C C C C C C T T
1 chr1_149344934 0 149344934 C C C C C C C C C C C C C C C T C C C C
1 chr1_149346107 0 149346107 A A A A A A A A A A A A A A C C A A A A
1 chr1_149347614 0 149347614 C C C C C C C C C C C C C C C T C C C C
1 chr1_149351674 0 149351674 A A A A A A A A T T T T A A A A A A T T
1 chr1_149353591 0 149353591 T T C C C C T T C C C C C C C C C C C C
1 chr1_149356389 0 149356389 G G G G G G G G A A A A G G G G G G A A
1 chr1_149365461 0 149365461 C C C C C C C C T T T T C C C C C C T T
1 chr1_149366336 0 149366336 G G G G G G G G A A A A G G G G G G A A
1 chr1_149367171 0 149367171 C C C C C C C C C C C C A C C C C C C C
1 chr1_149373507 0 149373507 T T T T T T T T T T T T T T T T C T T T
1 chr1_149379186 0 149379186 T T T T T T T T T T T T T T A T T T T T
1 chr1_149395379 0 149395379 G G G G G G G G G G G G A G G G A A G G
1 chr1_149398832 0 149398832 C C C C C T C C C C C C C C C C C C C C
1 chr1_149400230 0 149400230 C C C C C C C C G G G G C C C C C C G G
1 chr1_149416587 0 149416587 C C A A C C C C C C C C C C C C C C C C
1 chr1_149423022 0 149423022 G G G G G G G G G G G G G G G G A A G G
1 chr1_149424389 0 149424389 C C C C C C C C C T T T C C C C C C C C
1 chr1_149424641 0 149424641 C C A A A A C C A A A A A A A A A A A A
1 chr1_149430272 0 149430272 C C C C C C C C C C C C C C C C G G C C
1 chr1_149432546 0 149432546 T T T T T T T T C C C C T T T T T T C C
1 chr1_149439197 0 149439197 A A A A A A A A A A A A A A G G A A A A
1 chr1_149439746 0 149439746 G G T T T T G G T T T T T T T T T T T T
1 chr1_149444545 0 149444545 C T T T T T T T T T T T T T T T T T T T
1 chr1_149446778 0 149446778 A A A T A A A A A A A A A A A A A A A A
1 chr1_149447014 0 149447014 C C C C C C C C C C C C C C C C A C C C
1 chr1_149455659 0 149455659 G G G G G G G G A A A A G G G G G G A A
1 chr1_149459381 0 149459381 C T C C C C C C C C C C C C C C C C C C
1 chr1_149465570 0 149465570 T T T T T T T T T T T T C T T T T T T T
1 chr1_149469184 0 149469184 A A A A A A A A A A A A A G A A A A A A
1 chr1_149481296 0 149481296 G G G G G G G G A A A A G G G G A A A A
1 chr1_149481713 0 149481713 C C C C C C C C T T T T C C C C C C T T
1 chr1_149484187 0 149484187 C C C C C C C C C C C C C C C C C T C C
1 chr1_149485139 0 149485139 A G G G G G G G G G G G G G G G G G G G
1 chr1_149488556 0 149488556 C C C C C C C C G G G G C C C C C C G G
1 chr1_149492986 0 149492986 A G G G G G A A G G G G G G G G G G G G
1 chr1_149497779 0 149497779 C C C C C C C C C C C G C C C C C C G G
1 chr1_149501943 0 149501943 G G G G G G G G G G G G G G A A G G G G
1 chr1_149504525 0 149504525 C C C C C C C C A A A A C C C C C C A A
1 chr1_149513199 0 149513199 A A G G G G A A G G G G G G G G G G G G
1 chr1_149514850 0 149514850 T T T T T T T T T T A T T T T T T T T T
1 chr1_149522672 0 149522672 T T T T T T T T C C C C T T T T T T C C
1 chr1_149522859 0 149522859 A A A A A A A A G G G G A A A A A A G G
1 chr1_149523743 0 149523743 C T T T T T T T T T T T T T T T T T T T
1 chr1_149525791 0 149525791 A A A A A A A A G G G G A A A A A A G G
1 chr1_149527817 0 149527817 G G G G G G G G A A A A G G G G G G A A
1 chr1_149528341 0 149528341 C C C C C C C C C C C C C T C C C C C C
1 chr1_149528736 0 149528736 G G G G G G T T G G G G G G G G G G G G
1 chr1_149535575 0 149535575 G G G G G G G G G G G G G T G G G G G G
1 chr1_149535680 0 149535680 A A A A A A A A T T T T A A A A A A T T
1 chr1_149539362 0 149539362 T T T T T T T T G G G G T T T T T T G G
1 chr1_149543070 0 149543070 G G G G G G G G G G C G G G G G G G G G
1 chr1_149543159 0 149543159 A A A A A A A A A A A A A A G G A A A A
1 chr1_149544421 0 149544421 T T T T T T T T T T T T C T T T T T T T
1 chr1_149544997 0 149544997 T T T T T T T T C C C T T T T T T T C C
1 chr1_149569789 0 149569789 T T C T T T T T T T T T T T T T T T T T
1 chr1_149570494 0 149570494 C C C C C C C C T T T T C C C C C C T T
1 chr1_149571775 0 149571775 C C C C C C C C C T C C C C C C C C C C
1 chr1_149574310 0 149574310 A A A A A A A A A A A A A A A A G G A A
1 chr1_149576619 0 149576619 A A A A A A A A G G G G A A A A A A G G
1 chr1_149590025 0 149590025 A A A A A A A A G G G G A A A A A A G G
1 chr1_149590210 0 149590210 G G A A G G G G G G G G G G G G G G G G
1 chr1_149593421 0 149593421 G G G G G G G G G G G G A G G G G G G G
1 chr1_149611114 0 149611114 A A A A A A A A C C C C A A A A A A C C
1 chr1_149626057 0 149626057 G G C C G G G G G G G G G G G G G G G G
1 chr1_149630868 0 149630868 G G G G G G G G T T T T G G G G G G T T
1 chr1_149635274 0 149635274 T T T T T T C C T T T T C C C C C C T T
1 chr1_149646068 0 149646068 C C C C C C C C C C C C C C C C T T C C
1 chr1_149646375 0 149646375 C C C C C T C C C C C C C C C C C C C C
1 chr1_149655752 0 149655752 G G G G G G G G C C C C G G G G G G C C
1 chr1_149659457 0 149659457 C C C C C C C C T T T T C C C C C C T T
1 chr1_149662198 0 149662198 T T T T G T T T T T T T T T T T T T T T
1 chr1_149667021 0 149667021 T T T T T T T T C C C C T T T T T T C C
1 chr1_149676584 0 149676584 T T T T T T T T C C C C T T T T T T C C
1 chr1_149679406 0 149679406 A A A A A A A A A A A A A A A A G G A A
1 chr1_149681795 0 149681795 T T T T T T T T T T T T G G G G T T T T
1 chr1_149685380 0 149685380 T T C C C C C C C C C C C C C C C C C C
1 chr1_149686606 0 149686606 T T A A A A T T A A A A A A A A A A A A
1 chr1_149694059 0 149694059 C C C C C C C C C C C T C C C C C C C C
1 chr1_149709104 0 149709104 G G A G A G G G G G G G G G G G G G G G
1 chr1_149714877 0 149714877 A A A A A A A A A A A A G G A A G G A A
1 chr1_149733777 0 149733777 A A A A A A A A G G G G A A A A A A G G
1 chr1_149747596 0 149747596 G G G G A G G G G G G G G G G G G G G G
1 chr1_149747682 0 149747682 G G G G G G A A G G G G G G G G G G G G
1 chr1_149751199 0 149751199 G G G G G G G G G G G G A A G G A A A A
1 chr1_149754308 0 149754308 G G G G G G G G C C C C G G G G G G C C
1 chr1_149756499 0 149756499 G G G G G G G G G G G G G G G G A G G G
1 chr1_149758965 0 149758965 C C C C C C C C C C C C C C T T C C C C
1 chr1_149760181 0 149760181 G G G G G G G G A G G G G G G G G G G G
1 chr1_149766916 0 149766916 A A A A A A A A A A A A A G A A A A A A
1 chr1_149767431 0 149767431 C C C C C C C C C C C C C T C C C C C C
1 chr1_149813565 0 149813565 C C C C C C C C C C C C C C C C C G C C
1 chr1_149823108 0 149823108 G G G G G G G G G G G G G G A A G G G G
1 chr1_149826960 0 149826960 C C C C C C C C T T T T C C C C C C T T
1 chr1_149835285 0 149835285 A A A A A T A A A A A A A A A A A A A A
1 chr1_149837131 0 149837131 T T T T T T T T T T G T T T T T T T T T
1 chr1_149838540 0 149838540 T T T T T T T T C C C C T T T T T T C C
1 chr1_149843414 0 149843414 T T T T T T T T C C C C T T T T T T C C
1 chr1_149843440 0 149843440 C C C C C C C C T T T T C C C C C C T T
1 chr1_149850613 0 149850613 A A G G A G A A A A A A A A A A A A A A
1 chr1_149855705 0 149855705 C C C C C C C C G G G G C C C C C C G G
1 chr1_149876584 0 149876584 A A A A A A A A A A A A A T A A A A A A
1 chr1_149877745 0 149877745 T T C C C C C C C C C C C C C C C C C C
1 chr1_149881510 0 149881510 C C C C C C C C C C C C C C T T C C C C
1 chr1_149884755 0 149884755 G G G G G G G G T T T T G G G G G G T T
1 chr1_149886774 0 149886774 A A G G G G A A G G G G G G G G G G G G
1 chr1_149889845 0 149889845 G G G G G G G G T T T T G G G G G G T T
1 chr1_149916132 0 149916132 G G G G A G G G G G G G G G G G G G G G
1 chr1_149919660 0 149919660 C C C C C T C C C C C C C C C C C C C C
1 chr1_149941638 0 149941638 T T C C C C T T C C C C C C C C C C C C
1 chr1_149952146 0 149952146 T T T T C T T T C C C C T T T T T T C C
1 chr1_149972347 0 149972347 T T T T T T T T G T T T T T T T T T T T
1 chr1_149977505 0 149977505 C C C C C C C C G G G G C C C C C C G G
1 chr1_149989888 0 149989888 C C C C C C C C C C C C G G G G C C C C
1 chr1_149994436 0 149994436 C C C C C C C C G G G G C C C C C C G G
1 chr1_150024558 0 150024558 C C C C C C C C C C C C T T T T C C C C
1 chr1_150028419 0 150028419 T T T T T T T T T T A T T T T T T T T T
1 chr1_150028648 0 150028648 A A A A A A A A G G G G A A A A A A G G
1 chr1_150029604 0 150029604 T T T T T T T T C C C C T T T T T T C C
1 chr1_150030830 0 150030830 A A A A A A A A G G G G A A A A A A G G
1 chr1_150031008 0 150031008 A A A A A A A A G G A A A A A A A A G G
1 chr1_150032114 0 150032114 C C C C A C C C C C C C C C C C C C C C
1 chr1_150034134 0 150034134 C C C C C C C C C C T T C C C C C C C C
1 chr1_150041596 0 150041596 A A A A A A A A G G G G A A A A A A G G
1 chr1_150044483 0 150044483 T T T T T T T T T T T T T T C C T T T T
1 chr1_150049668 0 150049668 G G G G G G G G A A A A G G G G G G A A
1 chr1_150061369 0 150061369 A A A A A A A A A G A A A A A A A A A A
1 chr1_150063097 0 150063097 T T T T T T T T C C C C T T T T T T C C
1 chr1_150064593 0 150064593 T T T T T T T T T T C T T T T T T T T T
1 chr1_150065703 0 150065703 A A G G A G A A A A A A A A A A A A A A
1 chr1_150067345 0 150067345 T T T T T T T T C C C C T T T T T T C C
1 chr1_150085441 0 150085441 G G G G G G G G G G G G A G G G G G G G
1 chr1_150087798 0 150087798 A A A A A A A A G G G G A A A A A A G G
1 chr1_150097083 0 150097083 C C C C C C C C T T T T C C C C C C T T
1 chr1_150099394 0 150099394 G G G G G G G G A A A A G G G G G G A A
1 chr1_150099405 0 150099405 C C C C C C T T C T C C C C C C C C C C
1 chr1_150099706 0 150099706 T T C C C C T T T T T T C C C C C C T T
1 chr1_150100898 0 150100898 T T T T T T T T T T T T T T C C T T T T
1 chr1_150101903 0 150101903 A A A A A A A A G G G G A A A A A A G G
1 chr1_150119403 0 150119403 T T T T T T T T C C C C T T T T T T C C
1 chr1_150126015 0 150126015 T T C T C T T T T T T T T T T T T T T T
1 chr1_150126642 0 150126642 G G G G G G G G G G G G C G G G G G G G
1 chr1_150133624 0 150133624 A A A A A A A A G G G G A A A A A A G G
1 chr1_150137859 0 150137859 G G G G G G G G G G G G G G G G G T G G
1 chr1_150151740 0 150151740 A A A A A A A A A A A A A G A A A A A A
1 chr1_150159486 0 150159486 C C C C C C C C C C C C C T C C C C C C
1 chr1_150164750 0 150164750 A A A A A A A A A A A A A A A A G G A A
1 chr1_150170715 0 150170715 A A A A G G A A G G G G A A A A A A G G
1 chr1_150172050 0 150172050 A A A A A A A A A G G G A A A A A A A A
1 chr1_150172093 0 150172093 C C C C C C C C T T T T C C C C C C T T
1 chr1_150176025 0 150176025 A A G G A A A A A A A A A A A A A A A A
1 chr1_150177174 0 150177174 G G C C C C G G C C C C C C C C C C C C
1 chr1_150181441 0 150181441 C C C C C C C C C T C C C C C C C C C C
1 chr1_150182713 0 150182713 A A A A A A A A A G G G A A A A A A G G
1 chr1_150193379 0 150193379 A A A A A A A A A A A A A G A A A A A A
1 chr1_150195455 0 150195455 A A A A A A A A A A A A A T A A A A A A
1 chr1_150197599 0 150197599 G G G G G G G G G G G G G G A A G G G G
1 chr1_150206445 0 150206445 T T C T C T T T T T T T T T T T T T T T
1 chr1_150209319 0 150209319 G G G G G G G G C C C C G G G G G G C C
1 chr1_150215393 0 150215393 C C C C C C C C C C T T C C C C C C C C
1 chr1_150217939 0 150217939 G G G G G G G G G G G G G G A A G G G G
1 chr1_150221027 0 150221027 G G G G G G G G G G G G G G G G C C G G
1 chr1_150223978 0 150223978 T T T T T T T T T T C T T T T T T T T T
1 chr1_150225249 0 150225249 T T C C C C T T T T T T T T T T T T T T
1 chr1_150233317 0 150233317 G G G G G G G G G G A G G G G G G G G G
1 chr1_150241763 0 150241763 G G G G G G G G G G G G A G G G G G G G
1 chr1_150242649 0 150242649 C C C C C C C C T T T T C C C C C C T T
1 chr1_150245326 0 150245326 G G G G G G G G A A G G G G G G G G G G
1 chr1_150249312 0 150249312 T T T T G T T T T T T T T T T T T T T T
1 chr1_150249994 0 150249994 G G T T G T G G G G G G G G G G G G G G
1 chr1_150254080 0 150254080 A A A A A A A A G G G G A A A A A A G G
1 chr1_150255035 0 150255035 A A A A A A A A C C C C A A A A A A C C
1 chr1_150258010 0 150258010 T T T T T T T T C C C C T T T T T T C C
1 chr1_150259145 0 150259145 T T T T T T T T A T T T T T T T T T T T
1 chr1_150266719 0 150266719 C C C C C C C C T T T T C C C C C C T T
1 chr1_150272267 0 150272267 G G G G G G G G T T G T G G G G G G T T
1 chr1_150272786 0 150272786 A A G G G G G G G G G G G G G G G G G G
1 chr1_150282938 0 150282938 A A A A A A A A C C C C A A A A A A C C
1 chr1_150284296 0 150284296 A A A A G G A A A A A A A A A A A A A A
1 chr1_150284738 0 150284738 T T T T G T T T T T T T T T T T T T T T
1 chr1_150285901 0 150285901 C C C C C C C C G G G G C C C C C C G G
1 chr1_150286645 0 150286645 G G T T G G G G G G G G G G G G G G G G
1 chr1_150287470 0 150287470 C C C C C C C C C C C C C C T T C C C C
1 chr1_150289618 0 150289618 C C C C C C C C C C C C T T C C C C C C
1 chr1_150291593 0 150291593 G G G G G G G G A G A G G G G G G G G G
1 chr1_150299946 0 150299946 C C C C C T C C C C C C T T T T T T C C
1 chr1_150299986 0 150299986 T T T T T T T T C C C C T T T T T T C C
1 chr1_150305693 0 150305693 A A A A A A G G A A A A A A A A A A A A
1 chr1_150320584 0 150320584 T T T T T T T T T T T T T T G G T T T T
1 chr1_150320766 0 150320766 T T T T T T T T T T T T C C C C C C T T
1 chr1_150321680 0 150321680 C C C C C C C C C C C C G G C C C C C C
1 chr1_150321831 0 150321831 G G G G G G G G T T T T G G G G G G T T
1 chr1_150324625 0 150324625 T T T T T T T T T T T T T T T T C C T T
1 chr1_150329253 0 150329253 T T T T T T T T C C C C T T T T T T C C
1 chr1_150335217 0 150335217 A A A A A A A A G G G G A A A A A A G G
1 chr1_150346788 0 150346788 A A A A A A A A A G G G A A A A A A G G
1 chr1_150347184 0 150347184 C G G G G G G G G G G G G G G G G G G G
1 chr1_150348490 0 150348490 G G G G G G G G A A A A G G G G G G A A
1 chr1_150350545 0 150350545 C C C T C C C C C C C C C C C C C C C C
1 chr1_150366341 0 150366341 C T C C C C C C C C C C C C C C C C C C
1 chr1_150366457 0 150366457 T T T T A T T T T T T T A A A A A A T T
1 chr1_150378299 0 150378299 C C C C C C C C C C C C C C C C T T C C
1 chr1_150385695 0 150385695 G G G G G G G G C G G G G G G G G G G G
1 chr1_150387343 0 150387343 T T T T T T T T T T T T T T C C T T T T
1 chr1_150389643 0 150389643 C C C C T T C C C C C C C C C C C C C C
1 chr1_150391955 0 150391955 A A A A G G A A A A A A A A A A A A A A
1 chr1_150399276 0 150399276 G G G G G G G G A A A A G G G G G G A A
1 chr1_150402328 0 150402328 T T T T T T T T C C C C T T T T T T C C
1 chr1_150407772 0 150407772 C C C C C C G G C C C C C C C C C C C C
1 chr1_150409904 0 150409904 C C C C C C C C C C C C C T C C C C C C
1 chr1_150411185 0 150411185 T T T T T T T T C C C C T T T T T T C C
1 chr1_150418006 0 150418006 G G G G G G G G G G G G G G A G G G G G
1 chr1_150420424 0 150420424 G G G G G G G G C C C C G G G G G G C C
1 chr1_150422426 0 150422426 A A A A A A A A A A A A C C A A A A A A
1 chr1_150433112 0 150433112 G G A A G G G G G G G G G G G G A A G G
1 chr1_150438515 0 150438515 A A A A A A A A A A A A A A T T A A A A
1 chr1_150441222 0 150441222 G G G G G G G G A A A A G G G G G G A A
1 chr1_150449780 0 150449780 C C C C C C C C C C C C C C A A C C C C
1 chr1_150451127 0 150451127 A A A A A A A A A A A A A A G G A A A A
1 chr1_150461074 0 150461074 A A A A A A A A A A A A A A A A T T A A
1 chr1_150462133 0 150462133 C C C C C C C C C C C C C T C C C C C C
1 chr1_150467369 0 150467369 C C C C C C C C C C C C C C C C A C C C
1 chr1_150469126 0 150469126 T T T T T T T T T T T T T T T T G T T T
1 chr1_150476213 0 150476213 T T T T T T T T G G G G T T T T T T G G
1 chr1_150477451 0 150477451 A G G G G G G G G G G G G G G G G G G G
1 chr1_150479445 0 150479445 T T T T T T T T T T T T T T T T C C T T
1 chr1_150480055 0 150480055 C C C C C C C C G G G G C C C C C C G G
1 chr1_150496440 0 150496440 C T C C C C C C C C C C C C C C C C C C
1 chr1_150503719 0 150503719 T T T T T T T T T T T T C T T T T T T T
1 chr1_150505181 0 150505181 A A A A A A A A A A A A A C A A A A A A
1 chr1_150505979 0 150505979 C C C C C G C C C C C C C C C C C C C C
1 chr1_150509874 0 150509874 G G G G G G G G G G G G A G G G G G G G
1 chr1_150511510 0 150511510 A A A A A A A A G G G G A A A A A A G G
1 chr1_150513426 0 150513426 A A A A A A A A C C C C A A A A A A C C
1 chr1_150516614 0 150516614 A A A A A A A A T T T T A A A A A A T T
1 chr1_150517704 0 150517704 C C C C C T C C C C C C C C C C C C C C
1 chr1_150520789 0 150520789 C C C C C C C C T T T T C C C C C C T T
1 chr1_150525320 0 150525320 A G G G G G G G G G G G G G G G G G G G
1 chr1_150528379 0 150528379 A A A A A A A A C C C C A A A A A A C C
1 chr1_150529802 0 150529802 C C C C C C C C T T T T C C C C C C T T
1 chr1_150540264 0 150540264 A A A A A A A A G G G G A A A A A A G G
1 chr1_150543412 0 150543412 A A A A A A A A A A A A A A A A G G A A
1 chr1_150545776 0 150545776 G G G G G G G G G G G G A A G G G G G G
1 chr1_150564360 0 150564360 A A G G G G A A A A A A A A A A A A A A
1 chr1_150564429 0 150564429 C C C C C C C C T T T T C C C C C C T T
1 chr1_150566021 0 150566021 C C C C C C C C T T T T C C C C C C T T
1 chr1_150566024 0 150566024 T T T T T T T T T T T T C T T T T T T T
1 chr1_150572810 0 150572810 C C C C C C C C T T T T C C C C C C T T
1 chr1_150575195 0 150575195 C C C C C C C C T T T T C C C C C C T T
1 chr1_150593932 0 150593932 T T T T T T T T C T T T T T T T T T T T
1 chr1_150607483 0 150607483 A A A A A A A A A A A A G G G G G G A A
1 chr1_150617832 0 150617832 T T T T T T T T T T T T C T T T T T T T
1 chr1_150617869 0 150617869 A A A A A A A A A A A A A A A G A A A A
1 chr1_150619806 0 150619806 A A A A A A A A T T T T A A A A A A T T
1 chr1_150628780 0 150628780 A A A A A A A A A A A A A A G G A A A A
1 chr1_150629382 0 150629382 C C C C A C C C C C C C C C C C C C C C
1 chr1_150632394 0 150632394 G G G G G G G G C G G G G G G G G G G G
1 chr1_150636021 0 150636021 C C C C C C C C G G G G C C C C C C G G
1 chr1_150643767 0 150643767 C C C C C C C C C C C C C T C C C C C C
1 chr1_150653767 0 150653767 A A A A A A A A G G G G A A A A A A G G
1 chr1_150658762 0 150658762 C C C C C T C C C T C T C C C C C C T T
1 chr1_150660843 0 150660843 G G G G G G G G G G G G G G A G G G G G
1 chr1_150667847 0 150667847 G G G G G G G G G G G T G G G G G G G G
1 chr1_150679610 0 150679610 T T T T T T T T C C C C T T T T T T C C
1 chr1_150686559 0 150686559 A C C C C C C C C C C C C C C C C C C C
1 chr1_150702715 0 150702715 T T T T T T T T C C C C T T T T T T C C
1 chr1_150706746 0 150706746 T T T T T T T T C C C C T T T T T T C C
1 chr1_150709435 0 150709435 G G G G G G G G G G G G G G A A G G G G
1 chr1_150713578 0 150713578 T T T T A T T T T T T T T T T T T T T T
1 chr1_150713725 0 150713725 T T T T T T T T T T G T T T T T T T G G
1 chr1_150714497 0 150714497 A A A A A A A A G G G G A A A A A A G G
1 chr1_150720892 0 150720892 G G G G G G G G G G C G G G G G G G G G
1 chr1_150721892 0 150721892 T T T T T T T T G G G G T T T T T T G G
1 chr1_150725331 0 150725331 A A A A A A A A A G A A A A A A A A A A
1 chr1_150726901 0 150726901 A A A A A A A A C C C C A A A A A A C C
1 chr1_150732768 0 150732768 T T T T T T T T T T T T A T T T T T T T
1 chr1_150734355 0 150734355 G G G G G G G G G G G G T T G G G G G G
1 chr1_150742041 0 150742041 T T T T T T T T T T T T T T A T T T T T
1 chr1_150751010 0 150751010 C C C T C C C C C C C C C C C C C C C C
1 chr1_150752076 0 150752076 C C C C C C C C T T T T C C C C C C T T
1 chr1_150753855 0 150753855 A A G G G G G G G G G G G G G G G G G G
1 chr1_150767695 0 150767695 G G G G G G G G C C C C G G G G G G C C
1 chr1_150771428 0 150771428 G G G G G G G G T T T T G G G G G G T T
1 chr1_150781395 0 150781395 A A A A A A A A G G G G A A A A A A G G
1 chr1_150791703 0 150791703 G G A G G G G G G G G G G G G G G G G G
1 chr1_150796217 0 150796217 A A A A A G A A A A A A A A A A A A A A
1 chr1_150800309 0 150800309 G G G G A G G G G G G G G G G G G G G G
1 chr1_150801449 0 150801449 C C C C C C C C T T T T C C C C C C C C
1 chr1_150824079 0 150824079 C T T T T T T T T T T T T T T T T T T T
1 chr1_150826132 0 150826132 A A A A A A A A G G G G A A A A A A G G
1 chr1_150830692 0 150830692 A A A A A A A A A G A G A A A A A A A A
1 chr1_150834089 0 150834089 T T T T T T T T T T T T C T T T T T T T
1 chr1_150839030 0 150839030 C C C C C C C C T T T T C T C C C C T T
1 chr1_150858981 0 150858981 G G G G G G G G A A A A G G G G G G A A
1 chr1_150865109 0 150865109 A A A A A A A A A A A A A A A A C C A A
1 chr1_150867782 0 150867782 C C C C C C C C T T T T C C C C C C T T
1 chr1_150906136 0 150906136 C C C C C C C C C C C C C C C T C C C C
1 chr1_150909731 0 150909731 T T C C T T T T T T T T T T T T T T T T
1 chr1_150915728 0 150915728 C C C C C C C C C C C C C C C C T T C C
1 chr1_150917676 0 150917676 A A G G A A A A A A A A A A A A A A A A
1 chr1_150919736 0 150919736 A A A A A A A A G G G G A A A A A A G G
1 chr1_150924000 0 150924000 C C C C C C C C C C C C C C T T C C C C
1 chr1_150933437 0 150933437 A A A A A A A A G G G G A A A A A A G G
1 chr1_150939441 0 150939441 G G G G A A G G G G G G G G G G G G G G
1 chr1_150957892 0 150957892 C C C C C C C C C C C C C T C C C C C C
1 chr1_150959288 0 150959288 T T T T C T T T T T T T T T T T T T T T
1 chr1_150960454 0 150960454 T T T T T T T T G G G G T T T T T T G G
1 chr1_150962778 0 150962778 T T T T C T T T T T T T T T T T T T T T
1 chr1_150965684 0 150965684 G G G G T T G G G G G G G G G G G G G G
1 chr1_150965868 0 150965868 G G G G G G G G G G A G G G G G G G G G
1 chr1_150982749 0 150982749 G G G G G G G G G G G G A G G G G G G G
1 chr1_150990116 0 150990116 G G G G G G G G G G G G G T G G G G G G
1 chr1_150992907 0 150992907 G G C C G G G G C C C C C C C C C C C C
1 chr1_150994054 0 150994054 A A A A A A A A G G G G A A A A A A G G
1 chr1_151000508 0 151000508 G G G G G G G G A A A A G G G G G G A A
1 chr1_151001692 0 151001692 T T T T T T T T T T T T C T T T T T T T
1 chr1_151002627 0 151002627 C C C C C G C C C C C C C C C C C C C C
1 chr1_151013179 0 151013179 A A A A A G A A A A A A A A A A A A A A
1 chr1_151015771 0 151015771 G G A A A A A A A A A A A A A A A A A A
1 chr1_151016317 0 151016317 T T T T T T T T C C C C T T T T T T C C
1 chr1_151022870 0 151022870 A A A A A A A A G G G G A A A A A A G G
1 chr1_151040309 0 151040309 C C C C C C C C C C C C C T C C C C C C
1 chr1_151043254 0 151043254 G G G G G G G G G G G G A G G G G G G G
1 chr1_151044325 0 151044325 A A A A A A A A G G G G A A A A A A G G
1 chr1_151045426 0 151045426 C C C C C C C C C C C C T T C C C C C C
1 chr1_151053054 0 151053054 G G G G G G G G G G G G A G A A G G G G
1 chr1_151071404 0 151071404 C C C C C C C C C C C T C C C C C C C C
1 chr1_151080303 0 151080303 A A C C A A A A A A A A A A A A A A A A
1 chr1_151091698 0 151091698 T T T T T T T T G G G G T T T T T T G G
1 chr1_151096023 0 151096023 A A A A A G A A A A A A A A A A A A A A
1 chr1_151099656 0 151099656 C C C C C C C C T T T T C C C C C C T T
1 chr1_151111948 0 151111948 A A A G A A A A A A A A A A A A A A A A
1 chr1_151114519 0 151114519 A A A A A A A A A A A A A G A A A A A A
1 chr1_151115809 0 151115809 G G A A G G G G G G G G G G G G G G G G
1 chr1_151120098 0 151120098 T T T T T T T T T T T T C C T T T T T T
1 chr1_151127547 0 151127547 G G G G G G G G T T T T G G G G G G T T
1 chr1_151128368 0 151128368 G G A A G G G G G G G G G G G G G G G G
1 chr1_151132172 0 151132172 A A A A A A A A G G G G A A A A A A G G
1 chr1_151148545 0 151148545 G G G G G G A A G G G G G G G G G G G G
1 chr1_151149080 0 151149080 T T T T T T T T T T T T A T T T T T T T
1 chr1_151149688 0 151149688 A A A G A A A A A A A A A A A A A A A A
1 chr1_151150814 0 151150814 T T T T T T T T C C C C T T T T T T C C
1 chr1_151161710 0 151161710 C C C C C C C C T T T T C C C C C C T T
1 chr1_151162134 0 151162134 G G A G G G G G G G G G G G G G G G G G
1 chr1_151170809 0 151170809 G G G G A A G G G G G G G G G G G G G G
1 chr1_151176927 0 151176927 A A A A A A A A A A A G A A A A A A A A
1 chr1_151177021 0 151177021 A A A C A A A A A A A A A A A A A A A A
1 chr1_151178103 0 151178103 A A A A A A A A G G G G A A A A A A G G
1 chr1_151182540 0 151182540 A A A A A A A A T T T T A A A A A A T T
1 chr1_151188678 0 151188678 C C C C C C C C G G G G C C C C C C G G
1 chr1_151190051 0 151190051 A G G G G G G G G G G G G G G G G G G G
1 chr1_151190735 0 151190735 G G G G A G G G G G G G G G G G G G G G
1 chr1_151192343 0 151192343 T T T T T T T T T T T T T T G T T T T T
1 chr1_151194598 0 151194598 C C T T T T C C T T T T T T T T T T T T
1 chr1_151205403 0 151205403 G G G G G G G G G G G G G G C G G G G G
1 chr1_151206235 0 151206235 C C C C C C C C C C C C C T C C C C C C
1 chr1_151206774 0 151206774 C C C C C C C C A A A A C C C C C C A A
1 chr1_151208758 0 151208758 A A A A A G A A A A A A A A A A A A A A
1 chr1_151215224 0 151215224 C C C C C C C C T T T T C C C C C C T T
1 chr1_151218614 0 151218614 T T T T T T T T C C C C T T T T T T C C
1 chr1_151219735 0 151219735 A A A A A A A A A A A A A A A C A A A A
1 chr1_151222971 0 151222971 T T T T T T T T T T T T G T T T T T T T
1 chr1_151231989 0 151231989 G G G G G G G G G G G G G G A G G G G G
1 chr1_151235030 0 151235030 T T T T T T T T T T T T C T T T T T T T
1 chr1_151250922 0 151250922 T T T T T T T T T T T T C T T T T T T T
1 chr1_151260193 0 151260193 G G G T G T G G T T T T T T T T T T T T
1 chr1_151263044 0 151263044 T T T T T T T T C C C C T T T T T T C C
1 chr1_151263693 0 151263693 C T C C C C T T C C C C C C C C C C C C
1 chr1_151272210 0 151272210 T T T T T T T T C C C C T T T T T T C C
1 chr1_151274281 0 151274281 C C C C C C C C C C C C A C C C C C C C
1 chr1_151283533 0 151283533 C C C C C C C C C C C G C C C C C C C C
1 chr1_151288439 0 151288439 T T T T T T T T G G G G T T T T T T G G
1 chr1_151290483 0 151290483 C C C C C C C C T T T T C C C C C C T T
1 chr1_151290501 0 151290501 C C C C C C T T C C C C C C C C C C C C
1 chr1_151292075 0 151292075 G G G G G G G G C C C C G G G G G G C C
1 chr1_151294403 0 151294403 G G G G G G G G A A A A G G G G G G A A
1 chr1_151305840 0 151305840 C C C C C C C C C C C C C C C G C C C C
1 chr1_151309730 0 151309730 T T T T T T T T C C C C T T T T T T C C
1 chr1_151320483 0 151320483 T T T T T T T T C C C C T T T T T T C C
1 chr1_151329630 0 151329630 G G A A G G G G G G G G G G G G G G G G
1 chr1_151353773 0 151353773 G G G G C G G G G G G G G G G G G G G G
1 chr1_151365260 0 151365260 T T T T G T T T T T T T T T T T T T T T
1 chr1_151390317 0 151390317 C C C C C C C C C C C C C C A C C C C C
1 chr1_151390375 0 151390375 A A T T T T A A T T T T T T T T T T T T
1 chr1_151392044 0 151392044 G G G G G G G G A A A A G G G G A A A A
1 chr1_151393225 0 151393225 G G G G G G G G G G G G A G G G G G G G
1 chr1_151404483 0 151404483 C C C C C C C C C C C C C C C C A A C C
1 chr1_151421320 0 151421320 T T T T T T T T C C C C T T T T T T T T
1 chr1_151421674 0 151421674 T T T T T T T T C C C C T T T T T T C C
1 chr1_151423086 0 151423086 T T T T T T T T T T T T C T T T T T T T
1 chr1_151432412 0 151432412 C C C C C C C C A A A A C C C C C C A A
1 chr1_151438526 0 151438526 G G G G G G G G A G G G G G G G G G G G
1 chr1_151441848 0 151441848 A A A A A A A A A A A A A A A C A A A A
1 chr1_151452689 0 151452689 C C T T C T C C C C C C C C C C C C C C
1 chr1_151453283 0 151453283 A G A A A A A A A A A A A A A A A A A A
1 chr1_151456202 0 151456202 A A G G A G A A A A A A A A A A A A A A
1 chr1_151459006 0 151459006 G G G G G G G G T T T T G G G G G G T T
1 chr1_151470457 0 151470457 G G G G G G G G G G G G G G G G T T G G
1 chr1_151474470 0 151474470 T T T T T T T T T T T T C T T T C C T T
1 chr1_151478368 0 151478368 C C C C C C C C C C C C T T C C C C C C
1 chr1_151481076 0 151481076 C C C C C C C C C C C C C C C T C C C C
1 chr1_151481855 0 151481855 C C C C C T C C C C C C C C C C C C C C
1 chr1_151484782 0 151484782 G G C C C C G G C C C C C C C C C C C C
1 chr1_151493242 0 151493242 C C T T T T C C C C C C C C C C C C C C
1 chr1_151497325 0 151497325 G G G G A G G G G G G G G G G G G G G G
1 chr1_151499703 0 151499703 A A A A A A A A A A A A A G A A A A A A
1 chr1_151511110 0 151511110 A A C C A C A A A A A A A A A A A A A A
1 chr1_151522391 0 151522391 C C C C C T C C C C C C C C C C C C C C
1 chr1_151538650 0 151538650 G G G G G G G G A G G G G G G G G G G G
1 chr1_151540029 0 151540029 A A A A A A A A A G A A A A A A A A A A
1 chr1_151547298 0 151547298 G G G G G G G G G G G G A G G G G G G G
1 chr1_151547720 0 151547720 A A G G G G G G G G G G G G G G G G G G
1 chr1_151549436 0 151549436 C C T T T T C C C C C C C C C C C C C C
1 chr1_151557210 0 151557210 T T T T T T T T T T T T T T T T C C T T
1 chr1_151566065 0 151566065 C C C C C C C C C C C C C T C C C C C C
1 chr1_151574435 0 151574435 C C T T T T C C T T T T T T T T T T T T
1 chr1_151581594 0 151581594 C C C C C C C C C G C C C C C C C C C C
1 chr1_151581890 0 151581890 G G A A G G G G G G G G G G G G G G G G
1 chr1_151582836 0 151582836 A A G G A A A A A A A A A A A A A A A A
1 chr1_151587374 0 151587374 T T T T T T T T C C C C T T T T T T C C
1 chr1_151590041 0 151590041 C C C C C C C C C C C C C T C C C C C C
1 chr1_151590552 0 151590552 T T T T T T A A T T T T T T T T T T T T
1 chr1_151613779 0 151613779 G G G G G G G G A A A A G G G G G G A A
1 chr1_151613989 0 151613989 G G G G G G G G A A A A G G G G G G A A
1 chr1_151615637 0 151615637 C C C C C G C C C C C C C C C C C C C C
1 chr1_151629286 0 151629286 C C C C C C C C C C C C C C C C G G C C
1 chr1_151643912 0 151643912 G G G G G G G G G G G G G G G G A A G G
1 chr1_151658432 0 151658432 A A A A A A A A A A A A A G A A A A A A
1 chr1_151660899 0 151660899 C C C C C C C C T T T T C C C C C C T T
1 chr1_151662842 0 151662842 G G G G G G G G A A A A G G G G G G A A
1 chr1_151671475 0 151671475 A A A A A A A A G G G G A A A A A A G G
1 chr1_151671501 0 151671501 A A A A A A A A G G G G A A A A A A G G
1 chr1_151671752 0 151671752 T T T T T T T T G G G G T T T T T T G G
1 chr1_151674873 0 151674873 C C T T C C C C C C C C C C C C C C C C
1 chr1_151712115 0 151712115 A A A A A A A A A C A A A A A A A A A A
1 chr1_151715029 0 151715029 A A A A A A A A G G G G A A A A A A G G
1 chr1_151715171 0 151715171 C C C C C T C C C C C C C C C C C C C C
1 chr1_151716345 0 151716345 G G G G G G G G G G G G A A G G G G G G
1 chr1_151725874 0 151725874 T T T T T T T T T T T T C T T T T T T T
1 chr1_151727368 0 151727368 C C C C C C C C C C C C C C A A C C C C
1 chr1_151728913 0 151728913 C C C C C C C C C C C C C C C C A A C C
1 chr1_151738514 0 151738514 G G G G G G G G G G G G A G G G G G G G
1 chr1_151738705 0 151738705 C C C C C C C C C C T T C C C C C C C C
1 chr1_151744775 0 151744775 C C C C C T C C C C C C C C C C C C C C
1 chr1_151763462 0 151763462 G G G G G G G G G G G G C G G G G G G G
1 chr1_151768895 0 151768895 A A A A A A A A G G G G A A A A A A G G
1 chr1_151771683 0 151771683 C C C C C C C C T T T T C C C C C C T T
1 chr1_151775996 0 151775996 C C G G C G C C C C C C C C C C C C C C
1 chr1_151778343 0 151778343 C C C C C C C C T T T T C C C C C C T T
1 chr1_151779740 0 151779740 A A A A A A A A G G G G A A A A A A G G
1 chr1_151782165 0 151782165 G G G G G T G G T T T T T T T T T T T T
1 chr1_151784255 0 151784255 C C C C C C C C C C C C C C T T C C C C
1 chr1_151791248 0 151791248 T T G G G G T T G G G G G G G G G G G G
1 chr1_151800851 0 151800851 T T T T T T T T T T T T T T T T C C T T
1 chr1_151801686 0 151801686 T T T T T T T T T T A T T T T T T T T T
1 chr1_151802382 0 151802382 C C C C C C C C C C C C C C C C G G C C
1 chr1_151802965 0 151802965 T T T T C T T T T T T T T T T T T T T T
1 chr1_151804495 0 151804495 C C G G G G C C G G G G G G G G G G G G
1 chr1_151804881 0 151804881 G G A A A A G G A A A A A A A A A A A A
1 chr1_151814457 0 151814457 C C C C C C C C C C C C C C T T C C C C
1 chr1_151815306 0 151815306 G G G G G G G G G G G G A G G G G G G G
1 chr1_151817675 0 151817675 G G G G G G G G G G C G G G G G G G G G
1 chr1_151819994 0 151819994 A A A A A A A A A A A A A C C C A A A A
1 chr1_151828408 0 151828408 G G G G G G G G A A A A G G G G G G A A
1 chr1_151828697 0 151828697 A G A A A A A A A A A A A A A A A A A A
1 chr1_151832408 0 151832408 T T T T T T T T T T T T T T G T T T T T
1 chr1_151835431 0 151835431 A A A A A A A A T T T T A A A A A A T T
1 chr1_151836208 0 151836208 C C C C C C C C C C C C C C A C C C C C
1 chr1_151842531 0 151842531 A A A A A A A A A A A A A A G G A A A A
1 chr1_151842593 0 151842593 A A A A A A A A A A A A A A G G A A A A
1 chr1_151847769 0 151847769 C C C C C C C C C T C C C T C C C C T T
1 chr1_151848447 0 151848447 C C C C C C C C C C C C C T C C C C C C
1 chr1_151851311 0 151851311 G G G G G G G G C C C C G G G G G G C C
1 chr1_151851657 0 151851657 G G G G G G G G G G G G C G G G G G G G
1 chr1_151865683 0 151865683 C T C C C C C C C C C C C C C C C C C C
1 chr1_151866004 0 151866004 T T T T T T T T A A A A T T T T T T A A
1 chr1_151875810 0 151875810 G G A G A A G G G G G G G G G G G G G G
1 chr1_151880384 0 151880384 T T T T T T T T C C C C T T T T T T C C
1 chr1_151883149 0 151883149 C C C C C C C C C G C C C C C C C C C C
1 chr1_151884191 0 151884191 A A A A A A A A C C C C A A A A A A C C
1 chr1_151895889 0 151895889 A A A A A A A A A A A G A A A A A A A A
1 chr1_151906957 0 151906957 T T T T T T T T T T T T T T C T T T T T
1 chr1_151908084 0 151908084 T T T T T T T T T T T T T T C T T T T T
1 chr1_151910269 0 151910269 C C C C C T C C C C C C C C C C C C C C
1 chr1_151914501 0 151914501 C C C C C C C C C T C T C C C C C C T T
1 chr1_151924032 0 151924032 A A A A A A A A A A A A A A A A G G A A
1 chr1_151936405 0 151936405 G G A A G G G G G G G G G G G G G G G G
1 chr1_151939220 0 151939220 A C A A A A A A A A A A A A A A A A A A
1 chr1_151948343 0 151948343 T T T T T T T T C C C C T T T T T T C C
1 chr1_151965464 0 151965464 T T T T T T T T C C C C T T T T T T C C
1 chr1_151967583 0 151967583 A C C C C C C C C C C C C C C C C C C C
1 chr1_151970897 0 151970897 G G C C G G G G C C C C C C C C C C C C
1 chr1_151978048 0 151978048 C C C C C C C C C C C C C C A C C C C C
1 chr1_151980232 0 151980232 A A A A A A A A A A A A C C A A A A A A
1 chr1_151984331 0 151984331 C C C C C C C C C C C C C C T T C C C C
1 chr1_151986604 0 151986604 C C C C C C C C C C C C C C C C G G C C
1 chr1_151988306 0 151988306 T T T T T T T T T T T T C T T T T T T T
1 chr1_151988988 0 151988988 C C C C C C C C T T T T C C C C C C T T
1 chr1_152003970 0 152003970 C C C C C C C C C C C C T T T T T T C C
1 chr1_152007621 0 152007621 A A A A A A A A A A A A G G G G G G A A
1 chr1_152011014 0 152011014 G G G G G G G G A G G G G G G G G G G G
1 chr1_152011835 0 152011835 C C T T C C C C C C C C C C C C C C C C
1 chr1_152021912 0 152021912 G G G G G G G G T T T T G G G G G G T T
1 chr1_152022271 0 152022271 C C C C C C C C C C C C C C C C G G C C
1 chr1_152029750 0 152029750 A A A A C C A A A A A A A A A A A A A A
1 chr1_152032962 0 152032962 G G G G A A G G G G G G A A G G A A G G
1 chr1_152038121 0 152038121 C C C C C C C C C C C C T T C C C C C C
1 chr1_152040747 0 152040747 C C C C C C C C C C C C C C C C T T C C
1 chr1_152045718 0 152045718 A A A A A A A A A G A A A A A A A A A A
1 chr1_152054995 0 152054995 T T T T T T T T T T T T C T T T T T T T
1 chr1_152055322 0 152055322 G G G G G G G G G G G G G G G G A A G G
1 chr1_152060793 0 152060793 C C C C C C C C T T T T C C C C C C T T
1 chr1_152064906 0 152064906 G G G G A G G G G G G G G G G G G G G G
1 chr1_152074158 0 152074158 T T T T T T T T T T C T T T T T T T T T
1 chr1_152076915 0 152076915 G G G G A G G G G G G G G G G G G G G G
1 chr1_152084000 0 152084000 T T A A T T T T T T T T T T T T T T T T
1 chr1_152087259 0 152087259 T T T T T T T T G G G G T T T T T T G G
1 chr1_152089318 0 152089318 G G G G A G G G G G G G G G G G G G G G
1 chr1_152097703 0 152097703 C C C C C C C C C C C C C T C C C C C C
1 chr1_152100422 0 152100422 T T T T T T T T C C C C T T T T T T C C
1 chr1_152113386 0 152113386 C C C C C C C C C G C C C C C C C C C C
1 chr1_152116470 0 152116470 A A G G G G G G G G G G G G G G G G G G
1 chr1_152116699 0 152116699 T T C C C C T T C C C C C C C C C C C C
1 chr1_152119674 0 152119674 C C C C C C C C C C C C C C T T C C C C
1 chr1_152124541 0 152124541 T T T T T T T T T T T T C T C C C C T T
1 chr1_152132634 0 152132634 C C C C C C C C C C C C C T C C C C C C
1 chr1_152132938 0 152132938 A A A A A A A A A C A A A A A A A A A A
1 chr1_152134184 0 152134184 G G G G G G G G G G G G G G G G A A G G
1 chr1_152134215 0 152134215 T T T T T T T T C C C C T T T T T T C C
1 chr1_152137979 0 152137979 A A A A A A A A A A A A A A C C A A A A
1 chr1_152143324 0 152143324 G G G G A G G G G G G G G G G G G G G G
1 chr1_152156457 0 152156457 C C C C C C C C T T T T C C C C C C T T
1 chr1_152173870 0 152173870 G G G G G G G G G G G G G G A A G G G G
1 chr1_152177557 0 152177557 A A G G A A A A A A A A A A A A A A A A
1 chr1_152179333 0 152179333 A A A A A A A A G G A G A A A A A A A A
1 chr1_152181041 0 152181041 T T T T T T T T C T T T T T T T T T T T
1 chr1_152182197 0 152182197 T T T T T T T T T T T T T T A T T T T T
1 chr1_152199834 0 152199834 A A G G G G A A G G G G G G G G G G G G
1 chr1_152199931 0 152199931 C C C C C C C C C T C C C C C C C C C C
1 chr1_152202450 0 152202450 A A A A A A A A G G G G A A A A A A G G
1 chr1_152225421 0 152225421 G G G G G G G G A A A A G G G G G G A A
1 chr1_152244754 0 152244754 T T T T T T T T C T C C T T T T T T C C
1 chr1_152247542 0 152247542 C C C C C C C C T T T T C C C C C C T T
1 chr1_152248307 0 152248307 T T C C C C C C C C C C C C C C C C C C
1 chr1_152255718 0 152255718 A A A A A A A A A A A A A G A A A A A A
1 chr1_152257841 0 152257841 C C C C C C C C C C C C C C C T C C C C
1 chr1_152258116 0 152258116 A A G G G G A A G G G G G G G G G G G G
1 chr1_152258273 0 152258273 C C C C C T C C C C C C C C C C C C C C
1 chr1_152261636 0 152261636 T T T T T T T T G G G G T T T T T T G G
1 chr1_152264366 0 152264366 A A A A A A A A A A A G A A A A A A A A
1 chr1_152269551 0 152269551 G G G G G G G G A A A A G G G G G G A A
1 chr1_152271076 0 152271076 T T T T T T T T G G G G T T T T T T G G
1 chr1_152271632 0 152271632 G G G G G G G G G G A G G G G G G G G G
1 chr1_152274102 0 152274102 A A A A A G A A A A A A A A A A A A A A
1 chr1_152281461 0 152281461 G G G G G G G G G G G G T T G G G G G G
1 chr1_152281553 0 152281553 T T T T T T T T T T T T T T A T T T T T
1 chr1_152302365 0 152302365 T T T T T T T T C C C C T T T T T T C C
1 chr1_152305437 0 152305437 C C C C C C C C G G G G C C C C C C G G
1 chr1_152310757 0 152310757 C C C C C C C C T T T T C C C C C C T T
1 chr1_152321583 0 152321583 T T T T T T T T C C C C T T T T T T C C
1 chr1_152325168 0 152325168 C C C C C T C C C C C C C C C C C C C C
1 chr1_152326938 0 152326938 C C C C C C C C T T T T C C C C C C T T
1 chr1_152331968 0 152331968 T T T T T T T T C C C C T T T T T T C C
1 chr1_152365469 0 152365469 C C G G G G C C G G G G G G G G G G G G
1 chr1_152375380 0 152375380 C C C C C C C C C C C C C C C C T T C C
1 chr1_152376420 0 152376420 A A G G G G A A G G G G G G G G G G G G
1 chr1_152381116 0 152381116 C C T T T T C C C C C C C C C C C C C C
1 chr1_152389362 0 152389362 T T C C C C C C C C C C C C C C C C C C
1 chr1_152395946 0 152395946 A A A A A G A A A A A A A A A A A A A A
1 chr1_152399787 0 152399787 A A A A A A A A G G G G A A A A A A G G
1 chr1_152406687 0 152406687 A A A A A A A A A A A A G G A A G G A A
1 chr1_152408437 0 152408437 G G G G G G G G A A A A G G G G G G A A
1 chr1_152415128 0 152415128 T T C C C C T T T T T T T T T T T T T T
1 chr1_152415178 0 152415178 T T T T T T T T T T T T C C C C C C T T
1 chr1_152427686 0 152427686 T T T T T T T T T T C T T T T T T T T T
1 chr1_152434238 0 152434238 G G G G G G G G G G G G G T G G G G G G
1 chr1_152442596 0 152442596 A A A A A A A A G G G G A A A A A A G G
1 chr1_152461465 0 152461465 G G G G G G G G T T T T G G G G G G T T
1 chr1_152476510 0 152476510 C C C C C C C C C C C C C C C T C C C C
1 chr1_152481147 0 152481147 G G A A A A A A A A A A A A A A A A A A
1 chr1_152481700 0 152481700 C C C C C C C C T T T T C C C C C C T T
1 chr1_152481841 0 152481841 T T T T T T C C T T T T T T T T T T T T
1 chr1_152486155 0 152486155 C C G G G G C C C C C C C C C C C C C C
1 chr1_152488502 0 152488502 T T C C C C T T T T T T T T T T T T T T
1 chr1_152488686 0 152488686 C C C C A C C C C C C C C C C C C C C C
1 chr1_152493687 0 152493687 G G G G G G G G G G G G A A G G G G G G
1 chr1_152519855 0 152519855 G G G G G G G G G G G G G G G G A A G G
1 chr1_152523277 0 152523277 G G G G A G G G G G G G G G G G G G G G
1 chr1_152526284 0 152526284 T T T T T T T T T T C T T T T T T T T T
1 chr1_152540672 0 152540672 G G G G G G G G G G C G G G G G G G G G
1 chr1_152554378 0 152554378 A A A A A A A A A A A A A A A T A A A A
1 chr1_152558776 0 152558776 C C C C C C C C C C C C T T T T T T C C
1 chr1_152561262 0 152561262 A T T T T T T T T T T T T T T T T T T T
1 chr1_152583863 0 152583863 G G G G A G G G G G G G G G G G G G G G
1 chr1_152585393 0 152585393 T T T T T T T T C C C C T T T T T T C C
1 chr1_152586255 0 152586255 A A G G G G A A G G G G G G G G G G G G
1 chr1_152591044 0 152591044 T T T T T T T T T T T T C T T T T T T T
1 chr1_152597454 0 152597454 G G G G G G G G G G G G G G G G A A G G
1 chr1_152597471 0 152597471 A A A A A A A A A A A A A A A G A A A A
1 chr1_152603961 0 152603961 C C C C C C C C T T T T C C C C C C T T
1 chr1_152604295 0 152604295 A A A A G G A A A A A A A A A A A A A A
1 chr1_152609140 0 152609140 A A G G G G A A A A A A A A A A A A A A
1 chr1_152617368 0 152617368 A A A A A A A A A A A A G G A A A A A A
1 chr1_152619515 0 152619515 T T T T T T T T C C C C T T T T T T C C
1 chr1_152632399 0 152632399 C T C C C C C C C C C C C C C C C C C C
1 chr1_152648246 0 152648246 T T T T T T T T C C C T T T T T T T T T
1 chr1_152659897 0 152659897 A A A A A A A A C C C C A A A A A A C C
1 chr1_152664354 0 152664354 G G G G G G G G T T T T G G G G G G T T
1 chr1_152668538 0 152668538 A A A A A A A A G G G G A A A A A A G G
1 chr1_152668935 0 152668935 G G G G G G G G G G G G A A A A A A G G
1 chr1_152677428 0 152677428 C C C C C C C C C C C C C T C C C C C C
1 chr1_152678518 0 152678518 G G G G G G G G G G G G A G G G G G G G
1 chr1_152707116 0 152707116 G G G G A G G G G G G G G G G G G G G G
1 chr1_152711283 0 152711283 A A A A A A A A A A A A A A A C A A A A
1 chr1_152712300 0 152712300 C C C C C C C C A A A A C C C C C C A A
1 chr1_152723051 0 152723051 T T T T T T T T C T T T T T T T T T T T
1 chr1_152725288 0 152725288 G G G G G G G G A A A A A A A A A A A A
1 chr1_152727425 0 152727425 C C C C C C C C T T T T C C C C C C T T
1 chr1_152727505 0 152727505 C C C C C C C C A C C C C C C C C C C C
1 chr1_152731365 0 152731365 G G G G G G G G G G G G C G G G G G G G
1 chr1_152732557 0 152732557 A A A A A A A A A G G G A A A A A A A A
1 chr1_152732605 0 152732605 A A A A A A A A A C A A A A A A A A A A
1 chr1_152740260 0 152740260 T T T T T T T T T T T T T T G G T T T T
1 chr1_152745261 0 152745261 T T T T T T T T C C C C T T T T T T C C
1 chr1_152746421 0 152746421 G G G G A G G G G G G G G G G G G G G G
1 chr1_152747028 0 152747028 T T T T T T T T T T T T C T T T T T T T
1 chr1_152752060 0 152752060 A A T T T T A A A A A A A A A A A A A A
1 chr1_152757260 0 152757260 G G G G A G G G G G G G G G G G G G G G
1 chr1_152764325 0 152764325 A A A A A A A A C C C C A A A A A A C C
1 chr1_152768994 0 152768994 G G A A A A G G A A A A A A A A A A A A
1 chr1_152774693 0 152774693 T T C C C C T T C C C C T T T T T T C C
1 chr1_152782296 0 152782296 A A A A A A A A G G G G A A A A A A G G
1 chr1_152783904 0 152783904 C C C C C T C C T T T T C C C C C C T T
1 chr1_152791657 0 152791657 T T T T T T T T T T T T T T T T C C T T
1 chr1_152793072 0 152793072 C C C C C T C C C C C C C C C C C C C C
1 chr1_152796313 0 152796313 G G G G G G G G G G G G G G T T G G G G
1 chr1_152802294 0 152802294 T T T T T T T T G G G G T T T T T T G G
1 chr1_152804395 0 152804395 C C C C C C C C C C C C C C T T C C C C
1 chr1_152805095 0 152805095 A A A A A A A A A C A A A A A A A A A A
1 chr1_152806862 0 152806862 G G G G G G G G G G G G A A G G G G G G
1 chr1_152806917 0 152806917 C C G G C C C C C C C C C C C C C C C C
1 chr1_152810236 0 152810236 T T T T T T T T C C C C T T T T T T C C
1 chr1_152813576 0 152813576 G G G G G G G G G G G G G G G G A A G G
1 chr1_152813622 0 152813622 C C C C C C C C T T T T C C C C C C T T
1 chr1_152813792 0 152813792 C C G G G G C C C C C C C C C C C C C C
1 chr1_152814550 0 152814550 T T T T T T T T C C C C T T T T T T C C
1 chr1_152816487 0 152816487 A A G G G G G G G G G G G G G G G G G G
1 chr1_152818153 0 152818153 C C C C C C C C C C C C C T C C C C C C
1 chr1_152819465 0 152819465 G G G G G G G G A A A A G G G G G G A A
1 chr1_152833146 0 152833146 A A A A A A A A T T T T A A A A A A T T
1 chr1_152836211 0 152836211 G G G G G G G G A A A A G G G G G G A A
1 chr1_152837429 0 152837429 C C C C C C C C T T T T C C C C C C T T
1 chr1_152839747 0 152839747 G G G G G G G G T T T T G G G G G G T T
1 chr1_152843429 0 152843429 A A A A A A A A G G G G A A A A A A G G
1 chr1_152853539 0 152853539 C C C C C C C C G G G G C C C C C C G G
1 chr1_152856308 0 152856308 C C C C C T C C C C C C C C C C C C C C
1 chr1_152859409 0 152859409 A A A A A A A A A A G G A A A A A A A A
1 chr1_152862499 0 152862499 A A A A A A A A A A A A A A A G A A A A
1 chr1_152863676 0 152863676 G G A A A A G G A A A A A A A A A A A A
1 chr1_152897404 0 152897404 T T T T T T T T T T T T C C T T T T T T
1 chr1_152911758 0 152911758 G G G G G G G G G G G G G G A G G G G G
1 chr1_152920246 0 152920246 G G G G G G G G G G G G G T G G G G G G
1 chr1_152925136 0 152925136 A T A A A A A A A A A A A A A A A A A A
1 chr1_152933564 0 152933564 T T T T T T T T G G G G T T T T T T G G
1 chr1_152933823 0 152933823 G G G G G G G G A A A A G G G G G G A A
1 chr1_152935054 0 152935054 G G G G G G G G A A A A G G A A A A A A
1 chr1_152937116 0 152937116 C C C C C T C C C C C C C C C C C C T T
1 chr1_152951956 0 152951956 C T C C C C T T C C C C C C C C C C C C
1 chr1_152953104 0 152953104 A A A A A A A A G G G G A A A A A A G G
1 chr1_152964176 0 152964176 T T T T T T T T T T T T C C T T C C T T
1 chr1_152965141 0 152965141 C C C C C C C C C C C C C C T T C C C C
1 chr1_152966245 0 152966245 G T G G G G G G G G G G G G G G G G G G
1 chr1_152966661 0 152966661 A A A A A A A A G G G G A A A A A A G G
1 chr1_152968335 0 152968335 C C T T C C C C C C C C C C C C C C C C
1 chr1_152973742 0 152973742 T T T T T T T T G G G G T T T T T T G G
1 chr1_152980100 0 152980100 T T T T T T G G T T T T T T T T T T T T
1 chr1_152980408 0 152980408 C C C C C C C C C C C C A A A A A A C C
1 chr1_152986785 0 152986785 C T C C C C C C C C C C C C C C C C C C
1 chr1_152988030 0 152988030 G G G G A A G G G G G G G G G G G G G G
1 chr1_152993953 0 152993953 T T T T C C T T C C C C T T T T T T C C
1 chr1_153000247 0 153000247 C C A C C C C C C C C C C C C C C C C C
1 chr1_153004492 0 153004492 G G G G G G G G G G G G C G G G G G G G
1 chr1_153005303 0 153005303 C C C C C C C C T T T T C C C C C C T T
1 chr1_153007362 0 153007362 C C C C C C C C C C C C T T C T C C C C
1 chr1_153008574 0 153008574 A A A A A A A A A A A A A A A A G G A A
1 chr1_153011728 0 153011728 T T T T T T T T A T A A T T T T T T A A
1 chr1_153012639 0 153012639 A A A A A A A A A G A A A A A A A A A A
1 chr1_153016470 0 153016470 T T T T T T T T T T C C T T T T T T T T
1 chr1_153018423 0 153018423 T T T T T T T T T T T T C T T T T T T T
1 chr1_153019440 0 153019440 A A A A A A A A A A A A G G G G G G A A
1 chr1_153020310 0 153020310 T T T T T T T T G G T T T T T T T T G G
1 chr1_153022616 0 153022616 A A A A A A A A G G G G A A A A A A G G
1 chr1_153027327 0 153027327 C C C C C C C C G G C C C C C C C C G G
1 chr1_153030988 0 153030988 G G G G G G G G G G G G G G G G A A G G
1 chr1_153032492 0 153032492 A A A A A A A A A G G G A A A A A A G G
1 chr1_153034836 0 153034836 T T C C C C T T C C C C C C C C C C C C
1 chr1_153035958 0 153035958 G G G G G G A A G G G G G G G G G G G G
1 chr1_153036447 0 153036447 G G G G G G G G A A A A G G G G G G A A
1 chr1_153038646 0 153038646 C C C C C C C C C T C C C C C C C C C C
1 chr1_153044029 0 153044029 C C C C C C C C C C C C C C C T C C C C
1 chr1_153044244 0 153044244 A A G G G G A A G G G G G G G G G G G G
1 chr1_153049127 0 153049127 G G G G G G G G G G A A G G G G G G G G
1 chr1_153054150 0 153054150 C C C T C T C C C C C C C C C C C C C C
1 chr1_153057233 0 153057233 T T T T T T T T G G G G T T T T T T G G
1 chr1_153057476 0 153057476 T T C C C T T T T T T T T T T T T T T T
1 chr1_153061621 0 153061621 A A A A A A A A A A A A A C A A A A A A
1 chr1_153062648 0 153062648 T T C T C T T T T T T T T T T T T T T T
1 chr1_153063409 0 153063409 C C C C C G C C C C C C C C C C C C C C
1 chr1_153070496 0 153070496 C C C C C C C C C T C C C C C C C C C C
1 chr1_153071555 0 153071555 A A A A A A A A A A A A A C A A A A A A
1 chr1_153072792 0 153072792 G G C G C G G G G G G G G G G G G G G G
1 chr1_153075902 0 153075902 C C C C C C C C C C C C C C C T C C C C
1 chr1_153077596 0 153077596 T T T T T T T T T T T T C T T T T T T T
1 chr1_153086045 0 153086045 A A A A A A A A T T T T A A A A A A T T
1 chr1_153087407 0 153087407 T T T T T T T T A A A A T T T T T T A A
1 chr1_153093508 0 153093508 C C C C C C C C T T T T C C C C C C T T
1 chr1_153094891 0 153094891 A A A A A A G G A A A A A A A A A A A A
1 chr1_153099596 0 153099596 G G G G A G G G G G G G G G G G G G G G
1 chr1_153104354 0 153104354 C C C C C C C C C C T T C C C C C C C C
1 chr1_153106586 0 153106586 G G G G G G G G T T T T G G G G G G T T
1 chr1_153108919 0 153108919 G G A A A A G G A A A A A A A A A A A A
1 chr1_153112546 0 153112546 A A A A A A A A G G G G A A A A A A G G
1 chr1_153114901 0 153114901 G G G G G G G G G G G G A A G G G G G G
1 chr1_153120142 0 153120142 C C C C C C C C C C A A C C C C C C C C
1 chr1_153122091 0 153122091 C C C C C C C C G G G G C C C C C C G G
1 chr1_153124383 0 153124383 G G G G G G G G G G G G A A A A A A G G
1 chr1_153126474 0 153126474 A A A A A A A A G G G G A A A A A A G G
1 chr1_153127912 0 153127912 G G G G G G G G G G G G G G A G G G G G
1 chr1_153128225 0 153128225 G G G G G G G G T T T T G G G G G G T T
1 chr1_153128292 0 153128292 G G G G G G G G A A A A G G G G G G A A
1 chr1_153130860 0 153130860 G G G G G G G G A A A A G G G G G G A A
1 chr1_153132484 0 153132484 G G A A G G G G G G G G G G G G G G G G
1 chr1_153133167 0 153133167 G G G G G G G G G G T T G G G G G G G G
1 chr1_153136992 0 153136992 G G G G G G G G G G G G A G G G G G G G
1 chr1_153139099 0 153139099 C C C C C C C C T T T T C C C C C C T T
1 chr1_153141759 0 153141759 T T T T T T T T C C C C T T T T T T C C
1 chr1_153146133 0 153146133 C C T T T T C C C C C C C C C C C C C C
1 chr1_153146577 0 153146577 C C C C C C C C T T T T C C C C C C T T
1 chr1_153152840 0 153152840 C C C C C C C C A A A A C C C C C C A A
1 chr1_153159905 0 153159905 T T T T T T T T C C C C T T T T T T C C
1 chr1_153160217 0 153160217 C C C G C C C C C C C C C C C C C C C C
1 chr1_153161926 0 153161926 A A A A A A A A G G G G A A A A A A G G
1 chr1_153179816 0 153179816 T T A A A A T T A A A A A A A A A A A A
1 chr1_153182171 0 153182171 C C C C C C C C C C C C C C C G C C C C
1 chr1_153187952 0 153187952 A A A A A A G G A A A A A A A A A A A A
1 chr1_153193536 0 153193536 T T T T T T T T G T G G T T T T T T T T
1 chr1_153201608 0 153201608 G G G G G G G G G G G G A G G G G G G G
1 chr1_153208911 0 153208911 C C C C C C C C C C C C C C C C T T C C
1 chr1_153211123 0 153211123 T T T T T T T T A A A A T T T T T T A A
1 chr1_153213363 0 153213363 G G G G G G G G C C C C G G G G G G C C
1 chr1_153224046 0 153224046 A A A A A A A A G G G G A A A A A A G G
1 chr1_153229539 0 153229539 C C G G G G G G G G G G G G G G G G G G
1 chr1_153229851 0 153229851 G G G G G G G G C G G G G G G G G G G G
1 chr1_153233317 0 153233317 T T T T T T T T A A A A T T T T T T A A
1 chr1_153234579 0 153234579 T T T T T T T T T T T T C T T T T T T T
1 chr1_153235691 0 153235691 C C C C C C C C C C C C C T C C C C C C
1 chr1_153240251 0 153240251 G G G G G G G G A A A A G G G G G G A A
1 chr1_153240770 0 153240770 G G G G G G G G A A A A G G G G G G A A
1 chr1_153245764 0 153245764 C C C C C C C C C C C C C T C C C C C C
1 chr1_153247448 0 153247448 G G A A G G G G G G G G G G G G G G G G
1 chr1_153251736 0 153251736 C C C C C C C C T T T T C C C C C C T T
1 chr1_153256225 0 153256225 T T T T C C T T T T T T T T T T T T T T
1 chr1_153256833 0 153256833 G G G G A A G G G G G G G G G G G G G G
1 chr1_153258852 0 153258852 T T T T T T T T T T A T T T T T T T T T
1 chr1_153270086 0 153270086 C C C C C G C C C C C C C C C C C C C C
1 chr1_153271141 0 153271141 A A A A A A A A C C C C A A A A A A C C
1 chr1_153273132 0 153273132 C C C C C C C C G G G G C C C C C C G G
1 chr1_153274928 0 153274928 G G G G G G G G A A A A G G G G G G A A
1 chr1_153277631 0 153277631 G G G G G G G G A A A A G G G G G G A A
1 chr1_153278396 0 153278396 G G G G G G G G A A A A G G G G G G A A
1 chr1_153288745 0 153288745 A A A A A A A A A A A A G G A A A A A A
1 chr1_153292323 0 153292323 G G G G G G G G G G G G A G G G G G G G
1 chr1_153297114 0 153297114 G G G G G G G G C G G G G G G G G G G G
1 chr1_153298007 0 153298007 C C C C C C C C A C C C C C C C C C C C
1 chr1_153310076 0 153310076 G G G G G G C C G G G G G G G G G G G G
1 chr1_153311576 0 153311576 T T T T T T T T C T T T T T T T T T T T
1 chr1_153332595 0 153332595 T T T T T T T T T T T T G G T T G G T T
1 chr1_153333116 0 153333116 G G G G G G G G G G G G A A G G G G G G
1 chr1_153336322 0 153336322 T T C C C C T T C C C C C C C C C C C C
1 chr1_153337635 0 153337635 C C C C C G C C C C C C C C C C C C C C
1 chr1_153339488 0 153339488 T T T T T T T T C C C C T T T T T T C C
1 chr1_153341549 0 153341549 T T T T T T T T C C C C T T T T T T C C
1 chr1_153343801 0 153343801 A A A A A A A A A A A A A A G G A A A A
1 chr1_153352461 0 153352461 G G G G G G G G C C C C G G G G G G C C
1 chr1_153354336 0 153354336 T T T T C T T T T T T T T T T T T T T T
1 chr1_153356370 0 153356370 G G G G G G G G T T T T G G G G G G T T
1 chr1_153359514 0 153359514 C C T T T T C C T T T T T T T T T T T T
1 chr1_153369297 0 153369297 T T C C C T T T C C C C C C T T T T C C
1 chr1_153379955 0 153379955 C C T T T T T T T T T T T T T T T T T T
1 chr1_153403016 0 153403016 G G G G G G G G A A A A G G G G G G A A
1 chr1_153406780 0 153406780 C C C C C T C C C C C C C C C C C C C C
1 chr1_153408172 0 153408172 T T T T T T T T T T T T T T C T T T T T
1 chr1_153415566 0 153415566 C C C C C C C C C C C C A C C C C C C C
1 chr1_153421898 0 153421898 T T T T C T T T T T T T T T T T T T T T
1 chr1_153425605 0 153425605 C C C C C T C C C C C C C C C C C C C C
1 chr1_153437536 0 153437536 G G G G G G G G A A G G G G G G G G A A
1 chr1_153440753 0 153440753 G T T T T T G G T T T T T T T T T T T T
1 chr1_153443472 0 153443472 T T T T T T T T T T T T C C T T T T T T
1 chr1_153446911 0 153446911 A A A A A A A A G G G G A A A A A A G G
1 chr1_153448510 0 153448510 C C C C C C C C C C C C C C G G C C C C
1 chr1_153453466 0 153453466 A A A A A A A A G G G G A A A A A A G G
1 chr1_153460683 0 153460683 T T C T T T T T T T T T T T T T T T T T
1 chr1_153474823 0 153474823 C T C C C C C C C C C C C C C C C C C C
1 chr1_153476368 0 153476368 T T T T T T T T T T T T T T T T A A T T
1 chr1_153476559 0 153476559 G G G G G G G G A A A A G G G G G G A A
1 chr1_153488243 0 153488243 A G G G G G G G G G G G A G G G G G G G
1 chr1_153493604 0 153493604 T T T T T T T T C C C C T T T T T T C C
1 chr1_153504933 0 153504933 C C C C C C C C C C C C C C C T C C C C
1 chr1_153509246 0 153509246 A A A A A A A A A A A A A A A A A T A A
1 chr1_153510363 0 153510363 A A A A A A A A A A A A A A A A G G A A
1 chr1_153512928 0 153512928 G G G G G G G G A G G G G G G G G G A A
1 chr1_153520051 0 153520051 A G G G G G G G G G G G G G G G G G G G
1 chr1_153521248 0 153521248 T T C C C C T T T T T T C C C C C C T T
1 chr1_153522190 0 153522190 C C T T T T C C T T T T T T T T T T C C
1 chr1_153523229 0 153523229 T T T T T T T T G T T T T T T T T T T T
1 chr1_153529213 0 153529213 A A A A A C A A A A A A A A A A A A A A
1 chr1_153529241 0 153529241 T T T T T T T T G G G G T T T T T T G G
1 chr1_153530356 0 153530356 G G G G G G A A G G G G G G G G G G G G
1 chr1_153530861 0 153530861 T T T T T T T T T T T T C C T T T T T T
1 chr1_153531000 0 153531000 C C C C C C C C T T T T C C C C C C T T
1 chr1_153542306 0 153542306 T T T T T T T T T T T T C T T T T T T T
1 chr1_153545835 0 153545835 C C C C C C C C G G G G C C C C C C G G
1 chr1_153552400 0 153552400 C C C C C C C C C C C C C T C C C C C C
1 chr1_153553577 0 153553577 T T T T T T T T C C C C T T T T T T C C
1 chr1_153584040 0 153584040 A A A A A A A A A A A A A A A A A G A A
1 chr1_153587472 0 153587472 G G G G G G G G G G G G G G A G G G G G
1 chr1_153602291 0 153602291 G G G G G G G G T T T T G G G G G G T T
1 chr1_153609740 0 153609740 T T T T T T C C T T T T T T T T T T T T
1 chr1_153630096 0 153630096 T T T T T T T T T T T T T T T T C C T T
1 chr1_153634844 0 153634844 T T T T T T T T C C C C T T T T T T C C
1 chr1_153636792 0 153636792 G G G G G G G G G G G G G G A A G G G G
1 chr1_153636952 0 153636952 C C T T T T C C T T T T T T T T T T T T
1 chr1_153642074 0 153642074 G G G G G G G G G G G G G G G G C C G G
1 chr1_153644690 0 153644690 C C C C C C C C C C C C C C C C G G C C
1 chr1_153646454 0 153646454 G G G G G G G G A A A A G G G G G G A A
1 chr1_153649758 0 153649758 T T T T T T T T T T T T C C T T T T T T
1 chr1_153649927 0 153649927 G G G G G G G G A A A A G G G G G G A A
1 chr1_153653601 0 153653601 T T T T C T T T T T T T T T T T T T T T
1 chr1_153661084 0 153661084 T T T T T T T T C C C C T T T T T T C C
1 chr1_153668312 0 153668312 G G G G G G G G G G G G A G G G G G G G
1 chr1_153669751 0 153669751 A A A A A A G G A A A A A A A A A A A A
1 chr1_153671617 0 153671617 C C T T C C C C C C C C C C C C C C C C
1 chr1_153672763 0 153672763 C C C C C C C C C C C C T T C C C C C C
1 chr1_153677341 0 153677341 G G G G G G G G G G G G C G G G G G G G
1 chr1_153689421 0 153689421 G G G G G G G G A G G G G G G G G G G G
1 chr1_153690335 0 153690335 C C C C C C C C T T T T C C C C C C T T
1 chr1_153691102 0 153691102 T T T T T T T T T T T T T T T T A A T T
1 chr1_153694334 0 153694334 A A A A A A A A A A G G A A A A A A A A
1 chr1_153706184 0 153706184 A A A A A A A A A A A A A A A C A A A A
1 chr1_153706288 0 153706288 G G G G G G G G T T T T G G G G G G T T
1 chr1_153708273 0 153708273 A A A A A A A A C C C C A A A A A A C C
1 chr1_153712232 0 153712232 G G G G G G G G T T T T G G G G G G T T
1 chr1_153714865 0 153714865 C C C C C C C C T T T T C C C C C C T T
1 chr1_153721898 0 153721898 A A A A A G A A A A A A A A A A A A A A
1 chr1_153729072 0 153729072 C C C C C C C C C C C C C C C C C G C C
1 chr1_153732981 0 153732981 A A A A A A A A G G G G A A A A A A G G
1 chr1_153733576 0 153733576 T T C C C C T T C C C C C C C C C C C C
1 chr1_153733793 0 153733793 C C C C T T C C C C C C C C C C C C C C
1 chr1_153734831 0 153734831 A A A A A A A A G G G G A A A A A A G G
1 chr1_153736183 0 153736183 G G G G G G G G G G G G G G G G A G G G
1 chr1_153737386 0 153737386 T T T T T T T T T T C C T T T T T T T T
1 chr1_153746914 0 153746914 C C C C A C C C C C C C C C C C C C C C
1 chr1_153747977 0 153747977 T T T T T T T T C C C C T T T T T T C C
1 chr1_153749054 0 153749054 C C C C C C C C T T T T C C C C C C T T
1 chr1_153761412 0 153761412 G G G G G G G G G G G G A G G G G G G G
1 chr1_153761892 0 153761892 C C C C C C C C T T T T C C C C C C T T
1 chr1_153772270 0 153772270 C C C C C C C C A A A A C C C C C C A A
1 chr1_153772528 0 153772528 C C C C C C C C G G G G C C C C C C G G
1 chr1_153783558 0 153783558 G G G G G G G G G G G G G G A A G G G G
1 chr1_153785773 0 153785773 C C C C C C C C C T T T C C C C C C T T
1 chr1_153789124 0 153789124 T T T T T T T T C T T T T T T T T T T T
1 chr1_153791173 0 153791173 C C C C C C C C C C C C C C A A C C C C
1 chr1_153797340 0 153797340 T T T T T T T T C C C C T T T T T T C C
1 chr1_153797547 0 153797547 A A A A A A A A T T T T A A A A A A T T
1 chr1_153801682 0 153801682 C C C C C C C C C C C C C G C C C C C C
1 chr1_153807641 0 153807641 T T T T T T T T T T T T C T T T T T T T
1 chr1_153814994 0 153814994 A A A A A A A A A A A A A C A A A A A A
1 chr1_153821386 0 153821386 C C C C C C T T C C C C C C C C C C C C
1 chr1_153822208 0 153822208 A A A A A A A A G G G G A A A A A A G G
1 chr1_153834195 0 153834195 A A A A A A A A A A A A A C C C A A A A
1 chr1_153835358 0 153835358 A A A A A A A A A A A A A A G G A A A A
1 chr1_153837063 0 153837063 C C C C C C C C C G C C C C C C C C C C
1 chr1_153838267 0 153838267 C C C C C T C C C C C C C C C C C C C C
1 chr1_153839199 0 153839199 A A A A A A A A A A A A A A A A G G A A
1 chr1_153845301 0 153845301 C C C C C C C C C C C C C C T T C C C C
1 chr1_153845624 0 153845624 A A A A A A A A A G G G A A A A A A A A
1 chr1_153847143 0 153847143 G G G G G G G G G T T T G G G G G G G G
1 chr1_153847184 0 153847184 C C C C C C C C C G C C C C C C C C C C
1 chr1_153850364 0 153850364 C C C C C C C C C C C C C C T T C C C C
1 chr1_153850540 0 153850540 A A A A A A A A A A A A G G A A A A A A
1 chr1_153851882 0 153851882 C C T T C C C C C C C C C C C C C C C C
1 chr1_153853246 0 153853246 A A G G G G A A G G G G G G G G G G G G
1 chr1_153853853 0 153853853 G G A A A A G G G G G G A A A A A A G G
1 chr1_153855156 0 153855156 A A A A A A A A C C C C A A A A A A C C
1 chr1_153861164 0 153861164 A A A A A A A A A G A A A A A A A A A A
1 chr1_153867741 0 153867741 C C C C C C C C G G G G C C C C C C G G
1 chr1_153871878 0 153871878 G G G G G G G G C C C C G G G G G G C C
1 chr1_153878032 0 153878032 T T T T T T T T C C C C T T T T T T C C
1 chr1_153880954 0 153880954 G G G G G G G G T T T T G G G G G G T T
1 chr1_153881301 0 153881301 A A A A A A A A G G G G A A A A A A G G
1 chr1_153884206 0 153884206 A A A A A A A A G G G G A A A A A A G G
1 chr1_153901096 0 153901096 A A A A A A A A A A A A A A T T A A A A
1 chr1_153901782 0 153901782 C C C G C C C C C C C C C C C C C C C C
1 chr1_153902304 0 153902304 C C C C C T C C C C C C C C C C C C C C
1 chr1_153903890 0 153903890 C C C C C C C C C C C C C C C T C C C C
1 chr1_153911457 0 153911457 C C C C C C C C C C C C C C C C G G C C
1 chr1_153914773 0 153914773 T T T T T T T T T T G G T T T T T T T T
1 chr1_153915327 0 153915327 T T T T T T T T G G G G T T T T T T G G
1 chr1_153915616 0 153915616 A A A A A A A A A A A A A A A A G G A A
1 chr1_153918661 0 153918661 A A A A A G A A A A A A A A A A A A A A
1 chr1_153920171 0 153920171 C C C C C C C C C C C C C T C C C C C C
1 chr1_153920383 0 153920383 T T T T T T T T G G G G T T T T T T T T
1 chr1_153925022 0 153925022 G G G G G G G G A A A A G G G G G G A A
1 chr1_153925509 0 153925509 T T T T T T T T C C C C T T T T T T C C
1 chr1_153929273 0 153929273 A A A A A A G G A A A A A A A A A A A A
1 chr1_153932604 0 153932604 G G G G G G G G G G G G G G T T G G G G
1 chr1_153934248 0 153934248 A A A A A A A A A G A A A A A A A A G G
1 chr1_153937433 0 153937433 G G G G G G G G G G G G G G G G A G G G
1 chr1_153939269 0 153939269 G G G G G G G G G G G G G T G G G G G G
1 chr1_153940285 0 153940285 T T G G G G T T T T T T T T T T T T T T
1 chr1_153941702 0 153941702 G G G G G G G G G G G G G G G G A A G G
1 chr1_153944365 0 153944365 G G G G G G G G A G G G G G G G G G A A
1 chr1_153951721 0 153951721 C C C C C C C C G G G G C C C C C C G G
1 chr1_153954501 0 153954501 T T T T T T T T C C C C C T T T T T C C
1 chr1_153959703 0 153959703 A A A C A A A A A A A A A A A A A A A A
1 chr1_153971765 0 153971765 T T T T T T T T C T T T T T T T T T C C
1 chr1_153973004 0 153973004 G T G G G G G G G G G G G G G G G G G G
1 chr1_153974439 0 153974439 G G G G G G G G C C C C G G G G C G C C
1 chr1_153977752 0 153977752 G G A G G G G G A A A A A A A A A A A A
1 chr1_153977823 0 153977823 G G G G G G G G G G G G G G G G A A G G
1 chr1_153979713 0 153979713 A A A A A A A A G G G G G G G G G G G G
1 chr1_153987095 0 153987095 C C C C T T C C C C C C C C C C C C C C
1 chr1_153989165 0 153989165 C G G G G G G G G G G G G G G G G G G G
1 chr1_153990577 0 153990577 G G G G G G G G G G A A G G G G G G G G
1 chr1_153992999 0 153992999 A A A A A A A A A A A A A A A A G G A A
1 chr1_153994750 0 153994750 G G G G A A G G G G G G G G G G G G G G
1 chr1_153999900 0 153999900 A A A A A A A A A A G G A A A A A A A A
1 chr1_154000814 0 154000814 T T T T C T T T T T T T T T T T T T T T
1 chr1_154007173 0 154007173 G G G G G G G G G G G G A G G G G G G G
1 chr1_154015884 0 154015884 G G G G G G G G T T G G G G G G G G T T
1 chr1_154016575 0 154016575 G G G G G G G G G G G G G G A G G G G G
1 chr1_154016960 0 154016960 C T C C C C C C C C C C C C C C C C C C
1 chr1_154017789 0 154017789 A A A A A A A A A A A A A A A A A C A A
1 chr1_154020192 0 154020192 C T C C C C C C C C C C C C C C C C C C
1 chr1_154022943 0 154022943 T T T T T T T T G G G G T T T T T T G G
1 chr1_154029467 0 154029467 T T T T T T T T T T A A T T T T T T T T
1 chr1_154036459 0 154036459 A A A A A A A A A A A A A A A A G G A A
1 chr1_154036618 0 154036618 A A G G G G A A G G G G A A A A A A G G
1 chr1_154045423 0 154045423 C C C C C C C C G G G G C C C C C C G G
1 chr1_154052163 0 154052163 A A A A A A A A G G G G A A A A A A G G
1 chr1_154052548 0 154052548 A A A C A C A A C C C C C C C C C C C C
1 chr1_154055881 0 154055881 C C C C C C C C C C C C C T C C C C C C
1 chr1_154068125 0 154068125 C C C C C C C C T T T T C C C C C C T T
1 chr1_154078210 0 154078210 C C C C C C C C C C C C C C C T C C C C
1 chr1_154081992 0 154081992 A A A A A A A A G G G G A A A A A A G G
1 chr1_154084014 0 154084014 T T G T T T T T T T T T T T T T T T T T
1 chr1_154104390 0 154104390 G G G G G G G G G G G G G G G G T T G G
1 chr1_154113088 0 154113088 T T T T T T T T C C C C T T T T T T C C
1 chr1_154122584 0 154122584 G G G G A G G G G G G G G G G G G G G G
1 chr1_154127689 0 154127689 G G G G G G G G A A A A G G G G G G A A
1 chr1_154130336 0 154130336 A A A A A A A A A A A A A A A G G G A A
1 chr1_154139123 0 154139123 C C C C C C C C C C C C C C C C T T C C
1 chr1_154142420 0 154142420 T T T T T T T T A A A A T T T T T T A A
1 chr1_154143450 0 154143450 C C C C C T C C C C C C C C C C C C C C
1 chr1_154145120 0 154145120 T T T T T T T T G G G G T T T T T T G G
1 chr1_154147159 0 154147159 A A A A A A A A A A A A A T A A A A A A
1 chr1_154147484 0 154147484 G G G G G G G G A A A A G G G G G G A A
1 chr1_154148322 0 154148322 G G G G G G G G A A A A G G G G G G A A
1 chr1_154159381 0 154159381 A A A A A A A A A A A A A A A G A A A A
1 chr1_154167064 0 154167064 C C C T C C C C C C C C C C C C C C C C
1 chr1_154178546 0 154178546 C C G G G G C C C C C C C C C C C C C C
1 chr1_154178615 0 154178615 G G G G G G G G T T T T G G G G G G T T
1 chr1_154178890 0 154178890 C C C C C C C C C C C C C C A C C C C C
1 chr1_154179544 0 154179544 T T T T T T T T C C C C T T T T T T C C
1 chr1_154180364 0 154180364 A A C C C C A A A A A A A A A A A A A A
1 chr1_154187323 0 154187323 A A A A A A A A A A A A A A A A G G A A
1 chr1_154187640 0 154187640 C C C C C C C C C C C C T T C C C C C C
1 chr1_154194962 0 154194962 C C C C C C C C C C C C C C A C C C C C
1 chr1_154195868 0 154195868 G G G G A G G G G G G G G G G G A A G G
1 chr1_154196841 0 154196841 A A A A A A A A A A A A G G G G A A A A
1 chr1_154204958 0 154204958 G G G G G G G G G T G G G G G G G G G G
1 chr1_154204980 0 154204980 G G G G G G G G C C C C G G G G G G C C
1 chr1_154213138 0 154213138 C C C C C C C C T T T T C C C C C C T T
1 chr1_154215513 0 154215513 G G G G G G G G C C C C G G G G G G C C
1 chr1_154216202 0 154216202 A A A A A A A A A A A A A A A G A A A A
1 chr1_154216718 0 154216718 A A A A A A A A A A A A A A A A A G A A
1 chr1_154218972 0 154218972 A A G G A A A A A A A A A A A A A A A A
1 chr1_154219438 0 154219438 C C C C C C C C C C C C C T C C C C C C
1 chr1_154223232 0 154223232 C C T T T T C C T T T T T T T T T T T T
1 chr1_154228443 0 154228443 C C C C C C C C C C C C T T T T T T C C
1 chr1_154228888 0 154228888 T T T T T T T T T T T T C T T T T T T T
1 chr1_154235985 0 154235985 C G C C C C C C C C C C C C C C C C C C
1 chr1_154237452 0 154237452 C C C C C G C C C C C C C C C C C C C C
1 chr1_154246393 0 154246393 G G G G G G G G T T T T G G G G G G T T
1 chr1_154253264 0 154253264 A A A A A C A A A A A A A A A A A A A A
1 chr1_154256120 0 154256120 A A A A A A A A C C C C A A A A A A C C
1 chr1_154256136 0 154256136 A A A A A A A A G G A A A A A A A A G G
1 chr1_154260171 0 154260171 G G G G G T G G G G G G G G G G G G G G
1 chr1_154260675 0 154260675 G G G G G G G G G G G G A A A A A A G G
1 chr1_154261952 0 154261952 A A A A A A A A A A C C A A A A A A A A
1 chr1_154262658 0 154262658 G G A A A A A A A A A A A A A A A A A A
1 chr1_154265193 0 154265193 T T T T T T T T C C C C T T T T T T C C
1 chr1_154267305 0 154267305 G G G G G G A A G G G G G G G G G G G G
1 chr1_154280618 0 154280618 G G G G G G G G T T T T G G G G G G T T
1 chr1_154280830 0 154280830 G G G G G G G G G G A A G G G G G G G G
1 chr1_154282259 0 154282259 A A A A A A A A A A A A A A G G A A A A
1 chr1_154284451 0 154284451 C C C C C C A A C C C C C C C C C C C C
1 chr1_154285004 0 154285004 C C C C C C C C C C C C C G C C C C C C
1 chr1_154288256 0 154288256 G G G G G T G G G G G G G G G G G G G G
1 chr1_154302639 0 154302639 A A G G A G A A A A A A A A A A A A A A
1 chr1_154307239 0 154307239 T T T T T T T T G T T T T T T T T T T T
1 chr1_154311660 0 154311660 C C C C C C C C T T T T C C C C C C T T
1 chr1_154312368 0 154312368 A A A A A A A A G G G G A A A A A A G G
1 chr1_154314198 0 154314198 A A A A A A A A G G G G A A A A A A G G
1 chr1_154314209 0 154314209 T T T T T T T T C C T T T T T T T T C C
1 chr1_154322264 0 154322264 T T T T T T T T T T T T T T T T C C T T
1 chr1_154335223 0 154335223 C T C C C C T T C C C C C C C C C C C C
1 chr1_154336778 0 154336778 C C C C C C C C A A A A C C C C C C A A
1 chr1_154338030 0 154338030 C C C C C C C C G G G G C C C C C C G G
1 chr1_154349687 0 154349687 T T T T T T T T C C C C T T T T T T C C
1 chr1_154353201 0 154353201 A A A A A A A A G G G G A A A A A A G G
1 chr1_154361983 0 154361983 A A A A A A A A A A A A A A A A T T A A
1 chr1_154364510 0 154364510 G G G G G G G G G G G G G G A G G G G G
1 chr1_154368609 0 154368609 C C C C C T C C C C C C C C C C C C C C
1 chr1_154374598 0 154374598 A A A A A A A A A A A A A A A A G G A A
1 chr1_154379204 0 154379204 T T T T T T T T C C C C T T T T T T C C
1 chr1_154381444 0 154381444 C C C T C C C C C C C C C C C C C C T T
1 chr1_154392485 0 154392485 C C C C C C C C T T T T C C C C C C C C
1 chr1_154393602 0 154393602 G G G G G G G G G G G G A A A A G G G G
1 chr1_154399544 0 154399544 A A A C A A A A A A A A A A A A A A A A
1 chr1_154400136 0 154400136 T T T T T T T T A A A A T T T T T T T T
1 chr1_154400760 0 154400760 C C C C C C C C C C C C C C C T C C C C
1 chr1_154408569 0 154408569 T T T T T T T T T T T T T T T T C T T T
1 chr1_154411854 0 154411854 T T T T T T T T A T T T T T T T T T T T
1 chr1_154417120 0 154417120 A A A A A A A A G G G G A A A A A A G G
1 chr1_154418396 0 154418396 C C C C C C C C C C C C C C C C C T C C
1 chr1_154421586 0 154421586 C C T T T T C C T T T T T T T T T T T T
1 chr1_154421793 0 154421793 T T C T T T T T T T T T T T T T T T T T
1 chr1_154421945 0 154421945 T T T T C C T T T T T T T T T T T T T T
1 chr1_154424193 0 154424193 T T T T T T T T G G G G T T T T T T G G
1 chr1_154430322 0 154430322 A A A G A G A A A A A A A A A A A A A A
1 chr1_154433187 0 154433187 C C C C C C C C T T T T C C C C C C T T
1 chr1_154436093 0 154436093 A G G G G G G G G G G G G G G G G G G G
1 chr1_154440563 0 154440563 T T C T C T T T T T T T T T T T T T T T
1 chr1_154444072 0 154444072 C C C C C C C C G G G G C C C C C C G G
1 chr1_154447089 0 154447089 G G G G G G G G G G G G A G G G G G G G
1 chr1_154447260 0 154447260 T T T T T T T T G G G G T T T T T T G G
1 chr1_154450421 0 154450421 T T T T T T C T T T T T T T T T T T T T
1 chr1_154456074 0 154456074 A A A A A A A G A A A A A A A A A A A A
1 chr1_154457060 0 154457060 G G G G G G G G G G G G G G G G G T G G
1 chr1_154463833 0 154463833 C C C C C C C C C T C C C C C C C C C C
1 chr1_154465828 0 154465828 G G G G G G G G C C C C G G G G G G C C
1 chr1_154471108 0 154471108 C C C T C C C C C C C C C C C C C C C C
1 chr1_154471553 0 154471553 G G G G G G C G G G G G G G G G G G G G
1 chr1_154490755 0 154490755 A A A A A A A A A A A A A A G G A A A A
1 chr1_154511555 0 154511555 A A A A A G A A A A A A A A A A A A A A
1 chr1_154530791 0 154530791 C C C C C C C C T T C C C C C C C C T T
1 chr1_154551632 0 154551632 G G G G A G G G G G G G G G G G G G G G
1 chr1_154552913 0 154552913 G G G G G G G G G G G G A G G G G G G G
1 chr1_154559084 0 154559084 G G G G G G G G G G G G G G G T G G G G
1 chr1_154563188 0 154563188 G G G G G G G G A A A A G G G G G G A A
1 chr1_154570705 0 154570705 C C C C C C C C C C C C C T C C T T C C
1 chr1_154574612 0 154574612 C T C C C C C C C C C C C C C C C C C C
1 chr1_154577567 0 154577567 G G G G G G G G G G G G A G G G G G G G
1 chr1_154583616 0 154583616 C G C C C C G G C C C C C C C C C C C C
1 chr1_154590338 0 154590338 C C C C C C C C G G G G C C C C C C C C
1 chr1_154591086 0 154591086 C C C C C C C C C C C C C T C C C C C C
1 chr1_154592402 0 154592402 A A A G A A A A A A A A A A A A A A A A
1 chr1_154597116 0 154597116 G G G G G G G G G G G G G G G G A A G G
1 chr1_154604335 0 154604335 A A A A A A A A A A A A A A A A A T A A
1 chr1_154622199 0 154622199 A A C C C C A A C C C C C C C C C C C C
1 chr1_154639527 0 154639527 A A G G G G A A G G G G G G G G G G G G
1 chr1_154643570 0 154643570 T T T T T T T T T T T T T T T T C C T T
1 chr1_154645256 0 154645256 A A A A A A A A G G G G A A A A A A G G
1 chr1_154646574 0 154646574 A C C C C C C C C C C C C C C C C C C C
1 chr1_154648190 0 154648190 C C C T C C C C C C C C C C C C C C C C
1 chr1_154649180 0 154649180 C C T T T T C C T T T T C C C C C C T T
1 chr1_154662441 0 154662441 A A A G A A A A A A A A A A A A A A A A
1 chr1_154663345 0 154663345 T T T T T T T T A A A A T T T T T T A A
1 chr1_154666569 0 154666569 G G G G G G G G G G G G A G G G G G G G
1 chr1_154671945 0 154671945 G G G G G G G G A A A A G G G G G G A A
1 chr1_154673418 0 154673418 A A A A A A A A G G G G A A A A A A G G
1 chr1_154676018 0 154676018 T T T T T T T T A A A A T T T T T T A A
1 chr1_154679183 0 154679183 G G G G G G G G G G G G A G G G G G G G
1 chr1_154691803 0 154691803 C C C C C C C C C C C C C C C C C T C C
1 chr1_154693032 0 154693032 T T T T T T G T T T T T T T T T T T T T
1 chr1_154694152 0 154694152 G G G G A G G G G G G G G G G G G G G G
1 chr1_154702818 0 154702818 C T C C C C C C C C C C C C C C C C C C
1 chr1_154718633 0 154718633 C C C C C C C C T T T T C C C C C C T T
1 chr1_154732033 0 154732033 C C C C C C C C C C C C C C A C C C C C
1 chr1_154732146 0 154732146 T T T T T T T T T T T T C T T T T T T T
1 chr1_154733589 0 154733589 A A A A A G A A A A A A A A A A A A A A
1 chr1_154735032 0 154735032 T T T T T T T T T T T T T T T T C T T T
1 chr1_154735307 0 154735307 G G G G G G G G T T T T G G G G G G T T
1 chr1_154797296 0 154797296 T T G G G G T T G G G G G G G G G G G G
1 chr1_154800139 0 154800139 A A A A A A A A T T T T A A A A A A T T
1 chr1_154806296 0 154806296 A A A A A A A A A A A A A G A A A A A A
1 chr1_154807907 0 154807907 A A A A A A A A G G G G A A A A A A G G
1 chr1_154813845 0 154813845 G G A A A A G G G G G G G G G G G G G G
1 chr1_154818982 0 154818982 G G G G G G A G G G G G G G G G G G G G
1 chr1_154824636 0 154824636 T T T T C T T T T T T T T T T T T T T T
1 chr1_154824681 0 154824681 T T T T T T T T T T T T C T T T T T T T
1 chr1_154827855 0 154827855 A A G G A A A A A A A A A A A A A A A A
1 chr1_154829272 0 154829272 T T T T T T T T C C C C T T T T T T C C
1 chr1_154841821 0 154841821 C C C C C C C C C C C C C C C T C C C C
1 chr1_154842033 0 154842033 C T C C C C T T C C C C C C C C C C C C
1 chr1_154842404 0 154842404 T T T T T T T T T T T T G T T T T T T T
1 chr1_154850326 0 154850326 G G G G C G G G G G G G G G G G G G G G
1 chr1_154850613 0 154850613 C C A A C C C C C C C C C C C C C C C C
1 chr1_154851034 0 154851034 C C C C C C C C C C C C C C C T C C C C
1 chr1_154854191 0 154854191 A A A A A G A A A A A A A A A A A A A A
1 chr1_154857181 0 154857181 G G G G G G G G C G G G G G G G G G G G
1 chr1_154867764 0 154867764 T T C C C C C T C C C C C C C C C C C C
1 chr1_154870053 0 154870053 A A A A A A A A A G G G A A A A A A A A
1 chr1_154873265 0 154873265 C C C C C C C C C C T T C C C C C C C C
1 chr1_154877922 0 154877922 G G G G A G G G G G G G G G G G G G G G
1 chr1_154888536 0 154888536 T T C T T T T T T T T T T T T T T T T T
1 chr1_154890713 0 154890713 C C C C C C C C T T C C C C C C C C T T
1 chr1_154906033 0 154906033 C C C C C C C C C C C C C C C C T T C C
1 chr1_154916788 0 154916788 C C C C C C C C G G G G C C C C C C G G
1 chr1_154930736 0 154930736 C C T T T T C C T T T T T T T T T T T T
1 chr1_154934110 0 154934110 T T T T T T T T A A A A A A A A A A A A
1 chr1_154943356 0 154943356 C C C C C C C C T T T T C C C C C C T T
1 chr1_154955449 0 154955449 C C C C C T C C C C C C C C C C C C C C
1 chr1_154957046 0 154957046 A G G G G G G G G G G G G G G G G G G G
1 chr1_154962121 0 154962121 T T T T T T T T T T T T T T C C T T T T
1 chr1_154967311 0 154967311 T T T T T T T T C T T T T T T T T T C C
1 chr1_154973736 0 154973736 T T T T T T T T T T T T T T T T C C T T
1 chr1_154975834 0 154975834 G G G G G G G G T T T T G G G G G G T T
1 chr1_154979526 0 154979526 A A A A A A A A A G A A A A A A A A A A
1 chr1_155002056 0 155002056 G G C G G G G G G G G G G G G G G G G G
1 chr1_155009381 0 155009381 G G G G G G G G G T T T G G G G G G G G
1 chr1_155020146 0 155020146 T T C C C C C C C C C C C C C C C C C C
1 chr1_155032269 0 155032269 C C C C C C C T C C C C C C C C C C C C
1 chr1_155037023 0 155037023 C C C C C C C C C C C C A C C C C C C C
1 chr1_155039747 0 155039747 C C C C C C C C C C C C C C C T C C C C
1 chr1_155040180 0 155040180 T T T T T T T T T T T T C T T T T T T T
1 chr1_155040484 0 155040484 G G G G G G G G C C C C G G G G G G C C
1 chr1_155041133 0 155041133 T T T T T T T T C C C C T T T T T T C C
1 chr1_155042509 0 155042509 A A A A G G A A A A A A A A A A A A A A
1 chr1_155043959 0 155043959 C C C C C C C C G G G G C C G G C C G G
1 chr1_155048680 0 155048680 C C C C C C C C C C C C C C C C A A C C
1 chr1_155056770 0 155056770 T T T T T T T T T T T T G T T T T T T T
1 chr1_155066931 0 155066931 C C T T T T C C T T T T C C C C C C T T
1 chr1_155068396 0 155068396 T T C C T T T T T T T T T T T T T T T T
1 chr1_155077643 0 155077643 C C C C C C C C C C C C C T C C C C C C
1 chr1_155080787 0 155080787 G G G G G G G G T T T T G T G G G G T T
1 chr1_155088641 0 155088641 T T T T T T T T T T T T C T T T T T T T
1 chr1_155097356 0 155097356 G G G G G G G G A A A A G G G G G G A A
1 chr1_155103555 0 155103555 G G A G A G G G G G G G G G G G G G G G
1 chr1_155104542 0 155104542 A A A A A A A A A A A A A A A A C C A A
1 chr1_155110576 0 155110576 A A A A A A A A A G A A A A A A A A A A
1 chr1_155110709 0 155110709 A A A A A A A A A A A A A G A A A A A A
1 chr1_155116063 0 155116063 T T T T T T G T T T T T T T T T T T T T
1 chr1_155117588 0 155117588 T T T T T T T T C C T T T T T T T T C C
1 chr1_155121252 0 155121252 T T T T C T T T T T T T T T T T T T T T
1 chr1_155121716 0 155121716 C C C C C C C C C C T T C C C C C C C C
1 chr1_155126397 0 155126397 T T T T C T T T T T T T T T T T T T T T
1 chr1_155132306 0 155132306 G G C C C C G G C C C C C C C C C C C C
1 chr1_155144328 0 155144328 G G G G G G G G A G G G G G G G G G G G
1 chr1_155146885 0 155146885 A A A A A A A A A A T T A A A A A A A A
1 chr1_155150154 0 155150154 T T T T T T T T T T T T T T T T C T T T
1 chr1_155168837 0 155168837 G G A G A G G G G G G G G G G G G G G G
1 chr1_155171075 0 155171075 T T T T T T T T C C C C T T T T T T C C
1 chr1_155186719 0 155186719 G T G G G G G G G G G G G G G G G G G G
1 chr1_155195745 0 155195745 C C G G G G C C C C C C C C C C C C C C
1 chr1_155201978 0 155201978 T T T T T T C C C C C C T T T T T T C C
1 chr1_155206556 0 155206556 G G G G G G C C G G G G G G G G G G G G
1 chr1_155221969 0 155221969 T T T T T T C C T T T T T T T T T T T T
1 chr1_155223840 0 155223840 T T T T T T T T C C C C T T T T T T C C
1 chr1_155224217 0 155224217 G G G G G G T T T T T T G G G G G G T T
1 chr1_155225151 0 155225151 A A A A A A A A G G G G A A A A A A G G
1 chr1_155228486 0 155228486 C C C C C C C C T T T T C C C C C C T T
1 chr1_155233389 0 155233389 T T T T A T T T T T T T A A A A A A T T
1 chr1_155233827 0 155233827 G G G G G G G G G G G G A G G G G G G G
1 chr1_155235557 0 155235557 G G G G G G G G C C C C G G G G G G C C
1 chr1_155244399 0 155244399 G G G G A A G G G G G G G G G G G G G G
1 chr1_155244564 0 155244564 C C C C C C C T T T T T C C C C C C T T
1 chr1_155247003 0 155247003 A A A A A G A A A A A A A A A A A A A A
1 chr1_155248169 0 155248169 C C C C C C C T C C C C C C T T C C C C
1 chr1_155255745 0 155255745 C C C C C T C C C C C C C C C C C C T T
1 chr1_155269096 0 155269096 C C C C C C C C T T T T C C C C C C T T
1 chr1_155270586 0 155270586 C C C C C T C C C C C C C T C C C C C C
1 chr1_155270990 0 155270990 G G G G G G G G G G G G G G G G T T G G
1 chr1_155274924 0 155274924 G G G G G G G G T T T T G G G G G G T T
1 chr1_155278326 0 155278326 T T G G T T T T T T T T T T T T T T T T
1 chr1_155284007 0 155284007 G G A A A G G G G G G G G G G G G G A A
1 chr1_155285595 0 155285595 G G G G A G G G A A A A G G G G G G A A
1 chr1_155309342 0 155309342 C C C C C C C C C C C C C C C C C G C C
1 chr1_155313016 0 155313016 C C C C C C C C C C C C C C C C C T C C
1 chr1_155314916 0 155314916 A A C C A C A A C C C C C C C C C C C C
1 chr1_155316518 0 155316518 T T T T T T T T T T T T T T G G T T T T
1 chr1_155316581 0 155316581 A T A A A A A A A A A A A A A A A A A A
1 chr1_155322651 0 155322651 G G G G G G G G A A A A G G G G G G A A
1 chr1_155324732 0 155324732 G G C C C C G G G G G G C C C C C C G G
1 chr1_155332587 0 155332587 C C C C C C C C C C C C C C C T C C C C
1 chr1_155338256 0 155338256 C C C C C C C C T T T T C C C C C C T T
1 chr1_155349562 0 155349562 T T T T T T T T T T C C T T T T T T T T
1 chr1_155349685 0 155349685 T T T T T T T T C C T T T T T T T T C C
1 chr1_155378239 0 155378239 T T T T T T T T T T T T T T G G T T T T
1 chr1_155378592 0 155378592 A A A A A A A A A A A A A C A A A A A A
1 chr1_155382770 0 155382770 A A A A A A A A A A G G A A A A A A A A
1 chr1_155382904 0 155382904 T T T T T T T T C C C C T T T T T T C C
1 chr1_155411898 0 155411898 T T T T T T T T C C C C T T T T T T C C
1 chr1_155412131 0 155412131 C C C C C C C C T T T T C C C C C C T T
1 chr1_155414097 0 155414097 C C C C C C C C T T T T C C C C C C T T
1 chr1_155427185 0 155427185 C C C C C C C C T T T T C C C C C C T T
1 chr1_155427685 0 155427685 A C C C A C A C C C C C C C C C C C C C
1 chr1_155434068 0 155434068 A A A A A A A A A A A A A A A A A G A A
1 chr1_155437397 0 155437397 C C C C C C C C T T C C C C C C C C C C
1 chr1_155442304 0 155442304 G G C C C G G G G G G G G G G G G G G G
1 chr1_155444000 0 155444000 A A A A A A A A G G G G A G A A A A G G
1 chr1_155470897 0 155470897 C C C C C C C C C C C C C C C C C T C C
1 chr1_155473163 0 155473163 G G G G G G G G A A A A G G G G G G A A
1 chr1_155474989 0 155474989 T T A T T T T T T T T T T T T T T T T T
1 chr1_155498195 0 155498195 G G G G G G G G G G G G A G G G G G G G
1 chr1_155501389 0 155501389 C C T T T T C C T T T T T T T T T T T T
1 chr1_155529869 0 155529869 T T C C T T T T T T T T T T T T T T T T
1 chr1_155543652 0 155543652 T T T T T T T T T T T T T T G T T T T T
1 chr1_155546370 0 155546370 A A A A A A A A T T A A A A A A A A A A
1 chr1_155550748 0 155550748 T T G G T T T T T T T T T T T T T T T T
1 chr1_155569297 0 155569297 G G G G A A G G G G G G G G G G G G G G
1 chr1_155571937 0 155571937 A A A A A A A G A A A A A A A A A A A A
1 chr1_155573920 0 155573920 C C C C C C C C C C C C C C C T C C C C
1 chr1_155584214 0 155584214 T T T T T T T T C C C C T T T T T T C C
1 chr1_155591342 0 155591342 T T T T T T T T T T T T C T T T T T T T
1 chr1_155601008 0 155601008 C T T T T T C T T T T T T T T T T T T T
1 chr1_155625517 0 155625517 G G G G G G G G A A A A G G G G G G A A
1 chr1_155771329 0 155771329 C C C C C C C C C T T T C C C C C C C C
1 chr1_155771794 0 155771794 C C C C T T C C C C C C C C C C C C C C
1 chr1_155775017 0 155775017 C C C C C C C C C C C C C C C T C C C C
1 chr1_155786534 0 155786534 C C A A A A A A A A A A A A A A A A A A
1 chr1_155791685 0 155791685 A A A A A A A A G G G G A A A A A A G G
1 chr1_155802746 0 155802746 G G A A A A G G G G G G G G G G G G G G
1 chr1_155839461 0 155839461 C C C C C C C C C C C C C C C C A C C C
1 chr1_155841419 0 155841419 A A A A A A A A T T T T A A A T A A T T
1 chr1_155873940 0 155873940 G G G G G G G G T T T T G G G G G G T T
1 chr1_155878977 0 155878977 T T T T T T T T T T T T C T C C C C T T
1 chr1_155880377 0 155880377 C C C C C C C G C C C C C C C C C C C C
1 chr1_155903632 0 155903632 C C C C C T C C C C C C C C C C C C C C
1 chr1_155906221 0 155906221 C T C C C C C C C C C C C C C C C C C C
1 chr1_155919191 0 155919191 T T T T C C T T T T T T T T T T T T T T
1 chr1_155928509 0 155928509 G G G G G G G G C C C C G G G G G G C C
1 chr1_155928712 0 155928712 C C A C C C A A A A A A C C C C C C A A
1 chr1_155935585 0 155935585 T T T T T T T T C T T T T T T T T T T T
1 chr1_155937146 0 155937146 C C A C C C C C C C C C C C C C C C C C
1 chr1_155946079 0 155946079 G G T T T T T T T T T T T T T T T T T T
1 chr1_155947256 0 155947256 C C C T C T C C T T T T T T T T T T T T
1 chr1_155951897 0 155951897 C C C C C C C C C C C C C T C C C C C C
1 chr1_155955584 0 155955584 A A A A A A A A G G G G A A A A A A G G
1 chr1_155957366 0 155957366 T T T T T T T T C C C C T T T T T T C C
1 chr1_155963397 0 155963397 T T T T T T T T T T T T T T G G T T T T
1 chr1_155973138 0 155973138 C C T T C C C C C C C C T T T T T T C C
1 chr1_155994667 0 155994667 C C C C C C C C C C C C C T C C C C C C
1 chr1_155994735 0 155994735 T T T T T T T T C C C C T T T T T T C C
1 chr1_155996343 0 155996343 A A A A A A A A A A A A A A G G A A A A
1 chr1_155998399 0 155998399 T T T T T T T T C C C C T T T T T T C C
1 chr1_156002816 0 156002816 C G C C C C C C C C C C C C C C C C C C
1 chr1_156007696 0 156007696 C C A A A A C C C C C C C C C C C C C C
1 chr1_156030281 0 156030281 T T T T C T T T T T T T T T T T T T T T
1 chr1_156032365 0 156032365 G G G G G G G G A A A A G G G G G G A A
1 chr1_156034897 0 156034897 A A A A A A A A C C C C A A A A A A C C
1 chr1_156038665 0 156038665 A G G G G G A G G G G G G G G G G G G G
1 chr1_156040441 0 156040441 C C C C C C T T C C C C C C C C C C C C
1 chr1_156046749 0 156046749 A A A A A T A A A A A A T T T T T T A A
1 chr1_156053659 0 156053659 C C C C C C C C C C G G C C C C C C C C
1 chr1_156065213 0 156065213 T T C C C C T T T T T T C C C C C C T T
1 chr1_156068837 0 156068837 C C C C C C C C C T T T C T C C C C T T
1 chr1_156070419 0 156070419 C C C C C C C C C C C C C T C C C C C C
1 chr1_156075889 0 156075889 G G G G G G G G G G G G G G A A G G G G
1 chr1_156080589 0 156080589 T T T T T T T T A A A A T T T T T T A A
1 chr1_156089912 0 156089912 A A A G A G A G A A A A A G A G A G A A
1 chr1_156092704 0 156092704 T T T T T T T T T T T T T T T T C C T T
1 chr1_156095696 0 156095696 T T T T T T T T C T T T T T T T T T C C
1 chr1_156099450 0 156099450 T T T T T T T T G T T T T T T T T T T T
1 chr1_156100143 0 156100143 C T C C C C C C C C C C C C C C C C T T
1 chr1_156107987 0 156107987 T T T T T T T T C T C C T T T T T T T T
1 chr1_156111208 0 156111208 T T T T T T T T C C C C T T T T T T C C
1 chr1_156113741 0 156113741 G G G G G G G G A G G G G G G G G G A A
1 chr1_156121352 0 156121352 T T T T T T T T G G G G T T T T T T G G
1 chr1_156127504 0 156127504 T T C T C C T T T T T T T T T T T T T T
1 chr1_156143205 0 156143205 T T T T T T C T T T T T T T T T T T T T
1 chr1_156150319 0 156150319 A A A A A A A A A A A A A T A A A A A A
1 chr1_156152128 0 156152128 A A C C C C A A A A A A C C C C C C A A
1 chr1_156158019 0 156158019 A A A A A A A A T T T T A A A A A A T T
1 chr1_156163166 0 156163166 T T T T T T T T A A A A T T T T T T A A
1 chr1_156169965 0 156169965 C C C C C C C C T T T T C C C C C C T T
1 chr1_156175445 0 156175445 T T T T C C T T T T T T T T T T T T T T
1 chr1_156191787 0 156191787 C C C C C C C C C C C C C C C C T T C C
1 chr1_156200291 0 156200291 T T T T T T T T C C C C C C C C C C C C
1 chr1_156207937 0 156207937 T T T T T T T T C T T T T T T T T T T T
1 chr1_156222760 0 156222760 T T T T T T T T T T T T C C T T T T T T
1 chr1_156236948 0 156236948 T T T T T T T T C C C C T T T T T T C C
1 chr1_156243601 0 156243601 G G G G G G G G G G G G G G G G A G G G
1 chr1_156259616 0 156259616 A A A A A A A A G G G G A A A A A A G G
1 chr1_156264903 0 156264903 T T T T T T T T C C C C T T T T T T C C
1 chr1_156284618 0 156284618 T T T T T T T T T T T T C T T T T T T T
1 chr1_156296015 0 156296015 A A A A A A A A C C C C A A A A A A C C
1 chr1_156296764 0 156296764 A A A A A A A A G G G G A A A A A A G G
1 chr1_156297227 0 156297227 T T T T T T T T C C C C T T T T T T C C
1 chr1_156302600 0 156302600 C C C C C C C C C C C C C C C C T T C C
1 chr1_156303795 0 156303795 C C C C C C C T C C C C C C C C C C C C
1 chr1_156309406 0 156309406 A A A A A A A A G G G G A A A A A A A A
1 chr1_156312584 0 156312584 C C C C C C C C C C C C C C T T C C C C
1 chr1_156316586 0 156316586 A A A A A A A A A A A A A G A A A A A A
1 chr1_156324640 0 156324640 A A A A A A A A A A A A A G G G G G A A
1 chr1_156328746 0 156328746 G G G G G G G G G G G G G G A A G G G G
1 chr1_156333112 0 156333112 T T C C C T T T C C C C C C C C C C C C
1 chr1_156341598 0 156341598 C C C C C C C C T T T T C C C C C C T T
1 chr1_156346089 0 156346089 T T A A T T T T T T T T T T T T T T T T
1 chr1_156354188 0 156354188 T T T T T T T T T T T T G G T T T T T T
1 chr1_156358553 0 156358553 G G G G G T G G T T T T G T G G G G T T
1 chr1_156370307 0 156370307 C C C C C C C C C C C C C C T T C T C C
1 chr1_156382564 0 156382564 C C C C C C C C C C C C C T C C C C C C
1 chr1_156388175 0 156388175 T T T T T T T T C C C C T T T T T T C C
1 chr1_156393627 0 156393627 G G G G A G G G G G G G G G G G G G G G
1 chr1_156409329 0 156409329 C C C C A A C C A A A A C C A A A A A A
1 chr1_156409452 0 156409452 T T T T C T T T T T T T T T T T T T T T
1 chr1_156414028 0 156414028 C C C C C C C C T T T T C C C C C C T T
1 chr1_156418983 0 156418983 G G G G G G G G G T G G G G G G G G G G
1 chr1_156421931 0 156421931 T T T T T T T T G G G G T T T T T T G G
1 chr1_156429423 0 156429423 C C C C C C C C G G G G C C C C C C G G
1 chr1_156441637 0 156441637 A A A A A A A A C C C C A A A A A A C C
1 chr1_156444381 0 156444381 T T T T T T T T T T T T C T T T T T T T
1 chr1_156446410 0 156446410 T T T T T T C T T T T T T T T T T T T T
1 chr1_156447084 0 156447084 C C C C C C C C T T T T C C C C C C T T
1 chr1_156449677 0 156449677 C C C C C C C C C C C C A C C C C C C C
1 chr1_156450754 0 156450754 T T T T T T T T A T T T T T T T T T T T
1 chr1_156462345 0 156462345 G G A A A A G G G G G G G G G G G G G G
1 chr1_156477079 0 156477079 G G G G G G G G G G G G A G G G G G G G
1 chr1_156480240 0 156480240 T T T T T T T T T T T T T T T T G G T T
1 chr1_156483770 0 156483770 T T T T T T T T C T T T T T T T T T C C
1 chr1_156490909 0 156490909 T T T T C T T T T T T T T T T T T T T T
1 chr1_156499875 0 156499875 C C C C C C C C C C C C C C T T C C C C
1 chr1_156506390 0 156506390 T T C C C C T T T T T T T T T T T T T T
1 chr1_156514811 0 156514811 T T T T T T T T C C C C T T T T T T C C
1 chr1_156514839 0 156514839 T T T T T T T T C C C C T T T T T T C C
1 chr1_156544080 0 156544080 T T T T G T T T T T T T T T T T T T T T
1 chr1_156544309 0 156544309 C C C T C C C C C C C C C C C C C C C C
1 chr1_156544644 0 156544644 C C C C T T C C T T T T C C C C C C T T
1 chr1_156548521 0 156548521 C C C T C C C C T T T T T T C C C C T T
1 chr1_156550072 0 156550072 C C C C C C C T C C C C C C C C C C C C
1 chr1_156550628 0 156550628 G G G G G G G G T T T T G G G G G G G G
1 chr1_156552109 0 156552109 A A A A A A A A G G G G A A A A A A G G
1 chr1_156557403 0 156557403 C C C C C C C C A C A C C C C C C C A A
1 chr1_156558945 0 156558945 G G G G G G G G A G G G G G G G G G A A
1 chr1_156565059 0 156565059 A A A A A A A A A T A T A A A A A A T T
1 chr1_156565102 0 156565102 C C C C C C C C C C C C C T C C C C C C
1 chr1_156573982 0 156573982 G G G G G G G G G G C G G G G G G G G G
1 chr1_156580629 0 156580629 A A A A A A A A A A A A A A G G A A A A
1 chr1_156593185 0 156593185 A G A A A A A G A A A A A A A A A A A A
1 chr1_156607129 0 156607129 T T T T T T T T C C C C T T T T T T C C
1 chr1_156609522 0 156609522 G G G G G G G G A G A G G G G G G G G G
1 chr1_156625737 0 156625737 C C C C C C C C C C C C C C C C C T C C
1 chr1_156652530 0 156652530 T T T T T T A T T T T T T T T T T T T T
1 chr1_156655394 0 156655394 A A A A A A A A A A A A A A A A A G A A
1 chr1_156668650 0 156668650 C C C C C C C C C C C C T T T T T T C C
1 chr1_156671509 0 156671509 A A A A A A A A A A A A G G G G G G A A
1 chr1_156681326 0 156681326 G G G G G G G G G G G G G G A A G G G G
1 chr1_156692526 0 156692526 A A A A A A A A A A A A A C A A A A A A
1 chr1_156694734 0 156694734 A A A A A A A A G G G G A A A A A A G G
1 chr1_156706889 0 156706889 A A A A A A A A A A A A A A G G A A A A
1 chr1_156708541 0 156708541 C C C C C C C C C C C C C G C C C C C C
1 chr1_156709455 0 156709455 A G G G G G A G G G G G G G G G G G G G
1 chr1_156712254 0 156712254 A A A A A A A A A A A A A A A G A A A A
1 chr1_156722856 0 156722856 A A A A A A A A G G G G A A A A A A G G
1 chr1_156724217 0 156724217 T T T T T T T T C C C C T T T T T T C C
1 chr1_156739507 0 156739507 A A A A G G A A G G G G A A A A A A G G
1 chr1_156746434 0 156746434 T T T T G G T T G G G G T T T T G G G G
1 chr1_156749116 0 156749116 C C C C C C C C C C C C C C C T C C C C
1 chr1_156772428 0 156772428 C C C C C C C C C C C C A C A A A A C C
1 chr1_156777291 0 156777291 T T T T T T T T T T T T T T T T C T T T
1 chr1_156800575 0 156800575 T T T T C T T T T T T T T T T T T T T T
1 chr1_156804803 0 156804803 G G G G G G G G G G A A G G G G G G G G
1 chr1_156808824 0 156808824 G G A A A A G G A A A A G G G G G G A A
1 chr1_156812718 0 156812718 C C C C C C C C C C C C C C T T C C C C
1 chr1_156826427 0 156826427 T T T T T T T T C C C C T T T T T T C C
1 chr1_156829225 0 156829225 C C C C C C C C C C C C C C T T C C C C
1 chr1_156832459 0 156832459 T T T T T T T T G G G G T T T T T T G G
1 chr1_156833927 0 156833927 A A C C C C A C C C C C C C C C C C C C
1 chr1_156834252 0 156834252 A A A A A A A A A A A A C C A A C C A A
1 chr1_156843257 0 156843257 T T C C C C T T C C C C C C C C C C C C
1 chr1_156850209 0 156850209 C C C C C C C C C C C C A A C C C C C C
1 chr1_156855462 0 156855462 A A A A A A A A G G G G A A A A A A G G
1 chr1_156855712 0 156855712 A A A A A A A A C C C C A A A A A A C C
1 chr1_156867284 0 156867284 C C C C C C C C C C C C C T C C C C C C
1 chr1_156868477 0 156868477 T T T T T T T T C C C C T T T T T T C C
1 chr1_156870960 0 156870960 A A A A A A A A G G G G A A A A A A G G
1 chr1_156871166 0 156871166 C T C C C C C C C C C C C T C C T T C C
1 chr1_156877865 0 156877865 A A C C C C A A C C C C C C C C C C C C
1 chr1_156880430 0 156880430 G G G G G G G G G G G G G T G G G G G G
1 chr1_156880886 0 156880886 A A A A A A A G A A A A A A A A A A A A
1 chr1_156894333 0 156894333 G G G G G G G G T T T T G G G G G G T T
1 chr1_156900499 0 156900499 C C C C C C C C A A A A C C C C C C A A
1 chr1_156901068 0 156901068 T T T T T T T T T T T T T T T T C C T T
1 chr1_156904294 0 156904294 G G T T T T G G T T T T T T T T T T T T
1 chr1_156906766 0 156906766 C C C C C T C C C C C C C C C C C C C C
1 chr1_156908464 0 156908464 G G G G G G G G A A A A G G G G G G A A
1 chr1_156921046 0 156921046 G G G G G G G G G G G G A G G G G G G G
1 chr1_156931059 0 156931059 G G G G G G G G G G G G A G G G G G G G
1 chr1_156936252 0 156936252 T T T T T T T T C C C C T T T T T T C C
1 chr1_156937477 0 156937477 T T T T T T T T T T T T C C T T T T T T
1 chr1_156949473 0 156949473 G G G G G G G G G G G G A G G G G G G G
1 chr1_156951163 0 156951163 A A A A A G A A A A A A A A A A A A A A
1 chr1_156961997 0 156961997 C C C C C C C C T T T T C C C C C C T T
1 chr1_156972118 0 156972118 C C C C C C C C G G G G C C C C C C G G
1 chr1_156972554 0 156972554 C C C C C C C C T T T T C C C C C C T T
1 chr1_156975168 0 156975168 A A A A A A A A G G G G A A A A A A G G
1 chr1_156978402 0 156978402 C C C C C C C C T T T T C C C C C C T T
1 chr1_156978849 0 156978849 C C C C C C C C T T T T C C C C C C T T
1 chr1_156979795 0 156979795 T T T T T T T T C C C C C C C C C C C C
1 chr1_156981396 0 156981396 C C C C C C C C T T T T T T T T C C T T
1 chr1_156981962 0 156981962 C C C C C C C C C T C T C C C C C C C C
1 chr1_156999267 0 156999267 G G G G G G G G G G G G A G G G G G G G
1 chr1_157001705 0 157001705 A A T T A A A A A A A A A A A A A A A A
1 chr1_157006296 0 157006296 C C T T C C C C C C C C C C C C C C C C
1 chr1_157009344 0 157009344 A A A A A A A A C C C C A C A A C C C C
1 chr1_157044237 0 157044237 C C C C G G C C C C C C G G G G G G C C
1 chr1_157046150 0 157046150 C C C T C C C C C C C C C C C C C C C C
1 chr1_157048866 0 157048866 C C A C C C C C C C C C C C C C C C C C
1 chr1_157057017 0 157057017 A T A A A A A A A A A A A A A A A A A A
1 chr1_157057189 0 157057189 G G G G G G G G A A A A G G G G G G A A
1 chr1_157067365 0 157067365 G G G G G G G G G G G T G G G G G G G G
1 chr1_157068006 0 157068006 A A A A A A A A A A A A A A G G A A A A
1 chr1_157075254 0 157075254 G G G G G G G G A A A A G G G G G G A A
1 chr1_157081609 0 157081609 C C C C C T C C C C C C C C C C C C C C
1 chr1_157100769 0 157100769 A A A A A A A A A A A A A A G G A A A A
1 chr1_157104643 0 157104643 G G G G G G G G A A A A G G G G G G A A
1 chr1_157108655 0 157108655 T T T T T T T T C C C T T T T T T T C C
1 chr1_157114407 0 157114407 C C C C C C C C T T T T C C C C C C T T
1 chr1_157125540 0 157125540 A A A A A T A A A A A A A A A A A A A A
1 chr1_157129830 0 157129830 A A G G G G A A A A A A G G G G G G A A
1 chr1_157137553 0 157137553 T T T T T T T T C C C C T T T T T T C C
1 chr1_157137622 0 157137622 C C C C C C C C T T T T C C C C C C T T
1 chr1_157141416 0 157141416 A A A A A A A A A A A A A A G G A A A A
1 chr1_157144049 0 157144049 G G G G G G G G A A A A G G G G G G A A
1 chr1_157148829 0 157148829 C C C C C C C C T T T T C T C C C C T T
1 chr1_157149813 0 157149813 A A G G G G A A G G A G G G G G G G G G
1 chr1_157159858 0 157159858 G G G G G G G G C C C C G G G G G G C C
1 chr1_157161530 0 157161530 T T T T T T T T C C C C T T T T T T C C
1 chr1_157168565 0 157168565 G G G G G G G G G G G T G G G G G G G G
1 chr1_157172380 0 157172380 G G G G G G G G G G G G G G G G A A G G
1 chr1_157172531 0 157172531 C C C C C C C C T T T T C C C C C C C C
1 chr1_157174366 0 157174366 G G G G G G G G G G A G G G G G G G G G
1 chr1_157190744 0 157190744 G G G G G G G G C G G G G G G G G G G G
1 chr1_157191277 0 157191277 A A A A A A A A G G G G A A A A A A G G
1 chr1_157192074 0 157192074 G G G G G G G G G G G G G G G G A A G G
1 chr1_157193037 0 157193037 A A A A A A A A A G A G A A A A A A A A
1 chr1_157196293 0 157196293 C C C C C C C C C C C C C C C T C C C C
1 chr1_157210867 0 157210867 C C C C C C C C C C C T C C C C C C C C
1 chr1_157211622 0 157211622 C C C C C C C C C T C C C C C C C C T T
1 chr1_157218578 0 157218578 C C C C C C C C C T C C C C C C C C C C
1 chr1_157220229 0 157220229 C C G G C C C C C C C C C C C C C C C C
1 chr1_157220932 0 157220932 C C C C C C C C T T T T C C C C C C T T
1 chr1_157225627 0 157225627 T T T T T T T T C T C T T T T T T T C C
1 chr1_157227202 0 157227202 T T T T T T T T G T G T T T T T T T G G
1 chr1_157228951 0 157228951 A A A A A A A A G G G G A A A A A A G G
1 chr1_157230769 0 157230769 A A A A A A A A C C C C A A A A A A C C
1 chr1_157232264 0 157232264 A A A A A A A A A A A G A A A A A A A A
1 chr1_157237197 0 157237197 A A A A A A A A A A A A A A A A C C A A
1 chr1_157238291 0 157238291 T T C C T T T T T T T T T T T T T T T T
1 chr1_157243246 0 157243246 C C C C C C C C A A A A C C C C C C A A
1 chr1_157250205 0 157250205 G G A G G G G G G G G G G G G G G G G G
1 chr1_157254152 0 157254152 A A A A A A A A T T T T A A A A A A T T
1 chr1_157259868 0 157259868 T T T T T T T T T T T T T T T T C C T T
1 chr1_157263891 0 157263891 T T T T T T T T C C C C T T T T T T C C
1 chr1_157266866 0 157266866 C C C C C C C C T T T T C C C C C C T T
1 chr1_157272794 0 157272794 T T T T T T T T T T C T T T T T T T T T
1 chr1_157273406 0 157273406 A A A A A A A A A A A A G G G G G G A A
1 chr1_157284955 0 157284955 T T T T T T T T G T T T T T T T T T G G
1 chr1_157287812 0 157287812 G G G G G G G G A G A A G G G G G G G G
1 chr1_157295666 0 157295666 A A A A A A A A G G G G A A A A A A G G
1 chr1_157296848 0 157296848 T T T T T T T T C C C C T T T T T T C C
1 chr1_157297771 0 157297771 C C C C T T C C C C C C C C C C C C C C
1 chr1_157299085 0 157299085 G G G G G G G G C C C C G G G G G G C C
1 chr1_157304649 0 157304649 G G A A A G G G A A A A G G G G G G A A
1 chr1_157305961 0 157305961 G G G G G G G G G G G G A G G G G G G G
1 chr1_157308490 0 157308490 A A A A A G A A G G G G G G G G G G G G
1 chr1_157314509 0 157314509 C T C C C C C C C C C C C C C C C C C C
1 chr1_157315158 0 157315158 C C C C C C C C C C C C G G C C C C C C
1 chr1_157320013 0 157320013 T T T T T T T T T T T T T T G T T T T T
1 chr1_157334456 0 157334456 A A A A A A A A A A A C A A A A A A A A
1 chr1_157338757 0 157338757 T T T T T T T T T T T T T T C T T T T T
1 chr1_157342328 0 157342328 C C C C C C C C C C C C C C C T C C C C
1 chr1_157363270 0 157363270 T T T T T T T T C C C C T T T T T T C C
1 chr1_157372524 0 157372524 C C T T T T C C C C C C C C C C C C C C
1 chr1_157377719 0 157377719 A A G G G G A A A A A A A A A A A A A A
1 chr1_157397695 0 157397695 C C C C C C C C A A A A C C C C C C A A
1 chr1_157402609 0 157402609 T T T T T T T T C C C C T T T T T T C C
1 chr1_157412042 0 157412042 A A A A A G A A G G G G A A A A A A G G
1 chr1_157412253 0 157412253 G G G G G G G G G G G G G G G G A A G G
1 chr1_157425547 0 157425547 C T T T T T T T T T T T T T T T T T T T
1 chr1_157428561 0 157428561 A A A A A A A A A G A A A A A A A A A A
1 chr1_157434109 0 157434109 A A A A A A A A A A A A A A A A G G A A
1 chr1_157449763 0 157449763 G G G G G G G G G G G G G G G G A A G G
1 chr1_157456515 0 157456515 A A A A A G A A A A A A A A A A A A A A
1 chr1_157461101 0 157461101 G G G G G G G G T T T T G G G G G G T T
1 chr1_157462342 0 157462342 T T C C T T T T C C C C T T T T T T C C
1 chr1_157467449 0 157467449 C C C C C C C C C C C C C C C G C C C C
1 chr1_157478390 0 157478390 G G G G G G G G G G G G A G G G G G G G
1 chr1_157480694 0 157480694 G G G G G G G G A A A A G G G G G G A A
1 chr1_157485317 0 157485317 C C C C C C C C C C C C C C C C T T C C
1 chr1_157485669 0 157485669 C C C C C T C C C C C C C C C C C C C C
1 chr1_157492474 0 157492474 T T G T G T G T G G G G G G G G G G G G
1 chr1_157497062 0 157497062 C C C C C C C C C C C C T T T T C C C C
1 chr1_157499450 0 157499450 T T T T T T T T T T T T A T T T T T T T
1 chr1_157501305 0 157501305 A G A A A A G G A A A A A A A A A A A A
1 chr1_157501485 0 157501485 C G C C C C G G C C C C C C C C C C C C
1 chr1_157504605 0 157504605 G G G G G G G G G G A G G G G G G G G G
1 chr1_157511157 0 157511157 G G G G G G G G G G G G A G G G G G G G
1 chr1_157512235 0 157512235 T T T T T T T T C C C C T T T T T T C C
1 chr1_157513189 0 157513189 G G G G G G G G A A A A G G G G G G A A
1 chr1_157513815 0 157513815 A A A A A A A A A A A A A A A A G G A A
1 chr1_157516142 0 157516142 T T C C C C T T C C C C C C C C C C C C
1 chr1_157519595 0 157519595 G G G G G G G G G G G G A G G G G G G G
1 chr1_157521167 0 157521167 T T T T C T T T T T T T T T T T T T T T
1 chr1_157522987 0 157522987 G G G G G G G G G G C G G G G G G G G G
1 chr1_157523437 0 157523437 C C C C C C C C T T C T C C C C C C C C
1 chr1_157531600 0 157531600 G G G G G G G G G G G G G T G G G G G G
1 chr1_157533263 0 157533263 C C C C C C C C C C C C C C C C C T C C
1 chr1_157535432 0 157535432 G G G G G G G G G G G G A G G G G G G G
1 chr1_157535913 0 157535913 G G G G G G G G G G G G G G A G G G G G
1 chr1_157536919 0 157536919 C C C C C C C C A C C C C C C C C C C C
1 chr1_157538757 0 157538757 A A A A A G A A A A A A A A A A A A A A
1 chr1_157541130 0 157541130 A G G G G G G G G G G G G G G G G G G G
1 chr1_157545221 0 157545221 G G G G G G G G A A A A G G G G G G A A
1 chr1_157545709 0 157545709 A A A A A A A A T T T T A A A A A A T T
1 chr1_157547851 0 157547851 C T C C C C C C C C C C C C C C C C C C
1 chr1_157549442 0 157549442 A A A A A C A A A A A A A A A A A A A A
1 chr1_157556986 0 157556986 A A A A A A A A G G G G A A A A A A G G
1 chr1_157570352 0 157570352 C C C C C C C C T T T T T T T T T T T T
1 chr1_157571509 0 157571509 G G G G G G G G G G G G G G G G A G G G
1 chr1_157572800 0 157572800 G G G G G G G G G G G G A G G G G G G G
1 chr1_157573060 0 157573060 A A A A A G A A A A A A A A A A A A A A
1 chr1_157577946 0 157577946 T T T T T T T T T T T T T T C T T T T T
1 chr1_157582233 0 157582233 C C G G C C C C C C C C C C C C C C C C
1 chr1_157588641 0 157588641 G G G G G G G G A A A A A A A A A A A A
1 chr1_157588670 0 157588670 G G G G G G G G G G G G C C C C C C G G
1 chr1_157589233 0 157589233 A A A A A G A A A A A A A A A A A A A A
1 chr1_157592697 0 157592697 C C C C C C C C T T T T T T T T T T T T
1 chr1_157596339 0 157596339 G G T T G G G G G G G G G G G G G G G G
1 chr1_157597780 0 157597780 C C C C C C C C C C C C C C C G C C C C
1 chr1_157629877 0 157629877 T T T T T T T T C C C C T T T T T T C C
1 chr1_157638389 0 157638389 A A A A A A A A G G G G A A A A A A G G
1 chr1_157640055 0 157640055 C C C C C C C C C C C C C C C T C C C C
1 chr1_157652770 0 157652770 A A A A A G A A A A A A A A A A A A A A
1 chr1_157655558 0 157655558 A A A A A A A A A A A A A A G G A A A A
1 chr1_157660759 0 157660759 G G G G G G C G G G G G G G G G G G G G
1 chr1_157664417 0 157664417 A A A A A A A A A A A A A C A A A A A A
1 chr1_157690057 0 157690057 G G G G G G G G A A A G G G G G G G G G
1 chr1_157692842 0 157692842 G G G G G G G G G G G G G G G G A G G G
1 chr1_157695337 0 157695337 C C C C C C C C A C A A C C C C C C C C
1 chr1_157697437 0 157697437 C C C C C C C C C C C C C C C T C C C C
1 chr1_157703087 0 157703087 G G G G G G G G G G G G G G A A G G G G
1 chr1_157723386 0 157723386 C C C C C C C C T T T T C C C C C C T T
1 chr1_157724092 0 157724092 T T C C C C C C C C C C C C C C C C C C
1 chr1_157725194 0 157725194 C C C C C C C C C T C C C C C C C C C C
1 chr1_157725292 0 157725292 C C A A A A C C C C C C A A A A A A C C
1 chr1_157725884 0 157725884 T T T T T T T T G T T T T T T T T T T T
1 chr1_157729247 0 157729247 T T C C C C T T T T T T C C C C C C T T
1 chr1_157732886 0 157732886 C C C C T T C C C C C C C C C C C C C C
1 chr1_157738244 0 157738244 C C C T C C C C C C C C C C C C C C C C
1 chr1_157746038 0 157746038 C C T T T T C C T T T T T T T T T T T T
1 chr1_157750935 0 157750935 C C C C C C C C C C C C C T C C C C C C
1 chr1_157753383 0 157753383 G G G G G G G G G G A G G G G G G G G G
1 chr1_157766292 0 157766292 C C C C C C C C C C C C C C C C C T C C
1 chr1_157767446 0 157767446 T T T T T T T T C C C C T T T T T T C C
1 chr1_157772231 0 157772231 C C C C C C C C C T C T C C C C C C C C
1 chr1_157772845 0 157772845 A A G G G G A A G G G G A A A A A A G G
1 chr1_157774590 0 157774590 C C C C C C C C T T T T C C C C C C T T
1 chr1_157778829 0 157778829 C C C C C C C C A A A A C C C C C C A A
1 chr1_157784338 0 157784338 A A A A A A A A A G A A A A A A A A G G
1 chr1_157787565 0 157787565 T T T T T T T T T T T T T T T T C T T T
1 chr1_157835802 0 157835802 G G G G G G G G G G G G G G A A G G G G
1 chr1_157835901 0 157835901 T T T T T T C C T T T T T T T T T T T T
1 chr1_157841314 0 157841314 G G G G G G A G G G G G G G G G G G G G
1 chr1_157860191 0 157860191 A A A A A A C C A A A A A A A A A A A A
1 chr1_157863670 0 157863670 A A A A A A A A G G G G A A A A A A G G
1 chr1_157871695 0 157871695 T T T T T T T T T T T T T T G G T T T T
1 chr1_157874947 0 157874947 G G G G G G G G G G G G G G G G A A G G
1 chr1_157875349 0 157875349 T T G G G G T T G G G G G G G G G G G G
1 chr1_157875849 0 157875849 G G G G G G G G G G G G G G G G A A G G
1 chr1_157876858 0 157876858 T T T T T T T T C C C C T T T T T T C C
1 chr1_157876994 0 157876994 C C C T C C C C C C C C C C C C C C C C
1 chr1_157881962 0 157881962 A G G G G G G G G G G G G G G G G G G G
1 chr1_157887789 0 157887789 A A A A A A A A A A A A A A A A A G A A
1 chr1_157889221 0 157889221 G G G G G G G T G G G G G G G G G G G G
1 chr1_157894526 0 157894526 G G G G G G A A G G G G G G G G G G G G
1 chr1_157898397 0 157898397 C C C T C C C C C C C C C C C C C C C C
1 chr1_157905924 0 157905924 C C C C C C C C T T T T C C C C C C T T
1 chr1_157907237 0 157907237 G G G G G G G G C C C C G G G G G G C C
1 chr1_157908055 0 157908055 G G G G G G G G G G G G A G G G G G G G
1 chr1_157910403 0 157910403 A A A A A A A A G G G G A A G G A A G G
1 chr1_157913846 0 157913846 T T C C T T T T T T T T T T T T T T T T
1 chr1_157914406 0 157914406 T T T T C C T T C T T T T T T T T T T T
1 chr1_157918236 0 157918236 C C C C C C C C C C C C C C C C G G C C
1 chr1_157926299 0 157926299 A A A A A A A A G G G G A A A A A A G G
1 chr1_157929233 0 157929233 C C C C C C C C G G G G C C C C C C G G
1 chr1_157933864 0 157933864 G G G G G G G G C C C C G G G G G G C C
1 chr1_157936640 0 157936640 C C C C C C C C C C A C C C C C C C C C
1 chr1_157939898 0 157939898 C C C G C C C C C C C C C C C C C C C C
1 chr1_157941436 0 157941436 T T C C C C T T C C C C C C C C C C C C
1 chr1_157941689 0 157941689 A A A A A A A A G G G G A A A A A A G G
1 chr1_157948957 0 157948957 T T T T T T C T T T T T T T T T T T T T
1 chr1_157957262 0 157957262 T T G T T T T T T T T T T T T T T T T T
1 chr1_157961458 0 157961458 C C C C C C C C C C C C C C A C C C C C
1 chr1_157965719 0 157965719 A A A A A A A G A A A A A A A A A A A A
1 chr1_157973350 0 157973350 T T T T T T T T T T C T T T T T T T C C
1 chr1_157997530 0 157997530 C C C C C C C C T T T T C C C C C C T T
1 chr1_157997702 0 157997702 G G G G G G G G A A A A G G G G G G A A
1 chr1_157998478 0 157998478 C C C C C C C C A A A A C C C C C C A A
1 chr1_157999647 0 157999647 C C C C C C C T C C C C C C C C C C C C
1 chr1_158004190 0 158004190 A A A A A A A A A A A A A A A A C C A A
1 chr1_158004438 0 158004438 C C C C C C C C C C C C C C A A C C C C
1 chr1_158005898 0 158005898 G G G G G G G G A G A A G G G G G G A A
1 chr1_158010003 0 158010003 G G G G G G G G C C C C G G G G G G C C
1 chr1_158023998 0 158023998 T T T T T T T T T T T T C T T T T T T T
1 chr1_158026983 0 158026983 G G G G G G A G G G G G G G G G G G G G
1 chr1_158034149 0 158034149 C C C C C C C T C C C C C C C C C C C C
1 chr1_158035787 0 158035787 T T T T T T T T T T C T T T T T T T T T
1 chr1_158041011 0 158041011 G G G G A A G G G G G G G G G G G G G G
1 chr1_158041316 0 158041316 C C C C C C A C C C C C C C C C C C C C
1 chr1_158045295 0 158045295 T T T T T T T T T T T T T T C C T T T T
1 chr1_158046115 0 158046115 T T C C T T T T T T T T T T T T T T T T
1 chr1_158067458 0 158067458 C C C C C C A C C C C C C C C C C C C C
1 chr1_158068041 0 158068041 C C C C C C C C T T T T C C C C C C T T
1 chr1_158079107 0 158079107 A A A A A A A A A A A A A A A A A G A A
1 chr1_158086661 0 158086661 A A A A A A A A A G A A A G G G A A A A
1 chr1_158088320 0 158088320 G G G G G G G G G G G G G G A A G G A A
1 chr1_158100171 0 158100171 A A A A A A A A C C C C A A A A A A A A
1 chr1_158110854 0 158110854 G G G G G G G G A G G G G G G G G G G G
1 chr1_158118864 0 158118864 A A A A C C A A A A A A A A A A A A A A
1 chr1_158122048 0 158122048 A A A A A A A A A A A A A G A A A A A A
1 chr1_158126032 0 158126032 G G C G G G G G G G G G G G G G G G G G
1 chr1_158134873 0 158134873 G G G G G G G G A A A A G G G G G G A A
1 chr1_158137647 0 158137647 C C C C C C C C T T T T C C C C C C T T
1 chr1_158139766 0 158139766 A A A A A A A A A A A A A G A A A A A A
1 chr1_158140379 0 158140379 C C C C C C C T C C C C C C C C C C C C
1 chr1_158141592 0 158141592 C C C C C C C C C C C C C C T T C C C C
1 chr1_158147423 0 158147423 A A A A A A A A A A A T A A A A A A A A
1 chr1_158159433 0 158159433 A A A A A A A A T T T T A A A A A A T T
1 chr1_158173746 0 158173746 A A A A A A A A A A A A A A G G A A A A
1 chr1_158188993 0 158188993 G G G G G G G G T T T T G G G G G G T T
1 chr1_158196504 0 158196504 T T C T T T T T T T T T T T T T T T T T
1 chr1_158203699 0 158203699 C C C C C C T T C C C C C C C C C C C C
1 chr1_158206302 0 158206302 T T C C T T T T T T T T T T T T T T T T
1 chr1_158206503 0 158206503 A A A A A A A A G G G G A A A A A A G G
1 chr1_158210720 0 158210720 A A A A A A A A A T A T A A A A A A A A
1 chr1_158214400 0 158214400 C C C C C C C C T T T T C C C C C C T T
1 chr1_158219629 0 158219629 G G G G G G G G G G G G G G C C G G G G
1 chr1_158227896 0 158227896 T T T T T T T T G G G G T T T T T T G G
1 chr1_158229951 0 158229951 T T T T T T T T C C C C T T T T T T C C
1 chr1_158235142 0 158235142 C C C C C C C C A A A A C C C C C C A A
1 chr1_158244351 0 158244351 C C C C C C C C C C C C A C C C C C C C
1 chr1_158248811 0 158248811 C C C C G G C C C C C C C C C C C C C C
1 chr1_158254004 0 158254004 G G G G G G G G G G G G G G G G C C G G
1 chr1_158282883 0 158282883 C C C C C C C C T T T T C C C C C C T T
1 chr1_158286005 0 158286005 C C C C C C C C C C C G C C C C C C C C
1 chr1_158290922 0 158290922 A A A G A A A A A A A A A A A A A A A A
1 chr1_158294020 0 158294020 A A A A A A A A A A A A G G A A G G A A
1 chr1_158294549 0 158294549 G G A G G G G G G G G G G G G G G G G G
1 chr1_158299666 0 158299666 A A G G G G A A G G G G G G G G G G G G
1 chr1_158303837 0 158303837 A A A A A A A A A A A A A A A A C C A A
1 chr1_158308386 0 158308386 T T G G G G T T G G G G G G G G G G G G
1 chr1_158308800 0 158308800 A A A A A A A A A A A A A C A A A A A A
1 chr1_158321330 0 158321330 C C C C C C C C C C C C C C C T C C C C
1 chr1_158331156 0 158331156 C C C C C C C C C C C T C C C C C C C C
1 chr1_158335935 0 158335935 A A A A A A A A G G G G A A A A A A G G
1 chr1_158348719 0 158348719 C C C C C C C C C G C G C C C C C C C C
1 chr1_158359194 0 158359194 C C C C C C C C C C C C C C T T C C C C
1 chr1_158363468 0 158363468 G G G G G G G G G T G G G G G G G G T T
1 chr1_158364784 0 158364784 C C C T C C C C C C C C C C C C C C C C
1 chr1_158370317 0 158370317 A A A A A A A A C C C C A A A A A A C C
1 chr1_158376209 0 158376209 C C C C C C C C C C C C C C G G C C C C
1 chr1_158376315 0 158376315 G G G G G G G G G G G G G G G G A A G G
1 chr1_158380505 0 158380505 C C C C C C C C C T T T C C C C C C C C
1 chr1_158404136 0 158404136 C C C C C C T T C C C C C C C C C C C C
1 chr1_158406609 0 158406609 A A G G G G A A G G G G G G G G G G G G
1 chr1_158408447 0 158408447 C C G G C C C C C C C C C C C C C C C C
1 chr1_158412584 0 158412584 C C T T T T C T T T T T T T T T T T T T
1 chr1_158423449 0 158423449 T T T T T T T T G G G G T T T T T T G G
1 chr1_158445028 0 158445028 A A A A A A A A G G G G A A A A A A A A
1 chr1_158452935 0 158452935 A A A A A A A A A A A G A A A A A A A A
1 chr1_158458642 0 158458642 C C T T C C C C C C C C C C C C C C C C
1 chr1_158479225 0 158479225 C C C C C C C C C T T T C C C C C C C C
1 chr1_158482316 0 158482316 A A A A A A A A A A A A A A A A A T A A
1 chr1_158482901 0 158482901 T T T T T T T T T T T T T T T T C T T T
1 chr1_158505701 0 158505701 T T T T T T T T C T C C T T T T T T C C
1 chr1_158505813 0 158505813 T T T T T T T T C C C C T T T T T T T T
1 chr1_158506097 0 158506097 A A A A A A A A A G G G A A A A A A G G
1 chr1_158507343 0 158507343 C C C C T T C C C C C C C C C C C C C C
1 chr1_158508892 0 158508892 A A A A A A A A A A A C A A A A A A A A
1 chr1_158511245 0 158511245 A A A A A A A A A A A A A G A A A A A A
1 chr1_158538311 0 158538311 T T C C C C C C C C C C C C C C C C C C
1 chr1_158550840 0 158550840 C C C C C C C C C C C G C C C C C C C C
1 chr1_158560892 0 158560892 A A A A A A A A A G G G A A A A A A A A
1 chr1_158563019 0 158563019 T T G G G G T T T T T T T T T T T T T T
1 chr1_158569831 0 158569831 A A A A A A A A A G A A A A A G A A A A
1 chr1_158605840 0 158605840 C C C C C C C C C T C C C C C C C C C C
1 chr1_158608622 0 158608622 T T T T C C T T C C C C C C C C C C C C
1 chr1_158620954 0 158620954 C C G G C C C C C C C C C C C C C C C C
1 chr1_158627976 0 158627976 A A A A A A A A T T T T A T A A A A T T
1 chr1_158634951 0 158634951 C C C C C C C C G G G G C C C C C C G G
1 chr1_158638891 0 158638891 C C C C C C C C C C C C C C C C T T C C
1 chr1_158645589 0 158645589 C C C C C C C C T T T T C C C C T T T T
1 chr1_158655959 0 158655959 C C C C C C C C T T T T C C C C C C T T
1 chr1_158662145 0 158662145 C C C C C C C C T T T T C C C C C C T T
1 chr1_158666238 0 158666238 G G G G G G G G A A A A G G G G G G A A
1 chr1_158669541 0 158669541 T T T T C C T T T T T T T T T T T T T T
1 chr1_158670862 0 158670862 T T T T T T T T T T T T C C C C C C T T
1 chr1_158671350 0 158671350 T T C C C C T T T T T T T T T T T T T T
1 chr1_158681151 0 158681151 C C C C C C C C C C C C C C T T C C C C
1 chr1_158700116 0 158700116 G G C C C C G G C C C C C C C C C C C C
1 chr1_158700458 0 158700458 C G G G G G C C G G G G G G G G G G G G
1 chr1_158706193 0 158706193 C C C C C C C C C C C C A C C C C C C C
1 chr1_158706952 0 158706952 T T C C T T T T T T T T T T T T T T T T
1 chr1_158732154 0 158732154 A A A A A A A A A G A A A A A A A A A A
1 chr1_158736360 0 158736360 G G A A G G G G G G G G G G G G G G G G
1 chr1_158747852 0 158747852 C T C T C T C T C C C C C T T T C T C C
1 chr1_158748459 0 158748459 T T T T T T T T G G G G T T T T T T G G
1 chr1_158748715 0 158748715 C C C C C C C C C C C C C C C T C C C C
1 chr1_158749407 0 158749407 T T T T T T T T C C C C T T T T T T C C
1 chr1_158758769 0 158758769 A A A A A A A A A G A A A A A A A A G G
1 chr1_158759672 0 158759672 G G G G G G G G C C C C G G G G G G C C
1 chr1_158766212 0 158766212 A A A C C C A A A A A A A A A A A A A A
1 chr1_158771197 0 158771197 G G G G G G G G A A A A G G G G G G A A
1 chr1_158776800 0 158776800 C C C C C C C C A A A A C C C C C C A A
1 chr1_158780985 0 158780985 A A A A A A A A G G G G A A A A A A G G
1 chr1_158783185 0 158783185 C C C C C C C C G G G G C C C C C C G G
1 chr1_158793518 0 158793518 T T T T T T T T T T T T T T C T T T T T
1 chr1_158802938 0 158802938 C C C T T T C C T T T T C C C C C C T T
1 chr1_158810411 0 158810411 C C C C C C C C C C A C C C A A A A A A
1 chr1_158828776 0 158828776 C C C C C C C C C C C C C C A A C C C C
1 chr1_158835896 0 158835896 G G C C C C C C G G G G C C C C C C G G
1 chr1_158853097 0 158853097 G G G G G G G G C C C C G G G G G G C C
1 chr1_158860123 0 158860123 C C C C C C C C T T T T C C C C C C T T
1 chr1_159132745 0 159132745 A A G G A A A A A A A A G G A G A G A A
1 chr1_159286323 0 159286323 T T T T T T T T T T T T T T T T A A T T
1 chr1_159290353 0 159290353 G G G G G G G G G G G G G G G G A A G G
1 chr1_159302673 0 159302673 A A A A A A A A G G G G A A A A A A G G
1 chr1_159303428 0 159303428 A A C C A A A A A A A A A C A A A A A A
1 chr1_159313958 0 159313958 G G G G G G G G C C C C G G G G G G C C
1 chr1_159321217 0 159321217 T T T T T T T T T T A T T T T T T T T T
1 chr1_159329668 0 159329668 C C C C C C C C G G G G C C C C C C G G
1 chr1_159330739 0 159330739 G G G G G G G G A A A A G G G G G G A A
1 chr1_159331389 0 159331389 G G G G G G G G G G G G A G G G G G G G
1 chr1_159341765 0 159341765 A A G G G G A A A A A A A A A A A A A A
1 chr1_159350334 0 159350334 T T T T T T T T C C C C T T T T T T C C
1 chr1_159352253 0 159352253 C C T T T T C T T T T T T T T T T T T T
1 chr1_159353852 0 159353852 A A A A A A A A G G G G A A A A A A G G
1 chr1_159355090 0 159355090 A A A A A A A A A A A A A A A A A G A A
1 chr1_159356854 0 159356854 G G G G G G G G G G A G G G G G G G G G
1 chr1_159359287 0 159359287 A A A A A A A A A A A G A A A A A A A A
1 chr1_159368559 0 159368559 C C C C C C C C C C C T T T T T C C C C
1 chr1_159370364 0 159370364 C C C C C C C C C C C G G G G G C C C C
1 chr1_159390981 0 159390981 C C C C C C C C C C C C C C T T C C C C
1 chr1_159391435 0 159391435 C C C C C C C C C C C C C T C C C C C C
1 chr1_159545260 0 159545260 T T T T G G T T T T T T T T T T T T T T
1 chr1_159547869 0 159547869 A A A A A A A A A A A A A G A A A A A A
1 chr1_159569692 0 159569692 A A A A A A A A A G G G A A A A A A G G
1 chr1_159573600 0 159573600 A A A A A A A A A G A A A A A A A A A A
1 chr1_159574116 0 159574116 G G A G G G G G G G G G G G G G G G G G
1 chr1_159575239 0 159575239 G G A A A A G G A A A A A A A A A A A A
1 chr1_159581856 0 159581856 A A A A A A A G G G G G A G A A A A G G
1 chr1_159584535 0 159584535 G G G G A A G G G G G G G G G G G G G G
1 chr1_159594911 0 159594911 G G G G G G G G T T T T G G G G G G T T
1 chr1_159603499 0 159603499 G G T T G G G G G G G G G G G G G G G G
1 chr1_159603546 0 159603546 T T T T T T T T C T T T T T T T T T T T
1 chr1_159607225 0 159607225 G G G G G G G G G G T T G G G G G G G G
1 chr1_159625491 0 159625491 G G T T T T G G G G G G G G G G G G G G
1 chr1_159640631 0 159640631 T T T T G G T T T T T T T T T T T T T T
1 chr1_159642716 0 159642716 T T C C C C T T C C C C C C C C C C C C
1 chr1_159643113 0 159643113 G G A A A A G G G G G G A A A A A A G G
1 chr1_159663623 0 159663623 A A A A A A A A C C C C A A A A A A C C
1 chr1_159671443 0 159671443 A G G G G G G G G G G G G G G G G G G G
1 chr1_159672314 0 159672314 A A A A A A A A A A A A A T A A A A A A
1 chr1_159673299 0 159673299 T T T T T T T T C T C C T T T T T T T T
1 chr1_159673615 0 159673615 G G G G A A G G G G G G G G G G G G G G
1 chr1_159676925 0 159676925 C C C C C C C C T T T T C C C C C C T T
1 chr1_159678196 0 159678196 A A A A A A A A A A A A A A A A A G A A
1 chr1_159684362 0 159684362 T T T T T T T T A T A T T T T T T T T T
1 chr1_159685231 0 159685231 T T T T C C C C T T T T C C C C C C T T
1 chr1_159690454 0 159690454 A A A A A A A A A A A A A A A G A A A A
1 chr1_159697737 0 159697737 G G C C G G G G G G G G G G G G G G G G
1 chr1_159702261 0 159702261 T T T T T T T T T T T T G T G T G G T T
1 chr1_159705815 0 159705815 G G G G G G G G T T T T G G G G G G T T
1 chr1_159718069 0 159718069 G G G G G G G G G G G G G G A G G G G G
1 chr1_159720263 0 159720263 C C A A C C C C C C C C C C C C C C C C
1 chr1_159726938 0 159726938 A A A A A A A A A A A A A C A A A A A A
1 chr1_159741218 0 159741218 A G A A A A A A A A A A A A A A A A A A
1 chr1_159762756 0 159762756 T T T T T T T T C C C C T T T T T T C C
1 chr1_159766604 0 159766604 C C C C C C T T C C C C C C C C C C C C
1 chr1_159769991 0 159769991 A A G G A A A A A A A A A A A A A A A A
1 chr1_159774494 0 159774494 C C C C C C C C C C C C C C C C T T C C
1 chr1_159780663 0 159780663 C C C C C C C C A A A A C C C C C C A A
1 chr1_159784493 0 159784493 T T T T G G T T T T T T T T T T T T T T
1 chr1_159789120 0 159789120 A A A A A A A A A C A C A A A A A A C C
1 chr1_159794962 0 159794962 T T T T T T T T T T T T C T T T T T T T
1 chr1_159795113 0 159795113 G G G G G G G G A A A A G G G G G G A A
1 chr1_159800371 0 159800371 G G G G G G G G G G G G A G G G G G G G
1 chr1_159805124 0 159805124 C C T T T T C C T T T T T T T T T T T T
1 chr1_159805134 0 159805134 G G G G G G A A G G G G G G G G G G G G
1 chr1_159813099 0 159813099 T T G G T T T T T T T T T T T T T T T T
1 chr1_159830067 0 159830067 G G G G G G G G A A A A G G G G G G A A
1 chr1_159858918 0 159858918 C C C C C C C C T T T T C C C C C C T T
1 chr1_159863884 0 159863884 G G G G G G G G G G G G C C G G G G G G
1 chr1_159871878 0 159871878 A A G G G G A A G G G G A A A A A A G G
1 chr1_159878438 0 159878438 G G G G G G G G A G G G G G G G G G G G
1 chr1_159890443 0 159890443 A A A A A A A A A A A A A C A A A A A A
1 chr1_159898380 0 159898380 C C C C C C T T C C C C C C C C C C C C
1 chr1_159908592 0 159908592 C C C C C C C C A C C C C C C C C C C C
1 chr1_159910449 0 159910449 A A A A A A A A A A A A A C A A A A A A
1 chr1_159912345 0 159912345 T T T T T T T T T T T T T T C C T T T T
1 chr1_159917717 0 159917717 A A A A A A A A G G G G A A A A A A G G
1 chr1_159961680 0 159961680 G G G G G G G G A A A A G G G G G G A A
1 chr1_159966227 0 159966227 G G G G C C G G C C C C G G C C G G C C
1 chr1_159977870 0 159977870 T T T T T T T T C T T T T T T T T T C C
1 chr1_159986188 0 159986188 G G G G G G G G A G G G G G G G G G G G
1 chr1_160006929 0 160006929 C C C C C C C C A A A A C C C C C C A A
1 chr1_160012805 0 160012805 C T T T T T C T T T T T T T T T T T T T
1 chr1_160013696 0 160013696 T T T T T T T T T T T T C T T T C C T T
1 chr1_160020002 0 160020002 C C C C C C C C C C C C C C C C A A C C
1 chr1_160023150 0 160023150 T T T T T T T T T T T T T T T T G G T T
1 chr1_160023347 0 160023347 T T T T T T T T C C T T T T T T T T C C
1 chr1_160025055 0 160025055 T T A A A A T T T T T T T T T T T T T T
1 chr1_160034114 0 160034114 G G G G G G G G G G G G A A G G G G G G
1 chr1_160039972 0 160039972 A A A A A A A A G G A A A A A A A A A A
1 chr1_160044923 0 160044923 A A A A A A A A A A A A G G A A A A A A
1 chr1_160062498 0 160062498 C C C C C C C C G G G G C C C C C C G G
1 chr1_160076502 0 160076502 T T T T T T T T C T C C T T T T T T C C
1 chr1_160083981 0 160083981 A A A A A A A A G G G G A A A A A A G G
1 chr1_160090437 0 160090437 G G C G G G G G G G G G G G G G G G G G
1 chr1_160097117 0 160097117 T T T T T T T T T T T T G T T T T T T T
1 chr1_160099528 0 160099528 T T C T T T T T T T T T T T T T T T T T
1 chr1_160107552 0 160107552 C C C T T T C T T T T T T T T T T T T T
1 chr1_160112855 0 160112855 C C C C A A C C C C C C A A C C C C C C
1 chr1_160121330 0 160121330 C C C C C C C C C C C C C T C C C C C C
1 chr1_160123607 0 160123607 A A A G G G A A G G G G G G G G G G G G
1 chr1_160130737 0 160130737 G G G G G G G G A G G G G G G G G G G G
1 chr1_160130851 0 160130851 C C C C C C C C C G C C C C C C C C G G
1 chr1_160133266 0 160133266 C C C C C C C C C C C C G G C C C C C C
1 chr1_160154025 0 160154025 C C C C C C C C C C C C C T C C C C C C
1 chr1_160154444 0 160154444 A A A A A A A A A A A G A A A A A A A A
1 chr1_160166321 0 160166321 A A A A A A A A A A A A A C A A A A A A
1 chr1_160171715 0 160171715 T T T T T T T T T T T T T T T T C C T T
1 chr1_160175213 0 160175213 G G A G G G G G G G G G G G G G G G G G
1 chr1_160216252 0 160216252 C C C C C C C C C C C C T T C C C C C C
1 chr1_160216768 0 160216768 T T C C C C T T C C C C C C C C C C C C
1 chr1_160218243 0 160218243 T T C C C C T T C C C C C C C C C C C C
1 chr1_160219096 0 160219096 C C C C C C C C T T C T C C C C C C C C
1 chr1_160241473 0 160241473 G G G G G G G G G G C G G G G G G G G G
1 chr1_160245382 0 160245382 G G G G G G G G G G G G G G G T G G G G
1 chr1_160259695 0 160259695 G G G G A A G G A A A A G G G G G G A A
1 chr1_160275993 0 160275993 C C C C C C C C C C C C T T C C C C C C
1 chr1_160281809 0 160281809 G G G G A A G G G G G G G G G G G G G G
1 chr1_160314310 0 160314310 C C C C C C C C T T T T C C C C C C T T
1 chr1_160315194 0 160315194 C C C C T T C C C C C C C C C C C C C C
1 chr1_160321549 0 160321549 C C C C C C C C T T T T C C C C C C T T
1 chr1_160333864 0 160333864 C C C C C C C C C G G G C C C C C C G G
1 chr1_160334512 0 160334512 C C G G G G C C G G G G C C C C C C G G
1 chr1_160336421 0 160336421 A A C C A A A A A A A A A A A A A A A A
1 chr1_160336468 0 160336468 G G G G G G G G G G G G A G G G G G G G
1 chr1_160337822 0 160337822 G G G G G G G G A A A A G G G G G G A A
1 chr1_160341123 0 160341123 A A A A A A A A G G G G A A A A A A G G
1 chr1_160343291 0 160343291 C C G G G G C C C C C C G G G G G G C C
1 chr1_160354855 0 160354855 G G G G G G G G G G G G G G G G T T G G
1 chr1_160370066 0 160370066 A A G G G G A G A A A A G G G G G G A A
1 chr1_160381205 0 160381205 A A G G G G A A A A A A A G A G A A A A
1 chr1_160388822 0 160388822 G G G G G G G G A A A A G G G G G G A A
1 chr1_160394405 0 160394405 A A A A A A A A A A A A A A A G A A A A
1 chr1_160396924 0 160396924 C C C C C C C C C C C C C C C C A C C C
1 chr1_160401627 0 160401627 A A A A A A A A G G G G A A A A A A G G
1 chr1_160407379 0 160407379 C C G G G G C C G G G G G G G G G G G G
1 chr1_160407707 0 160407707 T T T T T T T T G G G G T T T T T T G G
1 chr1_160409135 0 160409135 G G G G C C G G G G G G G G G G G G G G
1 chr1_160411580 0 160411580 T T T T T T T T G G G G T T T T T T G G
1 chr1_160411650 0 160411650 T T T T T T T T C C C T T T T T T T C C
1 chr1_160411921 0 160411921 C C C C C C C C G G G G C C C C C C G G
1 chr1_160417217 0 160417217 A A A A A A A A G G G G A A A A A A G G
1 chr1_160420876 0 160420876 T T C T T T T T T T T T T T T T T T T T
1 chr1_160430181 0 160430181 G G G G A A G G A A A A G G G G G G A A
1 chr1_160430466 0 160430466 C C C C C C C C C C C T C C C C C C C C
1 chr1_160432082 0 160432082 G G G G A A G G G G G G G G G G G G G G
1 chr1_160434048 0 160434048 C C C C C C C C T T T T C C C C C C T T
1 chr1_160439341 0 160439341 G G G G G G G G A G G G G G G G G G G G
1 chr1_160447980 0 160447980 T T T T T T T T T T T T C T T T T T T T
1 chr1_160448723 0 160448723 C C C C C C C C C C C C C T C C C C C C
1 chr1_160490361 0 160490361 T T G G G G T T T T T T T T T T T T T T
1 chr1_160493947 0 160493947 G G G G G G G G G G G G G G A A G G G G
1 chr1_160496102 0 160496102 C C C C C C C C C C C C C C C C T T C C
1 chr1_160513905 0 160513905 G G A G G G G G A A A A G G G G G G A A
1 chr1_160514858 0 160514858 T T T T T T T T C C C C T T T T T T C C
1 chr1_160514865 0 160514865 T T T T T T T T C C C C T T T T T T C C
1 chr1_160536232 0 160536232 G G G G G G G G G G G G G G T T G G G G
1 chr1_160538007 0 160538007 T T T T T T T T G G G G T T T T T T G G
1 chr1_160544871 0 160544871 T T T T T T T T T T T T C T T T T T T T
1 chr1_160561398 0 160561398 A A A A A A A A T T T T T T T T T T T T
1 chr1_160564613 0 160564613 G G G G G G G G G G G G G G G G A G G G
1 chr1_160565131 0 160565131 C C C C A A C C C C C C C C C C C C C C
1 chr1_160566302 0 160566302 A A G G G G A A A A A A A A A A A A A A
1 chr1_160567613 0 160567613 A G A A A A A A A A A A A A A A A A A A
1 chr1_160573895 0 160573895 G G G G G G G G G G G G A A G G G G G G
1 chr1_160576066 0 160576066 A A T T T T A T T T T T T T T T T T T T
1 chr1_160581718 0 160581718 A A A A A A A A C C C C A A A A A A C C
1 chr1_160586065 0 160586065 T T T T T T T T T T T T A A T T T T T T
1 chr1_160586105 0 160586105 A A G G G G G G G G G G G G G G G G G G
1 chr1_160586550 0 160586550 G G G G C C G G G G G G G G C C G G G G
1 chr1_160586951 0 160586951 C C C C C C C C C C C C T T T T T T C C
1 chr1_160605737 0 160605737 C C G G C C C C C C C C C C C C C C C C
1 chr1_160606029 0 160606029 T T T T T T T T T T C T T T T T T T C C
1 chr1_160606455 0 160606455 T T T T T T T T T T T T A T T T T T T T
1 chr1_160612158 0 160612158 G G G G G G G G G G G G G G C G G G G G
1 chr1_160612524 0 160612524 C C C C C C C C T T T T C C C C C C T T
1 chr1_160617132 0 160617132 G G G G G G G G G G A G G G G G G G A A
1 chr1_160619174 0 160619174 G G G G G G G G C C C C G G G G G G C C
1 chr1_160620940 0 160620940 C C C C C C C C T T T T C C C C C C T T
1 chr1_160630701 0 160630701 A G A A A G G G A A A A A A A A A A A A
1 chr1_160650402 0 160650402 G G G G G G G G G G G G G G A G G G G G
1 chr1_160653771 0 160653771 A A A A A A A A A A A A A A A A G G A A
1 chr1_160668694 0 160668694 C C C C C C C C A A A A C C C C C C A A
1 chr1_160690556 0 160690556 T T C T C T T T T T T T T T T T T T T T
1 chr1_160691379 0 160691379 C C C G C C C C C C C C C C C C C C C C
1 chr1_160692637 0 160692637 A A A A A A A A G G G G A A A A A A G G
1 chr1_160697698 0 160697698 C C C C C C C C C G C C C C C C C C C C
1 chr1_160700289 0 160700289 T T T T T T T T T T T T T T T T C T T T
1 chr1_160704255 0 160704255 A A A A A A A A C C C C A A A A A A C C
1 chr1_160712335 0 160712335 C T C C C C C C C C C C C C C C C C C C
1 chr1_160721499 0 160721499 G G G G G G G G G G G G G G A G G G G G
1 chr1_160732076 0 160732076 A A C C C C A A C C C C C C C C C C C C
1 chr1_160737244 0 160737244 C T C C C C C C C C C C C C C C C C C C
1 chr1_160749183 0 160749183 C C C C C T C C C C C C C C C C C C C C
1 chr1_160754239 0 160754239 C C C C C C C C T T T T C C C C C C T T
1 chr1_160756131 0 160756131 G G G G G G G G G G G G A G A A G G G G
1 chr1_160760734 0 160760734 A A A A A A A A C C C C A A A A A A C C
1 chr1_160763697 0 160763697 G G G G G G G G G G G G A G G G G G G G
1 chr1_160769431 0 160769431 A A A A A A A A C C C C A A A A A A C C
1 chr1_160770166 0 160770166 C T C C C C C C C C C C C C C C C C C C
1 chr1_160773576 0 160773576 C C C C C C C C C C C C C C T T C C C C
1 chr1_160773882 0 160773882 C C C C C C C C C C C C C C C T C C C C
1 chr1_160774352 0 160774352 C C C C C C C C C C C C T T C C C C C C
1 chr1_160776870 0 160776870 T T T T T T T T T T T T T T C T T T T T
1 chr1_160787502 0 160787502 T T T T T T T T C C C C T T T T T T C C
1 chr1_160789079 0 160789079 G G G G G G G G G G G G G G A A G G G G
1 chr1_160811143 0 160811143 T T T T T T T T A A A A T T T T T T A A
1 chr1_160816197 0 160816197 G G A G G G G G A A A A G G G G G G A A
1 chr1_160820258 0 160820258 T T T T T T T T G T G G T T T T T T G G
1 chr1_160821030 0 160821030 A A A A A A A A A A A A A A A A T T A A
1 chr1_160824229 0 160824229 A A A A A A A A A C C C A A A A A A C C
1 chr1_160826739 0 160826739 G G G G G G G G C C C C G G G G G G C C
1 chr1_160828242 0 160828242 T T C T T T T T C C C C C C C C C C C C
1 chr1_160828728 0 160828728 C C C C C C C C C C C C C C C C T T C C
1 chr1_160836593 0 160836593 G G G G G G G G A G G G G G G G G G G G
1 chr1_160838563 0 160838563 G G G G G G G G G G G G G G T T G G G G
1 chr1_160839591 0 160839591 C C C C C T C C C C C C C C C C C C C C
1 chr1_160844872 0 160844872 C C C C C C C C T T T T C C C C C C T T
1 chr1_160862815 0 160862815 T T G G T T T T T T T T T T T T T T T T
1 chr1_160863785 0 160863785 T T C C C C T T C C C C C C C C C C C C
1 chr1_160873956 0 160873956 C C T T T T C C C C C C T T T T T T C C
1 chr1_160874171 0 160874171 G G A A A A G G G G G G A A A A A A G G
1 chr1_160877814 0 160877814 C C C C C C C C C C C C C T C C C C C C
1 chr1_160878827 0 160878827 C C C C C C C C C C C C C C C C T T C C
1 chr1_160902695 0 160902695 G G G G G G G G G G G G G G C C G G G G
1 chr1_160924796 0 160924796 G G G G G G G G G T G G G G G G G G T T
1 chr1_160935009 0 160935009 C C C C C C C C C C C C G G G G C C C C
1 chr1_160939196 0 160939196 T T T T T T T T C T C T T T T T T T T T
1 chr1_160951611 0 160951611 C C C C C C C C G G G G C C C C C C G G
1 chr1_160962960 0 160962960 C C C C C C C C T T T T C C C C C C T T
1 chr1_160966922 0 160966922 C C C C C C A A C C C C C C C C C C C C
1 chr1_160973388 0 160973388 C T C C C C C C C C C C C C C C C C C C
1 chr1_160976137 0 160976137 T T T T T T T T G G G G T T T T T T G G
1 chr1_160977460 0 160977460 A T A A A A A A A A A A A A A A A A A A
1 chr1_160994834 0 160994834 T T T T A T T T T T T T T T T T T T T T
1 chr1_160995310 0 160995310 A A A A A A A A C C C C A A A A A A C C
1 chr1_161010340 0 161010340 A A G G A A A A A A A A A A A A A A A A
1 chr1_161017054 0 161017054 T T T T T T T T C C C C T T T T T T C C
1 chr1_161018085 0 161018085 T T T T T T T T C C C C T T T T T T C C
1 chr1_161028375 0 161028375 G G A A A A A A A A A A A A A A A A A A
1 chr1_161028460 0 161028460 G G G G G G G G G G G G G G G G A G G G
1 chr1_161028541 0 161028541 C C C C C C C C C C C C C G C C C C C C
1 chr1_161034482 0 161034482 A A A A A A A A A A A G A A A A A A A A
1 chr1_161037679 0 161037679 G G G G G G C G G G G G G G G G G G G G
1 chr1_161038774 0 161038774 C C C C C C C C T T T T C C C C C C T T
1 chr1_161042580 0 161042580 A A G G G G A A G G G G G G G G G G G G
1 chr1_161046161 0 161046161 G G G G G G G G G G G G C G G G G G G G
1 chr1_161049090 0 161049090 C C G G G G G G G G G G G G G G G G G G
1 chr1_161075021 0 161075021 C C C C C C C C C C C C A C C C C C C C
1 chr1_161076594 0 161076594 T T T T T T T T T T T T T T C C T T T T
1 chr1_161082402 0 161082402 A A A A A A A A A A A A A A A G A A A A
1 chr1_161082446 0 161082446 C C C C C T C C C C C C C C C C C C C C
1 chr1_161094290 0 161094290 G G G G G G G G G G G G G G G G A A G G
1 chr1_161097858 0 161097858 T T T T T T T T C C C C C C C C C C C C
1 chr1_161107428 0 161107428 C C C C C C C C C C C C C C C T C C C C
1 chr1_161108854 0 161108854 C C C C C C C C C C C C C C T T C C C C
1 chr1_161113474 0 161113474 C C C C C T C C C C C C C C C C C C C C
1 chr1_161114447 0 161114447 C C C C C C C C T T T T C C C C C C T T
1 chr1_161126163 0 161126163 C C T T C C C C C C C C C C C C C C C C
1 chr1_161126170 0 161126170 C C C C C C C C A A A A C C C C C C A A
1 chr1_161155889 0 161155889 C C C C C C C C C C C C C C C T C C C C
1 chr1_161157019 0 161157019 C C C C C C C C C C C C T T T T T T C C
1 chr1_161160999 0 161160999 C C C C C C C C T T T T C C C C C C T T
1 chr1_161165973 0 161165973 A A A A A A A A A A A A G G A A A A A A
1 chr1_161172539 0 161172539 C C T T C C C C C T C C C C C C C C T T
1 chr1_161184900 0 161184900 A A A A A A A A G G G G A A A A A A G G
1 chr1_161186928 0 161186928 T T C C C C C C C C C C C C C C C C C C
1 chr1_161203615 0 161203615 A A A A A A A A A A A A A A A A T T A A
1 chr1_161216458 0 161216458 G G G G G G G G G G A G G G G G G G G G
1 chr1_161216551 0 161216551 T T T T T T T T C C C C T T T T T T C C
1 chr1_161222774 0 161222774 T T T T T T T T C C C C T T T T T T C C
1 chr1_161227093 0 161227093 G G G G G G G G G G G G G G G G C G G G
1 chr1_161229044 0 161229044 G G G G G G G G G G G G G G C G G G G G
1 chr1_161230487 0 161230487 A A G G G G A A G G G G G G G G G G G G
1 chr1_161231682 0 161231682 C C C C C C C C C C C C C C C C A A C C
1 chr1_161247139 0 161247139 A A A A A A A A A A A A A A A A A T A A
1 chr1_161253092 0 161253092 G G G G G G G G C C C C G G G G G G C C
1 chr1_161257205 0 161257205 C C C C C C C C C C C C T T C C C C C C
1 chr1_161261190 0 161261190 T T T T T T T T C C C C T T T T T T C C
1 chr1_161270845 0 161270845 G G G G G G G G G G G G G G G G C C G G
1 chr1_161274803 0 161274803 C C C C C C C C G G G G C C C C C C G G
1 chr1_161277326 0 161277326 G G G G G G G G G G G G C G G G G G G G
1 chr1_161280742 0 161280742 A A A A A A A A G G G G G G G G G G G G
1 chr1_161282322 0 161282322 G G G G G G G G G G G G G G G G A G G G
1 chr1_161290944 0 161290944 A A A A A T A A A A A A A A A A A A A A
1 chr1_161291556 0 161291556 A A G G G G G G G G G G G G G G G G G G
1 chr1_161298064 0 161298064 G G G G G G G G A A A G G G G G G G G G
1 chr1_161303491 0 161303491 T T C C C C C C C C C C C C C C C C C C
1 chr1_161304418 0 161304418 A A G G G G A A G G G G G G G G G G G G
1 chr1_161310095 0 161310095 A A A A A A A A A A A A A A A G A A A A
1 chr1_161315557 0 161315557 G G G G G G G G C C C C G G G G G G C C
1 chr1_161316079 0 161316079 C C C C C T C C C C C C C C C C C C C C
1 chr1_161321321 0 161321321 C C T T C T C C C C C C C C C C C C C C
1 chr1_161323963 0 161323963 T T T T T T T T T T A T T T T T T T T T
1 chr1_161324173 0 161324173 A A C C C C C C C C C C C C C C C C C C
1 chr1_161326288 0 161326288 G G A A A G G G G G G G G G G G G G G G
1 chr1_161328896 0 161328896 A A T T A A A A A A A A A A A A A A A A
1 chr1_161331148 0 161331148 C C T T C C C C C C C C C C C C C C C C
1 chr1_161332207 0 161332207 T T T T T T T T T T T T T T T T C T T T
1 chr1_161332732 0 161332732 T T T T T T T T T T T T T T C T T T T T
1 chr1_161332908 0 161332908 T T T T T T T T T T T T G T T T T T T T
1 chr1_161338033 0 161338033 G G G G G G G G A A A A G G G G G G A A
1 chr1_161339189 0 161339189 G G C C G G G G G G G G G G G G G G G G
1 chr1_161348210 0 161348210 C C C C C T C C C C C C C C C C C C C C
1 chr1_161368703 0 161368703 T T T T T T T T T T T T C T T T T T T T
1 chr1_161373039 0 161373039 G G G G C C G G G G G G G G G G G G G G
1 chr1_161373174 0 161373174 G G A A A A G G A A A A A A A A A A A A
1 chr1_161373370 0 161373370 G G G G G G G G G G G G G G G G T T G G
1 chr1_161375016 0 161375016 T T T T T T T T C C C C T T T T T T T T
1 chr1_161375077 0 161375077 T T T T T T T T T T G T T T T T T T G G
1 chr1_161377708 0 161377708 A A A A A A A A T T T T A A A A A A T T
1 chr1_161387485 0 161387485 T T T T T T A A T T T T T T T T T T T T
1 chr1_161391882 0 161391882 C C C C C C C C T T T T C C C C C C T T
1 chr1_161399622 0 161399622 G G C C G G G G G G G G G G G G G G G G
1 chr1_161408514 0 161408514 C C C C C C C C A A A A C C C C C C A A
1 chr1_161410364 0 161410364 G G G G G G G G G G G G A G G G G G G G
1 chr1_161416494 0 161416494 T T T T T T T T C T T T T T T T T T T T
1 chr1_161423619 0 161423619 G G G G G G G G G G G G G G A A G G G G
1 chr1_161433006 0 161433006 G G G G G G G G G G G G G G G G A G G G
1 chr1_161440783 0 161440783 T T T T T T T T G G G T T T T T T T G G
1 chr1_161443628 0 161443628 G G G G G G G G G G G G G G G G A A G G
1 chr1_161457222 0 161457222 G G G G G G G G A G G G G G G G G G G G
1 chr1_161461581 0 161461581 C C C C C C C T C C C C C C C C C C C C
1 chr1_161461882 0 161461882 G G G G G G G G G G G G T T G G G G G G
1 chr1_161462162 0 161462162 C C C C G G C C C C C C C C C C C C C C
1 chr1_161467078 0 161467078 A A A A A A A A A A A G A A A A A A A A
1 chr1_161473725 0 161473725 A C A A A A A A A A A A A A A A A A A A
1 chr1_161474106 0 161474106 G G G G G G G G G G G G G G G G C G G G
1 chr1_161474303 0 161474303 C C C C C C C C T T C T C C C C C C T T
1 chr1_161474749 0 161474749 C C C C C T C C C C C C C C C C C C C C
1 chr1_161480754 0 161480754 C C C C C C C C C C C C C C C C C T C C
1 chr1_161482409 0 161482409 A A A A A A A A A C A C A A A A A A A A
1 chr1_161506800 0 161506800 C C C C C C C C T T T T C C C C C C T T
1 chr1_161512818 0 161512818 A A A A A A A A A A A A C C C C A A A A
1 chr1_161514450 0 161514450 T T C C T T T T T T T T T T T T T T T T
1 chr1_161517436 0 161517436 C C C C C C C C T T T T C C C C C C T T
1 chr1_161519137 0 161519137 T T T T T T T T G G G G T T T T T T G G
1 chr1_161524582 0 161524582 G G G G G G G G G G G G A A A A A A G G
1 chr1_161534781 0 161534781 G G G G G G G G G G G G G G A A G G G G
1 chr1_161537739 0 161537739 T T T T T T T T T T T T G T T T T T T T
1 chr1_161538633 0 161538633 C C C C T T C C C C C C C C C C C C C C
1 chr1_161539373 0 161539373 C C C C C C C C C C C T C C C C C C C C
1 chr1_161539813 0 161539813 C C C C C C C C T T T T C C C C C C T T
1 chr1_161540616 0 161540616 T T T T T T T T G G G G T T T T T T G G
1 chr1_161542855 0 161542855 A A A A A A A A A A A A A A A A C C A A
1 chr1_161560515 0 161560515 T T T T T T T T T T T T C T T T T T T T
1 chr1_161561770 0 161561770 C T T T T T T T T T T T T T T T T T T T
1 chr1_161564521 0 161564521 G G C C G G G G G G G G G G G G G G G G
1 chr1_161565048 0 161565048 G G G G G G G G A A A A G G G G G G A A
1 chr1_161569882 0 161569882 T T T T T T T T C C C C T T T T T T C C
1 chr1_161572896 0 161572896 C C C C C C C C C C C C A C C C C C C C
1 chr1_161576752 0 161576752 C C C C C C C C C C C C C T C C C C C C
1 chr1_161577641 0 161577641 A A A A G G A A A A A A A A A A A A A A
1 chr1_161582240 0 161582240 C C C C T T C C C C C C C C C C C C C C
1 chr1_161587420 0 161587420 A A A A A A A A A A A A A G A A A A A A
1 chr1_161589328 0 161589328 A A A A A A A A A A C C A A A A A A C C
1 chr1_161593570 0 161593570 A A A A A A A A G G G G A A A A A A G G
1 chr1_161593701 0 161593701 T T T T C T T T T T T T T T T T T T T T
1 chr1_161595531 0 161595531 A A A A A A A A G G G G A A A A A A G G
1 chr1_161595595 0 161595595 C C C C C C C C C C C C A C C C C C C C
1 chr1_161599820 0 161599820 A A A A A A A A G G A A A A A A A A A A
1 chr1_161600888 0 161600888 A A A A A A A A G G G G A A A A A A G G
1 chr1_161602465 0 161602465 C C C C C C C C A A A A C C C C C C A A
1 chr1_161605583 0 161605583 C C C C C T C C C C C C C C C C C C C C
1 chr1_161606746 0 161606746 C C C C C C C C C C C C T T C C T T C C
1 chr1_161616424 0 161616424 G G G G G G G G C C C C G G G G G G C C
1 chr1_161618081 0 161618081 G G A A G G G G G G G G G G G G G G G G
1 chr1_161629285 0 161629285 G G G G G G G G G G G G A A G G G G G G
1 chr1_161629569 0 161629569 C C C C C C C C C C C C G G C C C C C C
1 chr1_161632626 0 161632626 A A A A A A A A G G G G A A A A A A G G
1 chr1_161635424 0 161635424 C C C C C C C C A A C C C C C C C C C C
1 chr1_161636306 0 161636306 G G G G G G G G G G A G G G G G G G G G
1 chr1_161647270 0 161647270 T T T T T T T T C C C C T T T T T T C C
1 chr1_161651188 0 161651188 G G G G G G G G C C C C G G G G G G C C
1 chr1_161651455 0 161651455 C C C C C C C C G G G G C C C C C C G G
1 chr1_161652178 0 161652178 C C C C C C C C T T T T C C C C C C T T
1 chr1_161652479 0 161652479 C C C C C C C C C C C C G G C C C C C C
1 chr1_161658755 0 161658755 C C C C T T C C T T T T C C C T C C T T
1 chr1_161662787 0 161662787 A G A A A A A A A A A A A A A A A A A A
1 chr1_161663493 0 161663493 C C C C C C T T C C C C C C C C C C C C
1 chr1_161664401 0 161664401 A A C C C C A A C C C C C C C C C C C C
1 chr1_161669463 0 161669463 A A A A A A A A G G G G A A A A A A G G
1 chr1_161672124 0 161672124 A A A A A A A A A A A A A G A A A A A A
1 chr1_161675484 0 161675484 A A A A G G A A A A A A A A A A A A A A
1 chr1_161676856 0 161676856 C C C C C C C C T T T T C C C C C C T T
1 chr1_161680644 0 161680644 C C C C C C C C C C C C C C C C G G C C
1 chr1_161684725 0 161684725 G G G G A G G G G G G G G G G G G G G G
1 chr1_161688285 0 161688285 G G G G G G G G G G G G A G G G G G G G
1 chr1_161690088 0 161690088 C C C C C C C C T T T T C C C C C C T T
1 chr1_161694026 0 161694026 C C C C C C C C C C C C C T C C C C C C
1 chr1_161695177 0 161695177 C C C C C C C C C C C G C C C C C C C C
1 chr1_161714335 0 161714335 C C C C C C C C T T T T C C C C C C T T
1 chr1_161715082 0 161715082 A A A A A A A A G G G G G G G G G G G G
1 chr1_161726674 0 161726674 G G G G G G G G G G G G A A A A A A G G
1 chr1_161731231 0 161731231 T T T T T T T T C C C C T T T T T T C C
1 chr1_161731550 0 161731550 G G G G G G G G G G G G A A A A A A G G
1 chr1_161733540 0 161733540 T T T T T T T T T T T T T T T T G G T T
1 chr1_161736614 0 161736614 T T T T T T T T G G G G T T T T T T G G
1 chr1_161737267 0 161737267 T T T T C C T T T T T T T T T T T T T T
1 chr1_161744490 0 161744490 C C C C C C C C C C C C C C C C T T C C
1 chr1_161744822 0 161744822 T T T T T T T T T T T T G T T T T T T T
1 chr1_161745757 0 161745757 A A A A A A A A C C C C A A A A A A C C
1 chr1_161747530 0 161747530 T T T T T T T T G G G G T T T T T T G G
1 chr1_161749542 0 161749542 T T T T T T T T T T T T C C C C C C T T
1 chr1_161749948 0 161749948 A A A A A A A A A A A A A C A A A A A A
1 chr1_161750035 0 161750035 G G G G G G G G A A A A G G G G G G A A
1 chr1_161750240 0 161750240 T T T T T T T T C C C C T T T T T T C C
1 chr1_161765738 0 161765738 G G G G G G G G A A A A G G G G G G A A
1 chr1_161766609 0 161766609 A A G G G G G G G G G G G G G G G G G G
1 chr1_161770050 0 161770050 C C C C C C C C C T C T C C C C C C C C
1 chr1_161774208 0 161774208 G G G G G G A G G G G G G G G G G G G G
1 chr1_161774258 0 161774258 C C C C C C C C A A A A C C C C C C A A
1 chr1_161775016 0 161775016 G G G G G G G G G G G G A G G G G G G G
1 chr1_161775754 0 161775754 A A A A A A A A A A G G A A A A A A A A
1 chr1_161776707 0 161776707 T T T T T T T T C C C C T T T T T T C C
1 chr1_161777149 0 161777149 T T C C C C T T C C C C C C C C C C C C
1 chr1_161781292 0 161781292 G G A G G G G G G G G G G G G G G G G G
1 chr1_161783172 0 161783172 C C C C C C C C A A A A C C C C C C A A
1 chr1_161789743 0 161789743 G G G G G G G G A A A A G G G G G G A A
1 chr1_161793857 0 161793857 G G G G G G G G G G A A G G G G G G G G
1 chr1_161794229 0 161794229 G G G G G G G G C C C C G G G G G G C C
1 chr1_161794231 0 161794231 A A A A A A A A G G G G A A A A A A G G
1 chr1_161799955 0 161799955 T T T T C C T T T T T T C T T T T T T T
1 chr1_161802536 0 161802536 T T T T T T T T C C C C T T T T T T C C
1 chr1_161804198 0 161804198 C C C C C C C C C C C C C C C C T T C C
1 chr1_161804219 0 161804219 C C C C C C C C T T T T C C C C C C T T
1 chr1_161808963 0 161808963 T T T T T T T T A A A A T T T T T T A A
1 chr1_161818797 0 161818797 G G G G G G G G T T T T G G G G G G T T
1 chr1_161819247 0 161819247 A A A A A A A A C C C C A A A A A A C C
1 chr1_161825026 0 161825026 G G G G G G G G T T T T G G G G G G T T
1 chr1_161831624 0 161831624 A G A A A A A A A A A A A A A A A A A A
1 chr1_161836142 0 161836142 C C C C C C C C T T T T C C C C C C T T
1 chr1_161840794 0 161840794 C C C C C C C T C C C C C C C C C C C C
1 chr1_161841385 0 161841385 G G G G G G G G G G G G G G G G T T G G
1 chr1_161842473 0 161842473 G G G G G G G G A A A G G G G G G G G G
1 chr1_161842663 0 161842663 C C G G G G C C C C C C C C C C C C C C
1 chr1_161843851 0 161843851 C C C C C C C G C C C C C C C C C C C C
1 chr1_161853346 0 161853346 T T T T T T T T T T T T T T T T C C T T
1 chr1_161854524 0 161854524 A A T T T T A A T T T T T T T T T T T T
1 chr1_161862925 0 161862925 T T T T T T T T C C C C T T T T T T C C
1 chr1_161867363 0 161867363 C C C C C C C C C C C C C C T T C C C C
1 chr1_161871112 0 161871112 A A A A A A A A G G G G A A A A A A G G
1 chr1_161877718 0 161877718 G G A A A A G G G G G G G G G G G G G G
1 chr1_161880763 0 161880763 G G G G G G G G G G G G A A G G G G G G
1 chr1_161890855 0 161890855 G T T T T T T T T T T T T T T T T T T T
1 chr1_161890898 0 161890898 G G G G G G G G G G C G G G G G G G G G
1 chr1_161897888 0 161897888 C C C C C C C C C C C G C C C C C C C C
1 chr1_161904244 0 161904244 G G G G G G G G G G G G G G T T G G G G
1 chr1_161908323 0 161908323 T T T T C T T T T T T T T T T T T T T T
1 chr1_161910681 0 161910681 T T T T T T T T C C C C T T T T T T C C
1 chr1_161916729 0 161916729 A A A A A A A G A A A A A A A A A A A A
1 chr1_161927078 0 161927078 A A G G G G A A G G G G G G G G G G G G
1 chr1_161929318 0 161929318 C T C C C C C C C C C C C C C C C C C C
1 chr1_161930990 0 161930990 C C C T C C C C C C C C C C C C C C C C
1 chr1_161938023 0 161938023 A A A A A A A A A A A A A T A A A A A A
1 chr1_161951529 0 161951529 A A A A A A A A A A A A A A A C A A A A
1 chr1_161954735 0 161954735 C C T T C C C C C C C C C C C C C C C C
1 chr1_161954765 0 161954765 C C C C C C C C T T T T C C C C C C T T
1 chr1_161971711 0 161971711 T T T T T T T T C C C C T T T T T T C C
1 chr1_161975585 0 161975585 T T C C C C T T C C C C C C C C C C C C
1 chr1_161979723 0 161979723 A A A A A A A A G G G G A A A A A A G G
1 chr1_161986145 0 161986145 C C C C C C C C C C C C T T T T T T C C
1 chr1_161989590 0 161989590 G G G G G G G G G G G G G G A G G G G G
1 chr1_161992484 0 161992484 G G G G G G G G G G G G G G A A G G G G
1 chr1_161993878 0 161993878 C C C T C C C C T T T T C C C C C C T T
1 chr1_161998491 0 161998491 A A A A A A A A A A A A A A A G A A A A
1 chr1_162005730 0 162005730 G G G G G G G G G G G G G G G G A G G G
1 chr1_162019712 0 162019712 T T T T T T T T C C C C T T T T T T C C
1 chr1_162024296 0 162024296 T T T T T T T T T T T T G T T T T T T T
1 chr1_162025830 0 162025830 A A A A A A A A G G G G A A A A A A G G
1 chr1_162032486 0 162032486 T T C C C C T T C C C C C C C C C C C C
1 chr1_162036351 0 162036351 G G G G G G G G G G G G G G A A G G G G
1 chr1_162043285 0 162043285 C C T T C T C C C C C C C C C C C C C C
1 chr1_162050821 0 162050821 T T T T T T T T T T T T G T T T T T T T
1 chr1_162055935 0 162055935 G G T T G T G G G G G G G G G G G G G G
1 chr1_162058055 0 162058055 G G G G G G G G A G A G G G G G G G G G
1 chr1_162061309 0 162061309 A A A A A A A A A G G G A A A A A A G G
1 chr1_162068030 0 162068030 G G G G G G G G A A A A G G G G G G A A
1 chr1_162068870 0 162068870 C C T T T T C C C C C C C C C C C C C C
1 chr1_162074495 0 162074495 T T T T T T T T A A A A T T T T T T A A
1 chr1_162083427 0 162083427 T T C C C C T T T T T T T T T T T T T T
1 chr1_162085183 0 162085183 G G G G G G G G G G G G G G A A G G G G
1 chr1_162085696 0 162085696 C C C C C C C C C C C C T T T T C C C C
1 chr1_162101463 0 162101463 T T T T T T T T T T T T T T C T T T T T
1 chr1_162101534 0 162101534 C C C C C C C C C C C C C T C C C C C C
1 chr1_162101561 0 162101561 A A A A A A A A A A A A A A A A A G A A
1 chr1_162107459 0 162107459 A A A A A A A A A A A A T T A A A A A A
1 chr1_162114662 0 162114662 T T T T T T T T C T T T T T T T T T T T
1 chr1_162120854 0 162120854 C C T T C C C C C C C C C C C C C C C C
1 chr1_162124231 0 162124231 C C T T C C C C C C C C C C C C C C C C
1 chr1_162125184 0 162125184 C C C C C C T T C C C C C C C C C C C C
1 chr1_162134506 0 162134506 C C C C C G C C C C C C C C C C C C C C
1 chr1_162136676 0 162136676 T T T T T T T T T T T T T T A T T T T T
1 chr1_162137878 0 162137878 T T T T T T T T C C C C T T T T T T C C
1 chr1_162139766 0 162139766 G G G G G G G G G G A G G G G G G G A A
1 chr1_162142549 0 162142549 T T C C C C T T C C C C C C C C C C C C
1 chr1_162143315 0 162143315 T T A A A A T T A A A A T T A T T T A A
1 chr1_162143984 0 162143984 G G A A G G G G G G G G G G G G G G G G
1 chr1_162144031 0 162144031 G G A A A A G G G G G G A A A A A A G G
1 chr1_162145686 0 162145686 T T A A T T T T T T T T T T T T T T T T
1 chr1_162154288 0 162154288 C C C C C C C C C C C C C C C C A A C C
1 chr1_162160123 0 162160123 G G G G G G A G G G G G G G G G G G G G
1 chr1_162172743 0 162172743 T T G G G G T T T T T T G G G G T T T T
1 chr1_162179189 0 162179189 T T G G G G T T G G G G G G G G G G G G
1 chr1_162184815 0 162184815 G G G G G G G G A A A A G G G G G G A A
1 chr1_162199256 0 162199256 A A A A A T A A A A A A A A A A A A A A
1 chr1_162202356 0 162202356 A A A A A A A A A A A G A A A A A A A A
1 chr1_162204779 0 162204779 T T C T T T T T C C C C C C C C C C C C
1 chr1_162205733 0 162205733 A A A A A A A A G G G G A A A A A A G G
1 chr1_162207399 0 162207399 A A A A A A A A A A A A A A A A G G A A
1 chr1_162213560 0 162213560 A A A A A A A A G G G G A A A A A A G G
1 chr1_162222240 0 162222240 T T T T T T T T T T T T T T C T T T T T
1 chr1_162222647 0 162222647 C C C C C T C C C C C C C C C C C C C C
1 chr1_162225683 0 162225683 C C C C C C C C C C C T C C C C C C C C
1 chr1_162225704 0 162225704 A A A A A A A A C C C C A A A A A A C C
1 chr1_162227468 0 162227468 G G G G G G G G A A A A G G G G G G A A
1 chr1_162231023 0 162231023 T T T T T T T T G G G G T T T T T T G G
1 chr1_162235114 0 162235114 G G G G G G G G A A A A G G G G G G A A
1 chr1_162237386 0 162237386 C C C C C C C T C C C C C C C C C C C C
1 chr1_162246150 0 162246150 G G G G G G A A G G G G G G G G G G G G
1 chr1_162249723 0 162249723 A A A A A A A A G G G G G G G G G G G G
1 chr1_162252065 0 162252065 C C C C C C C C T T T T C C C C C C T T
1 chr1_162254556 0 162254556 T T T T T T G T T T T T T T T T T T T T
1 chr1_162263601 0 162263601 C C T T C C C C C C C C C C C C C C C C
1 chr1_162263679 0 162263679 T T T T T T T T C C C C T T T T T T C C
1 chr1_162275085 0 162275085 G G G G G G G G T T T T G G G G G G T T
1 chr1_162278994 0 162278994 C C C C C T C C C C C C C C C C C C C C
1 chr1_162279839 0 162279839 T T T T T T T T C C C C T T T T T T C C
1 chr1_162281304 0 162281304 T T T T T T T T C C C C T T T T T T C C
1 chr1_162281328 0 162281328 C C C C G G C C C C C C C C C C C C C C
1 chr1_162283868 0 162283868 C C C C C C C C C C C C G G G G G G C C
1 chr1_162285859 0 162285859 A A A A A A A A A C A C A A A A A A A A
1 chr1_162288556 0 162288556 C C C C C C C C C C C C C T C C C C C C
1 chr1_162295280 0 162295280 G G G G G G G G G G G G A A G G G G G G
1 chr1_162298616 0 162298616 C C C C C C C C T T T T C C C C C C T T
1 chr1_162298652 0 162298652 A A A A A A A A A A A A G G A A A A A A
1 chr1_162299200 0 162299200 G G G G G G G G C C C C G G G G G G C C
1 chr1_162303233 0 162303233 G G A A A A G G G G G G G G G G G G G G
1 chr1_162308649 0 162308649 G G G G G G G G G G G G G G A G G G G G
1 chr1_162310763 0 162310763 A A A A A A A A C C C C A A A A A A C C
1 chr1_162313713 0 162313713 G G G G G G G G G G G G G G C G G G G G
1 chr1_162314699 0 162314699 C C C C C C C C A A A A C C C C C C A A
1 chr1_162323732 0 162323732 C C C C C C C C T T T T C C C C C C T T
1 chr1_162327149 0 162327149 T T C C C C T T C C C C C C C C C C C C
1 chr1_162331907 0 162331907 T T T T T T T T T T T T C T T T T T T T
1 chr1_162332097 0 162332097 T T C C C C T T C C C C C C C C C C C C
1 chr1_162332693 0 162332693 C C C T C C C C C C C C C C C C C C C C
1 chr1_162334065 0 162334065 C C C C C C C C C G C C C C C C C C C C
1 chr1_162338363 0 162338363 G G G G G G G G A A A A G G G G G G A A
1 chr1_162342626 0 162342626 A A A A A A A A T T T T A A A A A A T T
1 chr1_162345443 0 162345443 C C C C C C C C C C C C C G C C C C C C
1 chr1_162346536 0 162346536 C C G G C C C C C C C C C C C C C C C C
1 chr1_162356410 0 162356410 G G G G G G G G G T G G G G G G G G G G
1 chr1_162360000 0 162360000 G G G G G G G G G G G G G T G G G G G G
1 chr1_162368106 0 162368106 T T G G G G T T G G G G G G G G G G G G
1 chr1_162390403 0 162390403 G G G G G G G G G G G G G T G G G G G G
1 chr1_162391408 0 162391408 G G G G G G G G G G G G A G G G G G G G
1 chr1_162392013 0 162392013 C C C C C T C C C C C C C C C C C C C C
1 chr1_162408529 0 162408529 G G G G G G G G G G G G G G G T G G G G
1 chr1_162409372 0 162409372 G G G G G G G G T T T T G G G G G G T T
1 chr1_162413168 0 162413168 G G G G G G G G A A A A G G G G G G A A
1 chr1_162417748 0 162417748 A A A A A A A A A A A A A A A C A A A A
1 chr1_162423149 0 162423149 C C C C C C C C C C C C C C G G C C C C
1 chr1_162424949 0 162424949 T T T T T T T T A A A A T T T T T T A A
1 chr1_162426262 0 162426262 G G G G G G G G A A A A G G G G G G A A
1 chr1_162432337 0 162432337 G G G G G G G G T T T T G G G G G G T T
1 chr1_162432353 0 162432353 C C C C C C C C T T T T C C C C C C T T
1 chr1_162434686 0 162434686 G G A A A A G G A A A A A A A A A A A A
1 chr1_162442986 0 162442986 C C C C C C C C C C C C C C C C C T C C
1 chr1_162446442 0 162446442 G G G G G G G G G G G G A G G G G G G G
1 chr1_162447618 0 162447618 G G G G G G G G G G G G G G A A G G G G
1 chr1_162544020 0 162544020 G G G G G G G G G G G G G G T T G G G G
1 chr1_162550094 0 162550094 G G G G G G A G G G G G G G G G G G G G
1 chr1_162552876 0 162552876 C C C C C C C C C C C C C C T T C C C C
1 chr1_162554020 0 162554020 T T T T T T T T T T C T T T T T T T T T
1 chr1_162568862 0 162568862 A A A A A A A A A G A A A A A A A A G G
1 chr1_162569485 0 162569485 G G G G G G G G C G G G G G G G G G G G
1 chr1_162579558 0 162579558 A A A A C C C C A A A A C C A A C C A A
1 chr1_162582731 0 162582731 G G G G G G G G A G A A G G G G G G A A
1 chr1_162622060 0 162622060 T T T T T T T T T T T T C T T T T T T T
1 chr1_162774325 0 162774325 G G G G G G G G G G G G A G G G G G G G
1 chr1_162775380 0 162775380 C C T T T T C C C C C C T T T T T T C C
1 chr1_162775490 0 162775490 T T T T T T T T T T T T C T T T T T T T
1 chr1_162776101 0 162776101 T T C T C C T T T T T T T T T T T T T T
1 chr1_162777468 0 162777468 A A A A A A A A A A A A A T A A A A A A
1 chr1_162781940 0 162781940 G G G G G G G G G G G G G G A A G G G G
1 chr1_162784969 0 162784969 C C C C C C C C C C C C C G C C C C C C
1 chr1_162785698 0 162785698 C C C C C C C C C C C C C T C C C C C C
1 chr1_162793772 0 162793772 G G G G G G G G G G G G G G G G A G G G
1 chr1_162805256 0 162805256 A A A A A A A A A A A A A A G G A A A A
1 chr1_162807684 0 162807684 A A A A A A A A G G G G A A A A A A G G
1 chr1_162820956 0 162820956 A A A A A A A A A A A A A A A A A G A A
1 chr1_162823016 0 162823016 T T T T T T T T C C C C T T T T T T C C
1 chr1_162826783 0 162826783 G G G G G G G G G G A G G G G G G G G G
1 chr1_162832658 0 162832658 C C C C C C C C C C A A C C C C C C C C
1 chr1_162838981 0 162838981 C C G G G G C C C C C C C C C C C C C C
1 chr1_162849133 0 162849133 C T C C C C T T C C C C C C C C C C C C
1 chr1_162858650 0 162858650 G G G G G G G G G G G G G G C C G G G G
1 chr1_162872084 0 162872084 G G G G G G G G G G G G G G G G T T G G
1 chr1_162873226 0 162873226 C C C C C C C C C C C C C C C C A A C C
1 chr1_162874283 0 162874283 C C C C C C C C G G C C C C C C C C C C
1 chr1_162878392 0 162878392 C C C C C C C C T T T T C C C C C C T T
1 chr1_162881784 0 162881784 C C C C C C C C G G G G C G C G C C G G
1 chr1_162883720 0 162883720 A A A A A A A G A A A A A A A A A A A A
1 chr1_163051643 0 163051643 G G G G G G G G G G G G G G G G A A G G
1 chr1_163076407 0 163076407 G G G G G G G G G G G G G G G G A A G G
1 chr1_163090060 0 163090060 A A G G A G A A A A A A A A A A A A A A
1 chr1_163096734 0 163096734 A A A A A A A A A A A A A G A A A A A A
1 chr1_163098716 0 163098716 T T T T T T T T T T T T T T C C T T T T
1 chr1_163101523 0 163101523 T T T T G T T T T T T T T T T T T T T T
1 chr1_163110426 0 163110426 T T T T T T T T C C C C T T T T T T C C
1 chr1_163114741 0 163114741 G G G G G G G G G G G G G G G G C C G G
1 chr1_163116103 0 163116103 T T T T T T T T T T T T C T C C T T T T
1 chr1_163134451 0 163134451 T T T T C C T T C C C C C C C C C C C C
1 chr1_163134888 0 163134888 T T T T T T T T A A A A T T T T T T A A
1 chr1_163135070 0 163135070 C C C C C C C T C C C C C C C C C C C C
1 chr1_163135723 0 163135723 G G G G A A G G A A A A A A A A A A A A
1 chr1_163135888 0 163135888 G G G G G G G G G G G G G G A G G G G G
1 chr1_163143381 0 163143381 C C C C C C C C A A A A C C C C C C A A
1 chr1_163148386 0 163148386 T T T T T T C T T T T T T T T T T T T T
1 chr1_163150310 0 163150310 G G G G G G C G G G G G G G G G G G G G
1 chr1_163150479 0 163150479 G G G G G G G G A G G G G G G G G G G G
1 chr1_163150879 0 163150879 C C C C C C A C C C C C C C C C C C C C
1 chr1_163158243 0 163158243 C C C C A C C C C C C C C C C C C C C C
1 chr1_163162885 0 163162885 C C C C C C C C C C C T C C C C C C C C
1 chr1_163166271 0 163166271 C C C C C C C C C C C C C T C C C C C C
1 chr1_163166318 0 163166318 G G G G G G G G G G G G C G G G G G G G
1 chr1_163174291 0 163174291 T T T T T T C C T T T T T T T T T T T T
1 chr1_163174392 0 163174392 C C C C C C C C C C C C C C C C A A C C
1 chr1_163179609 0 163179609 G G T T T T T T T T T T T T T T T T T T
1 chr1_163188947 0 163188947 A A A A A A A A A A A A A A A G A A A A
1 chr1_163189681 0 163189681 C C A A A A A A A A A A A A A A A A A A
1 chr1_163194287 0 163194287 G G A A A A G G G G G G A A A A A A G G
1 chr1_163202911 0 163202911 G G G G G G G G A A A A G G G G G G A A
1 chr1_163205469 0 163205469 G G G G G G G G G G G G G G G G A A G G
1 chr1_163220543 0 163220543 C C G G C C C C C C C C C C C C C C C C
1 chr1_163220791 0 163220791 C C C C C C C C C C C C C C C T C C C C
1 chr1_163222723 0 163222723 G G G G G G G G G G G G G G A G G G G G
1 chr1_163226042 0 163226042 T T T T T T T T T T T T C T T T T T T T
1 chr1_163227954 0 163227954 C C C C C C C C T T T T C C C C C C T T
1 chr1_163229696 0 163229696 A A A A A A A A G G G G A A A A A A G G
1 chr1_163231646 0 163231646 C C C T C C C C C C C C C C C C C C C C
1 chr1_163233026 0 163233026 G G A A A G G G G G G G G G G G G G G G
1 chr1_163237300 0 163237300 T T C C C C T T C C C C C C C C C C C C
1 chr1_163240312 0 163240312 C C C C C C C T C C C C C C C C C C C C
1 chr1_163242820 0 163242820 T T T T T T T T C C C C T T T T T T C C
1 chr1_163247238 0 163247238 T T T T T T T T C C C C T T T T T T C C
1 chr1_163254540 0 163254540 G G G G G G G G C C C C G G G G G G C C
1 chr1_163256688 0 163256688 A A A A A A A A G G G G A A A A A A G G
1 chr1_163259586 0 163259586 T T C T C T T T T T T T T T T T T T T T
1 chr1_163261657 0 163261657 A A G G G G G G G G G G G G G G G G G G
1 chr1_163267165 0 163267165 G G G G G G G G G G G G C G G G G G G G
1 chr1_163270312 0 163270312 A A G G G G A A G G G G A A G G A A G G
1 chr1_163270418 0 163270418 T T T T T T T T A A A A A A T T A A A A
1 chr1_163272489 0 163272489 T T T T T T T T T T C T T T T T T T T T
1 chr1_163273194 0 163273194 T T T T T T T T T T T T C T T T T T T T
1 chr1_163276839 0 163276839 C C C C C C T T C C C C C C C C C C C C
1 chr1_163278727 0 163278727 T T T T T T T T C C C C C C C T T T C C
1 chr1_163285545 0 163285545 C C C C C C C C C T C C C C C C C C C C
1 chr1_163287924 0 163287924 C C C C C C C C C C C C C C C T C C C C
1 chr1_163288737 0 163288737 A A A A A A A A A A A A A A A C A A A A
1 chr1_163294099 0 163294099 G G G G G G G G G G G G G G G G A G G G
1 chr1_163294446 0 163294446 C C C C C C G G C C C C C C C C C C C C
1 chr1_163296813 0 163296813 G G G G G G A G G G G G G G G G G G G G
1 chr1_163299337 0 163299337 A A A A A A A A A A A A A G A A A A A A
1 chr1_163307847 0 163307847 A A A A A A A A T T T T A A A A A A T T
1 chr1_163310317 0 163310317 G G G G G G G G G G G G G G G G G T G G
1 chr1_163315906 0 163315906 T T C C T T T T C C C C C C C C C C C C
1 chr1_163318648 0 163318648 A A A A A A A A A A A A A A A C A A A A
1 chr1_163319549 0 163319549 C C C T C C C C C C C C C C C C C C C C
1 chr1_163323553 0 163323553 A A A A A A A A C C C C A A A A A A C C
1 chr1_163334228 0 163334228 C C C C C C C C T T C T C C C C C C T T
1 chr1_163337665 0 163337665 C T C C C C C C C C C C C C C C C C C C
1 chr1_163338837 0 163338837 G G G G G G G G G G G G A G G G G G G G
1 chr1_163341606 0 163341606 C T C C C C C C T T T T C C C C C C T T
1 chr1_163343160 0 163343160 T T T T T T T T T T T T C C C C T T T T
1 chr1_163349299 0 163349299 C C C T C C C C C C C C C C C C C C C C
1 chr1_163352027 0 163352027 T T T T T T T T C T T T T T T T T T C C
1 chr1_163367752 0 163367752 T T T T T T T T T T T T T T C C T T T T
1 chr1_163369222 0 163369222 T T T T T T T T T T T T T T G T T T T T
1 chr1_163372189 0 163372189 C C C C C C C C T T T T C C C C C C T T
1 chr1_163383514 0 163383514 T T T T T T C C T T T T T T T T T T T T
1 chr1_163391846 0 163391846 A A A A A A A A T T T T A A A A A A T T
1 chr1_163393450 0 163393450 A A A A A A A A A A A A A A A G A A A A
1 chr1_163396125 0 163396125 G G C C C C C C C C C C C C C C C C C C
1 chr1_163398552 0 163398552 T T C T T T T T T T T T T T T T T T T T
1 chr1_163399851 0 163399851 G G G G G G A G G G G G G G G G G G G G
1 chr1_163404000 0 163404000 C C C C C C C C C C C C C C T T C C C C
1 chr1_163418540 0 163418540 C C C T C C C C C C C C C C T T C C C C
1 chr1_163419967 0 163419967 A A A A C C A A A A A A A A A A A A A A
1 chr1_163424888 0 163424888 T T C C C C C T C C C C C C C C C C T T
1 chr1_163427328 0 163427328 T T T T T T T T G G G G T T T T T T G G
1 chr1_163434328 0 163434328 T T T T A T T T T T T T T T T T T T T T
1 chr1_163443115 0 163443115 A A G G G G A A G G G G G G G G G G G G
1 chr1_163449467 0 163449467 G G G G G G G G A G A A G G G G G G A A
1 chr1_163450395 0 163450395 T T T T T T T T T T T T T T A T T T T T
1 chr1_163450922 0 163450922 G G G G G G G G G G G G G G G G A G G G
1 chr1_163457481 0 163457481 A A A A A A A A C C C C A A A A A A C C
1 chr1_163460148 0 163460148 A A A A A G A A A A A A A A A A A A A A
1 chr1_163468574 0 163468574 C C T T C C C C C C C C C C C C C C C C
1 chr1_163469380 0 163469380 C C C C C C C C C C C C C C C C C T C C
1 chr1_163481111 0 163481111 C C C C C C C C C C C T C C C C C C C C
1 chr1_163485413 0 163485413 G G G G G G G G A A A A G G G G G G A A
1 chr1_163490986 0 163490986 T T T T T T T T T T T T T T C T T T T T
1 chr1_163493818 0 163493818 G G G G G G G G A A A A G G G G G G A A
1 chr1_163496620 0 163496620 T T T T T T T T T T T T T T G G T T T T
1 chr1_163497387 0 163497387 T T T T T T T T G G G G T T T T T T G G
1 chr1_163500540 0 163500540 C C C C C C C C C C C C C C A A C C C C
1 chr1_163502555 0 163502555 C C C C C C C C C C C C C G C C C C C C
1 chr1_163505990 0 163505990 A A G G G G A A G G G G G G G G G G G G
1 chr1_163506840 0 163506840 T T T T T T T T T T T T C T T T T T T T
1 chr1_163509374 0 163509374 G G G G A G G G G G G G G G G G G G G G
1 chr1_163513569 0 163513569 C C A A A A C C A A A A A A A A A A A A
1 chr1_163519877 0 163519877 T T G G G G T T G G G G G G G G G G G G
1 chr1_163526208 0 163526208 A A A A A A A A G G G G A A A A A A G G
1 chr1_163534948 0 163534948 A A A A A A A A A G A A A A A A A A A A
1 chr1_163536304 0 163536304 C C C C C C C C C C C C C T C C C C C C
1 chr1_163538226 0 163538226 A A A A A A A A G G G G A A A A A A G G
1 chr1_163543135 0 163543135 C C C C C C C C T T T T C C C C C C T T
1 chr1_163550372 0 163550372 T T T T T T T T C C C T T T T T T T T T
1 chr1_163552887 0 163552887 G G G G G G G G A A A A G G G G G G A A
1 chr1_163559802 0 163559802 C C C C C C C C T T T T C C C C C C T T
1 chr1_163569509 0 163569509 T T C C C C T T C C C C C C C C C C C C
1 chr1_163571211 0 163571211 T T T T T T T T T T T T A T T T T T T T
1 chr1_163572264 0 163572264 A A A A A A A A T T T T A A A A A A T T
1 chr1_163572652 0 163572652 G G A G G G G G G G G G A G G G G G G G
1 chr1_163582827 0 163582827 G G G G G G G G G G G T G G G G G G G G
1 chr1_163585113 0 163585113 G G G G G G G G C C C C G G G G G G C C
1 chr1_163586755 0 163586755 G G G G G G G G G G G G A G G G G G G G
1 chr1_163587004 0 163587004 A A A G A A A A A A A A A A A A A A A A
1 chr1_163596250 0 163596250 G G G G G G G G G G G G A G G G G G G G
1 chr1_163598982 0 163598982 A A A A A G A A G G G G G G G G A A G G
1 chr1_163599513 0 163599513 A A A A A G A A A A A A G G G G A A A A
1 chr1_163600920 0 163600920 C C C C C C C C C C C C C C C C C G C C
1 chr1_163604382 0 163604382 C C C C C C C C T T T T C C C C C C T T
1 chr1_163606012 0 163606012 G G G G G G G G A A A A G G G G G G A A
1 chr1_163611040 0 163611040 A A A A A A A A C C C C A A A A A A C C
1 chr1_163613576 0 163613576 T T T T T T T T C C C C T T T T T T C C
1 chr1_163623826 0 163623826 T T T T T T T T C C C C T T T T T T C C
1 chr1_163631523 0 163631523 G G G G G G G G G G G G G G A A G G G G
1 chr1_163631680 0 163631680 C C C C C C C C T T T T C C C C C C T T
1 chr1_163633202 0 163633202 T T T T T T T T C C C T T T T T T T T T
1 chr1_163633986 0 163633986 T T T T T T T T T T C T T T T T T T C C
1 chr1_163636388 0 163636388 G G G G G G G G G G G G G G G G C C G G
1 chr1_163637431 0 163637431 G G A G G G G G G G G G A A A A A A G G
1 chr1_163637737 0 163637737 G G A G A G G G G G G G G G G G G G G G
1 chr1_163640329 0 163640329 T T T T T T T T C C C C T T T T T T C C
1 chr1_163643245 0 163643245 A A A A A G A A A A A A A A A A A A A A
1 chr1_163652007 0 163652007 A A A A A A A A G G G G A A A A A A G G
1 chr1_163653958 0 163653958 A T A A A A T T A A A A A A A A A A A A
1 chr1_163657891 0 163657891 T T T T T T T T C C C C T T T T C C C C
1 chr1_163660172 0 163660172 G G G G G G G G A A A A G G G G G G A A
1 chr1_163665884 0 163665884 C C C C C C C C C C C C C C C T C C C C
1 chr1_163665930 0 163665930 G G A G G G G G G G G G G G G G G G G G
1 chr1_163667414 0 163667414 C T C C C C T T C C C C C C C C C C C C
1 chr1_163677743 0 163677743 G G G G G G G G G G G G A A A A G G G G
1 chr1_163680837 0 163680837 T T T T T T T T A A A A T T T T T T A A
1 chr1_163683605 0 163683605 A A A A A A A A C C C C A A A A A A C C
1 chr1_163683827 0 163683827 A A A A A A A A C C C C A A A A A A C C
1 chr1_163686245 0 163686245 G G G G G G G G G G G G A G G G G G G G
1 chr1_163688971 0 163688971 A G G G G G G G G G G G A A A A A A G G
1 chr1_163688998 0 163688998 G G G G G G G G G G C G G G G G G G G G
1 chr1_163689127 0 163689127 A G G G G G G G G G G G G G G G G G G G
1 chr1_163691393 0 163691393 A A A A A A A A A A A A A G A A A A A A
1 chr1_163693769 0 163693769 A A A A A A A A C C C C A A A A A A C C
1 chr1_163697140 0 163697140 A A A A A A A A C C C C A A A A A A C C
1 chr1_163697470 0 163697470 A A A G A A A A A A A A A A A A A A A A
1 chr1_163699033 0 163699033 G G A A A G G G G G A G G G G G A G G G
1 chr1_163705760 0 163705760 T T T T T T T T T T C C T T T T T T C C
1 chr1_163706057 0 163706057 A A A A A A A A G G A A A A A A A A A A
1 chr1_163707139 0 163707139 A G G G G G G G G G G G G G G G G G G G
1 chr1_163708820 0 163708820 T T T T T T T T C C C C T T T T T T C C
1 chr1_163709125 0 163709125 G G G G G G G G G G G G G G G G A G G G
1 chr1_163710425 0 163710425 C C C C C C C C C C C C C C C T C C T T
1 chr1_163711659 0 163711659 T T T T T T T T T T T T T T A T T T T T
1 chr1_163718062 0 163718062 A A G G G G A A A A A A A A A A A A A A
1 chr1_163746319 0 163746319 T T T T T T T T T T T T C T T T T T T T
1 chr1_163749762 0 163749762 C C C C C C C C T T T T C C C C C C T T
1 chr1_163750237 0 163750237 G G G G G G G G A A A A G G G G G G A A
1 chr1_163760679 0 163760679 T T T T T T T T C C C C T T T T T T C C
1 chr1_163761178 0 163761178 G G G G G G G G A G G G G G G G G G G G
1 chr1_163761773 0 163761773 A A A A A A A A A A A A A T A A A A A A
1 chr1_163763493 0 163763493 G G G G G G G G A G G G G G G G G G G G
1 chr1_163764401 0 163764401 G G G G G G G G G G G G G G G G A A G G
1 chr1_163766696 0 163766696 C C C C A C C C C C C C C C C C C C C C
1 chr1_163766711 0 163766711 T T T T C T T T T T T T T T T T T T T T
1 chr1_163770707 0 163770707 T T T T T T T T T T C T T T T T T T T T
1 chr1_163772304 0 163772304 C C C C C C C C C C C T C C C C C C C C
1 chr1_163786768 0 163786768 T T T T T T T T C C C C T T T T T T C C
1 chr1_163795905 0 163795905 A A A A A C A A A A A A A A A A A A A A
1 chr1_163795979 0 163795979 G G G G A G G G G G G G G G G G G G G G
1 chr1_163796689 0 163796689 A A A A A A A A A A A A A G A A A A A A
1 chr1_163800855 0 163800855 C C C C C C C C C C C C C C G G C C C C
1 chr1_163805290 0 163805290 A A A A A A A A C C C C A A A A A A C C
1 chr1_163805817 0 163805817 G G G G G G G G G G G G G G G T G G G G
1 chr1_163806211 0 163806211 A A A A A A A A A A A A A G A A A A A A
1 chr1_163806243 0 163806243 A A A A A A A A A A A C A A A A A A C C
1 chr1_163806623 0 163806623 C C C C C C C C C C C C C C C C C T C C
1 chr1_163817929 0 163817929 T T T T T T T T T T T T T T C T T T T T
1 chr1_163821816 0 163821816 C C C C C C C C C C C C C T C C C C C C
1 chr1_163821904 0 163821904 C C C C C C C C C C C C C C C T C C C C
1 chr1_163827264 0 163827264 A A G G G G A A G G G G G G G G G G G G
1 chr1_163828147 0 163828147 C C C C C C C C C C C C A A C C C C C C
1 chr1_163836928 0 163836928 C C C C C C C C C C C C C C A C C C C C
1 chr1_163842536 0 163842536 T T T T C C T T T T T T T T T T T T T T
1 chr1_163843684 0 163843684 G G G G G G G G G G G G G G A A G G G G
1 chr1_163847275 0 163847275 T T T T T T T T C C C C T T T T T T C C
1 chr1_163851711 0 163851711 G G G G G G G G T T T T G G G G G G T T
1 chr1_163852672 0 163852672 A A A A A A A A G G G G A A A A A A G G
1 chr1_163856830 0 163856830 A A A A A G A A A A A A A A A A A A A A
1 chr1_163861936 0 163861936 C C C C T T C C C C C C C C C C C C C C
1 chr1_163867780 0 163867780 G G G G G G G G A A A A G G G G G G A A
1 chr1_163873696 0 163873696 G G G G G G G G G G G G G G G G C G G G
1 chr1_163875311 0 163875311 T T G G T T T T T T T T T T T T T T T T
1 chr1_163875317 0 163875317 C C C C C C C C G G G G C C C C C C G G
1 chr1_163893745 0 163893745 C C C C C C C T C C C C C C C C C C C C
1 chr1_163894395 0 163894395 A A A A A A A A C C A A A A A A A A A A
1 chr1_163899971 0 163899971 C C C C C C C C C C C T C C C C C C C C
1 chr1_163901414 0 163901414 G G G G G G G G G T G T G G G G G G G G
1 chr1_163914665 0 163914665 G G G G G G G G G G G G G T G G G G G G
1 chr1_163921292 0 163921292 A A A A A A A A A A A A A A A A G G A A
1 chr1_163922182 0 163922182 A A A A A A A A A A A A A A A A G G A A
1 chr1_163927816 0 163927816 T T T T T T T T T T T T C C T T T T T T
1 chr1_163928111 0 163928111 T T T T T T T T T T T T T T G G T T T T
1 chr1_163933822 0 163933822 A A A A A A A A G G G G A A A A A A G G
1 chr1_163939548 0 163939548 G G G G G G G G G T T T G G G G G G G G
1 chr1_163942034 0 163942034 T T T T T T T T G G G G T T T T T T G G
1 chr1_163954362 0 163954362 C C A A A A C C C C C C C C C C C C C C
1 chr1_163961758 0 163961758 G G G G G G G G G G G G G G G G T T G G
1 chr1_163970396 0 163970396 G G G G G G G G T T T T G G G G G G T T
1 chr1_163971652 0 163971652 G G A A G G G G G G G G A G G G G G G G
1 chr1_163972411 0 163972411 G G G G G G G G G G G T G G G G G G T T
1 chr1_163983430 0 163983430 A A C C C C A A C C C C C C C C A A C C
1 chr1_163989811 0 163989811 A A A A A A A A T T T T A A A A A A T T
1 chr1_163990698 0 163990698 C C C C C T C C C C C C C C C C C C C C
1 chr1_163994943 0 163994943 G G G G G G G G G T G G G G G G G G G G
1 chr1_163996868 0 163996868 C C C C C C C C C C C C C C C C G G C C
1 chr1_164000608 0 164000608 T T T T T T T T G G G G T T T T T T G G
1 chr1_164011473 0 164011473 C G G G G G C C G G G G G G G G G G G G
1 chr1_164013566 0 164013566 C C T T T T C C T T T T C C C C C C T T
1 chr1_164014679 0 164014679 T T T T T T T T A A A A T T T T T T A A
1 chr1_164014848 0 164014848 C T C C C C C C C C C C C C C C C C C C
1 chr1_164015804 0 164015804 A G G G G G G G G G G G G G G G G G G G
1 chr1_164024107 0 164024107 T T T T T T T T G G G G T T T T T T G G
1 chr1_164024324 0 164024324 G G G G G G G G A G G G G G G G G G G G
1 chr1_164024902 0 164024902 C C C C C C C C C C C C C C C C G G C C
1 chr1_164045461 0 164045461 A A A A A A A A G G G G A A A A A A G G
1 chr1_164046226 0 164046226 A A C C A A A A A A A A A A A A A A A A
1 chr1_164048846 0 164048846 G G G G G G G G G G G G G G C G G G G G
1 chr1_164050407 0 164050407 A A A A A A A A G G G G A A A A A A G G
1 chr1_164051421 0 164051421 T T C C T T T T T T T T T T T T T T T T
1 chr1_164060905 0 164060905 C C C C C T C C C C C C C C C C C C C C
1 chr1_164062748 0 164062748 T T T T T T T T C C C C T T T T T T C C
1 chr1_164065944 0 164065944 A A G G A A A A A A A A A A A A A A A A
1 chr1_164069987 0 164069987 A A A A A A A A A A A A A A A A C C A A
1 chr1_164078217 0 164078217 T T T T T T T T C C C C T T T T T T C C
1 chr1_164082622 0 164082622 A A A T A A A A A A A A A A A A A A A A
1 chr1_164083061 0 164083061 C C C C C C T T C C C C C C C C C C C C
1 chr1_164087461 0 164087461 C T C C C C C C C C C C C C C C C C C C
1 chr1_164091965 0 164091965 C C C C C C C C T T T T C C C C C C T T
1 chr1_164096143 0 164096143 T T T T T T T T T T T T G T T T T T T T
1 chr1_164112259 0 164112259 T T T T T T T T C C C C T T T T T T C C
1 chr1_164112765 0 164112765 G G G G G G G G C C C C G G G G G G C C
1 chr1_164113947 0 164113947 G G G G G G G G G G G G G G A G G G G G
1 chr1_164118194 0 164118194 T T T T T T T T C C C C T T T T T T C C
1 chr1_164121519 0 164121519 A A A A A T A A A A A A A A A A A A A A
1 chr1_164124530 0 164124530 T T T T T T T T T T T T A T T T T T T T
1 chr1_164130188 0 164130188 G G G G G G G G G G G G G G G G G T G G
1 chr1_164131974 0 164131974 G G G G G G G G G G A A G G G G G G G G
1 chr1_164132212 0 164132212 T T T T T T T T T T T T C T T T T T T T
1 chr1_164134781 0 164134781 G G A A A A G G A A A A A A A A A A A A
1 chr1_164142754 0 164142754 C C T T C T C C C C C C T T T T T T C C
1 chr1_164146708 0 164146708 C C C C C C C C C C T T C C C C C C C C
1 chr1_164147274 0 164147274 G G G G G G G G G G G G G G A A G G G G
1 chr1_164156548 0 164156548 C T C C C C C C C C C C C C C C C C C C
1 chr1_164165356 0 164165356 C C C C C C C C C C T T C C C C C C C C
1 chr1_164167126 0 164167126 G G G G G G G G A A A A G G G G G G A A
1 chr1_164181606 0 164181606 A A A A A G A A A A A A A A A A A A A A
1 chr1_164184520 0 164184520 G G G G G G G T G G G G G G G G G G G G
1 chr1_164186973 0 164186973 T T T T T T T T A A A A T T T T T T A A
1 chr1_164188895 0 164188895 T T T T T T T T G G G G T T T T T T G G
1 chr1_164201584 0 164201584 C C C C C C C C C C C C C C C C C T C C
1 chr1_164203014 0 164203014 C C C C C C C T C C C C C C C C C C C C
1 chr1_164205134 0 164205134 T T T T T T T T T T T T A A T T T T T T
1 chr1_164209684 0 164209684 T T G G G T T T T T T T T T T T T T T T
1 chr1_164216935 0 164216935 G G G G A G G G G G G G G G G G G G G G
1 chr1_164218946 0 164218946 T T T T T T T T T T T T C C T T T T T T
1 chr1_164226290 0 164226290 C C C C C C C C C C A C C C C C C C C C
1 chr1_164228769 0 164228769 G G G G G G G G A G G G G G G G G G G G
1 chr1_164230335 0 164230335 G G G G G G G G G G G G G G G T G G G G
1 chr1_164235249 0 164235249 C C C C C C C C C C C C C C C C C T C C
1 chr1_164235443 0 164235443 T T T T T T T T T T C T T T T T T T T T
1 chr1_164237204 0 164237204 T T T T T T T T G G G G T T T T T T G G
1 chr1_164238066 0 164238066 C C C C C C C C C C C C C C C C A C C C
1 chr1_164246210 0 164246210 C C C C C C C T C C C C C C C C C C C C
1 chr1_164246542 0 164246542 C C C C C C C C T T T T C C C C C C T T
1 chr1_164248976 0 164248976 G G G G A G G G G G G G G G G G G G G G
1 chr1_164253238 0 164253238 A A A A A A A A A A A A A A A A A T A A
1 chr1_164258546 0 164258546 G G G G G G G G G G G G G G G G A G G G
1 chr1_164258599 0 164258599 G G G G G G G G A A A A G G G G G G A A
1 chr1_164259911 0 164259911 G G G G G G G G A A A A G G G G G G A A
1 chr1_164268056 0 164268056 A A A A A A A A G G A A A A A A A A G G
1 chr1_164269212 0 164269212 T T T T T T T T C C C C T T T T T T C C
1 chr1_164279705 0 164279705 G G G G G G G G A G G G G G G G G G G G
1 chr1_164281280 0 164281280 A A A A G G A A A A A A A A A A A A A A
1 chr1_164286610 0 164286610 T T T T T T T T T T T T T T T T C C T T
1 chr1_164287491 0 164287491 A A G G G G A A G G G G G G G G G G G G
1 chr1_164288767 0 164288767 A A A A A A A A A G G G A A A A A A G G
1 chr1_164290830 0 164290830 C C C C C C C C C C C C C C G G C C C C
1 chr1_164294946 0 164294946 T T T T T T T T C C C C T T T T T T T T
1 chr1_164296862 0 164296862 C C C C C C C C C C C C C T C C C C C C
1 chr1_164303622 0 164303622 C C C C C C C C T T T T C C C C C C T T
1 chr1_164304117 0 164304117 C T C C C C C C C C C C C C C C C C C C
1 chr1_164309530 0 164309530 C C C C C C C C A A A A C C C C C C A A
1 chr1_164313781 0 164313781 T T C C C C T T T T T T T T T T T T T T
1 chr1_164322843 0 164322843 C C C C C C C C C C C C C C C C C G C C
1 chr1_164329502 0 164329502 C C C C C T C C C C C C C C C C C C C C
1 chr1_164334279 0 164334279 G G G G G G G G A A A A G G G G G G A A
1 chr1_164335249 0 164335249 C C C C C C C C C T C C C C C C C C C C
1 chr1_164335902 0 164335902 G G A A G G G G G G G G G G G G G G G G
1 chr1_164336410 0 164336410 A A G G A A A A A A A A A G A A G G A A
1 chr1_164338819 0 164338819 A A A A G G A A A A A A A A A A A A A A
1 chr1_164343967 0 164343967 C C C C C C C C A A A A C C C C C C A A
1 chr1_164354667 0 164354667 G G G G G G G G A A A A G G G G G G A A
1 chr1_164360534 0 164360534 C C C C C C C C T T T T C C C C C C T T
1 chr1_164364607 0 164364607 G G G G G G G G A A A A G G G G G G A A
1 chr1_164382174 0 164382174 A A A A A A A A A A A A A A C C A A A A
1 chr1_164383496 0 164383496 C C C C C C C T C C C C C C C C C C C C
1 chr1_164384651 0 164384651 G G G G A A G G G G G G G G G G G G G G
1 chr1_164384980 0 164384980 T T T T T T C C T T T T T T T T T T T T
1 chr1_164391090 0 164391090 C C C C C C C C T T T T C C C C C C T T
1 chr1_164391246 0 164391246 T T T T T T T T T T T T T T C T T T T T
1 chr1_164397118 0 164397118 C C C C C C C C C C C T C C C C C C T T
1 chr1_164405067 0 164405067 T T T T T T T T C C C C T T T T T T C C
1 chr1_164405349 0 164405349 T T T T T T T T C C C C T T T T T T C C
1 chr1_164407488 0 164407488 A A A A A A A A G G G G A A A A A A G G
1 chr1_164423880 0 164423880 C C C C C C C C C C C T C C C C C C C C
1 chr1_164427716 0 164427716 G G G G A A G G G G G G G G G G G G G G
1 chr1_164431033 0 164431033 C C C G C C C C C C C C C C C C C C C C
1 chr1_164433117 0 164433117 T T T T T T T T C C C C T T T T T T C C
1 chr1_164443447 0 164443447 G G G G G G G G A A A A G G G G G G A A
1 chr1_164450417 0 164450417 C G C C C C C C C C C C C C C C C C C C
1 chr1_164451368 0 164451368 A G G G G G G G G G G G G G G G G G G G
1 chr1_164451567 0 164451567 A A A A A A A A G G G G A A A A A A G G
1 chr1_164452516 0 164452516 G G G G G G G G G G G G G G G G A A G G
1 chr1_164452743 0 164452743 A A A A A A A A C C C C A A A A A A C C
1 chr1_164462948 0 164462948 A A A A A A A G A A A A A A A A A A A A
1 chr1_164463472 0 164463472 T T T T T T T T C C C C T T T T T T C C
1 chr1_164464492 0 164464492 T T T T T T T T C C C C T T T T T T C C
1 chr1_164467117 0 164467117 G G G G G G G G A A A A G G G G A A A A
1 chr1_164477482 0 164477482 C C C C C C C C C C C C C C C G C C C C
1 chr1_164488614 0 164488614 T T T T T T C T T T T T T T T T T T T T
1 chr1_164495423 0 164495423 C T C C C C C C C C C C C C C T C C C C
1 chr1_164502846 0 164502846 C C C C C C C C C C C C C C C C T T C C
1 chr1_164508638 0 164508638 C C C C C C C C C C C C C C A C C C C C
1 chr1_164509320 0 164509320 A A A A A A A A G G G G A A A A A A G G
1 chr1_164529196 0 164529196 G G G G G G A G G G G G G G G G G G G G
1 chr1_164530998 0 164530998 A A A A A A A A G G G G A A A A A A G G
1 chr1_164531273 0 164531273 A A A A A A A A C C A C A A A A A A C C
1 chr1_164533886 0 164533886 G G G G A G G G G G G G G G G G G G G G
1 chr1_164542693 0 164542693 G G G G A G G G G G G G G G G G G G G G
1 chr1_164547326 0 164547326 A A A A A A A A A A A G A A A A A A A A
1 chr1_164548445 0 164548445 A A A A A A A A A A A A A A A G A A A A
1 chr1_164552012 0 164552012 T T T T T T T T T T T T C C T T T T T T
1 chr1_164552460 0 164552460 T T T T C T T T T T T T T T T T T T T T
1 chr1_164555896 0 164555896 G G G G G G G G A G A A G G G G G G G G
1 chr1_164557470 0 164557470 G G G G G T G G G G G G G G G G G G G G
1 chr1_164558901 0 164558901 C C C C C C C C C C C C C C C C G G C C
1 chr1_164572833 0 164572833 A A G G A A A A A A A A A A A A A A A A
1 chr1_164586632 0 164586632 A A A A A A A A A A A A A A A T A A A A
1 chr1_164590844 0 164590844 A A A A A A A A A G A A A A A A A A G G
1 chr1_164592448 0 164592448 G G G G G G A G G G G G G G G G G G G G
1 chr1_164592622 0 164592622 A A A G A A A A A A A A A A A A A A A A
1 chr1_164594371 0 164594371 C T C C C C C T C C C C C C C C C C C C
1 chr1_164609841 0 164609841 G G G G G G G G G G G G G G A G G G G G
1 chr1_164615530 0 164615530 C C C C C C C C G G G G C C C C C C G G
1 chr1_164620503 0 164620503 G G G T G G G G G G G G G G G G G G G G
1 chr1_164624415 0 164624415 C C C C C C C C G G G G C C C C C C G G
1 chr1_164625692 0 164625692 C C C C C C C C T T T T C C C C C C T T
1 chr1_164630244 0 164630244 T T T T T T T T C C C C T T T T T T C C
1 chr1_164632179 0 164632179 G G A G G G G G G G G G G G G G G G G G
1 chr1_164640647 0 164640647 G G C G G G G G G G G G G G G G G G G G
1 chr1_164667605 0 164667605 G G G G C C G G G G G G G G G G G G G G
1 chr1_164677329 0 164677329 C C C C C C C C C C C C C C C G C C C C
1 chr1_164692286 0 164692286 G G A G G G G G G G G G G G G G G G G G
1 chr1_164718549 0 164718549 T T T T C T T T T T T T T T T T T T T T
1 chr1_164736439 0 164736439 A A A A A A A A G G G G A A A A A A G G
1 chr1_164738495 0 164738495 T T T T T T T T C C C C T T T T T T C C
1 chr1_164739031 0 164739031 G G T T T T G G T T T T T T T T T T T T
1 chr1_164739526 0 164739526 T T T T T T T T T T T T C T T T C C T T
1 chr1_164753388 0 164753388 A A A A A A A A G G G G A A A A A A G G
1 chr1_164762139 0 164762139 T T T T T T T T C C C C T T T T T T C C
1 chr1_164764433 0 164764433 A A A A A A A A G G G G A A A A A A G G
1 chr1_164776176 0 164776176 T T T T T T T T G G G G T T T T T T G G
1 chr1_164790262 0 164790262 C C C T C C C C C C C C C C C C C C C C
1 chr1_164792319 0 164792319 G G A G A G G G G G G G G G G G G G A A
1 chr1_164797961 0 164797961 C C C C C T C C C C C C C C C C C C C C
1 chr1_164806759 0 164806759 G G G G G G G G A A A A G G G G G G A A
1 chr1_164819265 0 164819265 A G G G G G G G G G G G G G G G G G G G
1 chr1_164832483 0 164832483 G G G G G G G G G G G G A G G G G G G G
1 chr1_164833121 0 164833121 T T C C C C T T C C C C C C C C C C C C
1 chr1_164840702 0 164840702 T T T T T T T T C C C C T T T T T T C C
1 chr1_164845813 0 164845813 T T A T T T T T T T T T T T T T T T T T
1 chr1_164846083 0 164846083 T T T T T T T T C C C C T T T T T T C C
1 chr1_164874960 0 164874960 A A A A A A A A G G G G A A A A A A G G
1 chr1_164876578 0 164876578 C C T T T T C C T T T T T T T T T T T T
1 chr1_164877602 0 164877602 C C C C C C C C G G G G C C C C C C G G
1 chr1_164887298 0 164887298 T T T T T T T T C C C C T T T T T T C C
1 chr1_164893259 0 164893259 C C C C C T C C C C C C C C C C C C C C
1 chr1_164904282 0 164904282 A G G G G G G G G G G G G G G G G G G G
1 chr1_164914725 0 164914725 G G G G A G G G G G G G G G G G G G G G
1 chr1_164916097 0 164916097 C C C C C C C C G G G G C C C C C C G G
1 chr1_164916346 0 164916346 A A G G G G A A A A A A G G G G G G A A
1 chr1_164919569 0 164919569 G G G G G G G G A A A A G G G G G G A A
1 chr1_164925260 0 164925260 G G G G G G G G A G A A G G G G G G G G
1 chr1_164926604 0 164926604 T T T T T T T T C C C C T T T T T T C C
1 chr1_164933465 0 164933465 G G G G G G G G A A A A G G G G G G A A
1 chr1_164940799 0 164940799 G G G G G G G G A A A A G G G G G G A A
1 chr1_164941654 0 164941654 A C A C A C A A A A A A A A A A A A A A
1 chr1_164944989 0 164944989 C C C C C T C C C C C C C C C C C C C C
1 chr1_164945690 0 164945690 G G G G G G G G G T G G G G G G G G G G
1 chr1_164949274 0 164949274 C C C C C C C C C C C C C C C C C T C C
1 chr1_164954985 0 164954985 A A A A A A A A A A A A A A A A G G A A
1 chr1_164959466 0 164959466 A G G G G G G G G G G G G G G G G G G G
1 chr1_164960252 0 164960252 T T T T T T T T T T T T T T C C T T T T
1 chr1_164961800 0 164961800 G G G G G G G G A G G G G G G G G G G G
1 chr1_164963667 0 164963667 G G G G A G G G G G G G G G G G G G G G
1 chr1_164970246 0 164970246 G T T T T T T T T T T T T T T T T T T T
1 chr1_164982285 0 164982285 C T C C C C C C C C C C C C C C C C C C
1 chr1_164985792 0 164985792 C C C C C T C C C C C C C C C C C C C C
1 chr1_164986040 0 164986040 G G G G A G G G G G G G G G G G G G G G
1 chr1_164996470 0 164996470 T T T T T T T T T T T T C T T T T T T T
1 chr1_165001482 0 165001482 T T C C C C T T C C C C C C C C C C C C
1 chr1_165001512 0 165001512 G G G G G G G G A A A A G G G G G G A A
1 chr1_165003772 0 165003772 T T T T T T T T C C C C T T T T T T C C
1 chr1_165004348 0 165004348 A A A A A G A A A A A A A A A A A A A A
1 chr1_165006992 0 165006992 G G C C G G G G G G G G G G G G G G G G
1 chr1_165010462 0 165010462 G G T T G T G G G G G G G G G G G G G G
1 chr1_165011958 0 165011958 A A A A A A A A G G G G G G A A G G G G
1 chr1_165015564 0 165015564 G G G G G G G G A A A A A A G G G G A A
1 chr1_165016508 0 165016508 A A A A A A A A A A A A A A G G A A A A
1 chr1_165016536 0 165016536 T T T T T T T T C C C C C C T T C C C C
1 chr1_165020050 0 165020050 T T A T T T T T T T T T A A T T A A T T
1 chr1_165021412 0 165021412 C T C C C C C C C C C C C C C C C C C C
1 chr1_165025453 0 165025453 A A A A A A A A A A A A C C C C C C A A
1 chr1_165026673 0 165026673 G G G G A G G G G G G G G G G G G G A A
1 chr1_165064186 0 165064186 C C C C C C C C C C C C C T C C C C C C
1 chr1_165066461 0 165066461 T T T T C T T T T T T T T T T T T T T T
1 chr1_165083759 0 165083759 T T T T T T T T G G G G T T T T T T T T
1 chr1_165088274 0 165088274 G G G G G G G G G G G G A G G G G G G G
1 chr1_165096391 0 165096391 G G G G G G G G G G G G C C G G G G G G
1 chr1_165102331 0 165102331 T T T T T T T T C C C C T T T T T T C C
1 chr1_165115966 0 165115966 G G G G G G A A G G G G G G G G G G G G
1 chr1_165121053 0 165121053 C C T T T T C C T T T T T T T T T T T T
1 chr1_165122294 0 165122294 A A A A A A A A G G G G A A A A A A G G
1 chr1_165127657 0 165127657 G G G G G G G G G G A G G G G G G G G G
1 chr1_165128879 0 165128879 T T T T T T T T A A A A T T T T T T A A
1 chr1_165129069 0 165129069 A A A C A A A A A A A A A A A A A A A A
1 chr1_165131251 0 165131251 T T T T T T T T T T T T C T T T T T T T
1 chr1_165132848 0 165132848 A A A A A A A A G G G G A A G G A A G G
1 chr1_165134920 0 165134920 T T T T T T T T T T C T T T T T T T T T
1 chr1_165136170 0 165136170 C C C C C C C C T T T T C C C C C C T T
1 chr1_165141603 0 165141603 C C C C C C C C C C C C C G G G G G C C
1 chr1_165143572 0 165143572 G G G G G G G G A A A A G G G G G G A A
1 chr1_165152692 0 165152692 A A A G G G A A G G G G A A A A A A G G
1 chr1_165165468 0 165165468 T T T T T T T T C C C T T T T T T T C C
1 chr1_165165800 0 165165800 T T C C C C T T T T T T T T T T T T T T
1 chr1_165166138 0 165166138 A A G G G G A A A A A A A A A A A A A A
1 chr1_165171879 0 165171879 G G G G C G G G G G G G G G G G G G G G
1 chr1_165180969 0 165180969 C C C C C C C C A A A A C C C C C C A A
1 chr1_165183414 0 165183414 T T T T T T T T T T T T T T C C T T T T
1 chr1_165198949 0 165198949 T T C C C C C C C C C C C C C C C C C C
1 chr1_165200054 0 165200054 C C T T C C C C C C C C C C C C C C C C
1 chr1_165228543 0 165228543 A G A A A A A A A A A A A A A A A A A A
1 chr1_165233204 0 165233204 C C G G G G C C C C C C C G C C C C C C
1 chr1_165236112 0 165236112 G G G G G G G G C C C C G G G G G G C C
1 chr1_165239645 0 165239645 G G G G G G G G G G G G A A A A A A G G
1 chr1_165248234 0 165248234 C C A A A A C C A A A A C C C C A A A A
1 chr1_165257021 0 165257021 G T G G G G G G G G G G G G G G G G G G
1 chr1_165265015 0 165265015 G G G G G G G G A A A A G G G G G G A A
1 chr1_165274527 0 165274527 A A A A T T A A A A A A A A A A A A A A
1 chr1_165277113 0 165277113 A A A A A A A A G G G G A A A A A A G G
1 chr1_165278228 0 165278228 T T T T T T T T G G G G T T T T T T G G
1 chr1_165283947 0 165283947 A A A A A A A A T T T T A A A A A A T T
1 chr1_165291094 0 165291094 T T T T T T T T C C C C T T T T T T C C
1 chr1_165297406 0 165297406 A A A A A A A A G G G G A A A A A A G G
1 chr1_165299448 0 165299448 G G A G G G G G G G G G G G G G G G G G
1 chr1_165300822 0 165300822 G G G G G G G G G G G G G G T T G G G G
1 chr1_165302725 0 165302725 A A A A A A A A G G G G A A A A A A G G
1 chr1_165305245 0 165305245 G G C C C G G G G G G G G G G G G G G G
1 chr1_165307022 0 165307022 T T T T T T T T A A A A T T T T T T A A
1 chr1_165315089 0 165315089 C C C C C C C C C C C C C T C C C C C C
1 chr1_165331955 0 165331955 C C C C C C C C C C C C C C C C C T C C
1 chr1_165343678 0 165343678 C C C C C C C C C C C C C C C C C T C C
1 chr1_165345421 0 165345421 C C C C C C C C T T T T C C C C C C T T
1 chr1_165354399 0 165354399 T T T T T T T T C C C C T T T T T T C C
1 chr1_165363647 0 165363647 G G G G G G G G T T T T G G G G G G T T
1 chr1_165364845 0 165364845 T T T T T T T T C C C C T T T T T T C C
1 chr1_165369448 0 165369448 G G G G C C G G G G G G G G G G G G G G
1 chr1_165391713 0 165391713 G G A G G G G G G G G G G G G G G G G G
1 chr1_165401841 0 165401841 A A A A A A A A G G G G A A A A A A G G
1 chr1_165403474 0 165403474 C C C C C T C C T T T T C C C C C C T T
1 chr1_165405135 0 165405135 T T T T T T T T T T T T T T G G T T T T
1 chr1_165405394 0 165405394 A A A A A A A A A A A A A A A A G G A A
1 chr1_165419123 0 165419123 C C C C A C C C C C C C C C C C C C C C
1 chr1_165437174 0 165437174 G G A G G G G G G G G G G G G G G G G G
1 chr1_165454663 0 165454663 T T T T G T T T T T T T T T T T T T T T
1 chr1_165455319 0 165455319 T T T T T T T T A A A A T T T T T T T T
1 chr1_165459666 0 165459666 T T T T T T T T C C C C T T T T T T C C
1 chr1_165467058 0 165467058 G G C G G G G G G G G G G G G G G G G G
1 chr1_165478241 0 165478241 C C C C C C C C C C C C C C G G C C C C
1 chr1_165479494 0 165479494 A A A A A T A A A A A A A A A A A A A A
1 chr1_165494685 0 165494685 T T T T T T T T T T C T T T T T T T T T
1 chr1_165520010 0 165520010 G G G G G G G G G G A A G G G G G G G G
1 chr1_165525972 0 165525972 C C C G G G C C C C C C C C C C C C C C
1 chr1_165540177 0 165540177 C C C C C C C C T T T T C C C C C C T T
1 chr1_165546841 0 165546841 C C C C C C C C C C A A C C C C C C C C
1 chr1_165558249 0 165558249 G G C G G G G G G G G G G G G G G G G G
1 chr1_165573817 0 165573817 G G C C C C C C C C C C C C C C C C C C
1 chr1_165574513 0 165574513 C C C C C C C C T T T T C C C C C C T T
1 chr1_165577428 0 165577428 T T C C C C T T T T C T C C C C C C C C
1 chr1_165581139 0 165581139 T T T T T T T T C C C C T T T T T T C C
1 chr1_165591329 0 165591329 G G G G G G G G G G G G G G G G A A G G
1 chr1_165593268 0 165593268 T T G T T T T T T T T T T T T T T T T T
1 chr1_165600399 0 165600399 A A G G G G A A G G G G G G G G G G G G
1 chr1_165602175 0 165602175 A A A A A A A A A A A A A A A G A A A A
1 chr1_165611588 0 165611588 C C C C C C C C C C C C C T C C C C C C
1 chr1_165636886 0 165636886 T T T T T T T T T T A T T T T T T T T T
1 chr1_165644842 0 165644842 C C C C C C C C C C C C C T C C C C C C
1 chr1_165645277 0 165645277 A A A A A A A A G G G G A A A A A A G G
1 chr1_165653502 0 165653502 C C C C C C C C T T T T C C C C C C T T
1 chr1_165655613 0 165655613 A A A A A A A A A A A A A A A A C C A A
1 chr1_165659429 0 165659429 C C C C C C C C C C C C C T C C C C C C
1 chr1_165660185 0 165660185 C C C C C C C C A A A A C C C C C C A A
1 chr1_165667368 0 165667368 C C C C C C C C C C C C C C C C T T C C
1 chr1_165696702 0 165696702 G G C C C C G G G G G G C C C C G G G G
1 chr1_165706927 0 165706927 C C C C C C C C T T T T C C C C C C T T
1 chr1_165713814 0 165713814 G G G G G G G G G G G G G T G G G G G G
1 chr1_165716704 0 165716704 C C T T T T C C C C C C C C C C C C C C
1 chr1_165719421 0 165719421 T T T T T T T T T T T T T T T T C C T T
1 chr1_165727351 0 165727351 C C C C C C C C T T T T C C C C C C T T
1 chr1_165756564 0 165756564 G G C C C C G G C C C C C C C C C C C C
1 chr1_165772306 0 165772306 G G G G G G G G A A A A G G G G G G A A
1 chr1_165786195 0 165786195 T T T T T T T T T T T T T T T T C T T T
1 chr1_165800114 0 165800114 G G G G G G G G A A A A G G G G G G G G
1 chr1_165801830 0 165801830 A A A A A A A A A A A A A A A A A T A A
1 chr1_165828120 0 165828120 C C C C C C C C T T T T C C C C C C T T
1 chr1_165838628 0 165838628 C C C C C C C C C C C C C C G G C C C C
1 chr1_165838666 0 165838666 A A A A A A A A G G G G A A A A A A G G
1 chr1_165854733 0 165854733 A A A T A A A A A A A A A A A A A A A A
1 chr1_165855568 0 165855568 G G G G G G G G A A G G G G G G G G G G
1 chr1_165856432 0 165856432 T T T T T T T T T T T T C T T T T T T T
1 chr1_165859071 0 165859071 G G A A A A G G G G G G G G G G G G G G
1 chr1_165869501 0 165869501 C C C C T T C C C C C C C C C C C C C C
1 chr1_165890029 0 165890029 A A A A A A A A G G A A A A A A A A A A
1 chr1_165893239 0 165893239 C C C C C C C C C C C C G G G G G G C C
1 chr1_165903720 0 165903720 T T T T T T T T G G G T T T T T T T G G
1 chr1_165903796 0 165903796 G G A A G G G G G G G G G G G G G G G G
1 chr1_165904982 0 165904982 C C C C C C C C C C C C C C C C T T C C
1 chr1_165909297 0 165909297 T T T T G T T T T T T T G G G G G G T T
1 chr1_165910611 0 165910611 A A C C A A A A A A A A A A A A A A A A
1 chr1_165927877 0 165927877 T T T T C T T T T T T T T T T T T T T T
1 chr1_165934004 0 165934004 C C C C C C C C T T C C C C C C C C C C
1 chr1_165946597 0 165946597 T T T T T T T T C C C C T T T T T T C C
1 chr1_165954729 0 165954729 G G G G G G G G G G A G G G G G G G G G
1 chr1_165955833 0 165955833 T T T T T T T T C C C C T T T T T T C C
1 chr1_165968616 0 165968616 G G G G G G G G G G G G A G G G G G G G
1 chr1_165969172 0 165969172 A A A A A A A A G G G G A A A A A A G G
1 chr1_165970473 0 165970473 G G A A A A A A A A A A A A A A A A A A
1 chr1_165980166 0 165980166 T T T T T T T T C C C C T T T T T T C C
1 chr1_165988442 0 165988442 A A A A A G A A A A A A A A A A A A A A
1 chr1_165988590 0 165988590 T T T T T T T T C C C C T T T T T T C C
1 chr1_165992098 0 165992098 T T T T T T T T T T C T T T T T T T C C
1 chr1_165995892 0 165995892 G G C C C C G G C C C C C C C C C C C C
1 chr1_166018686 0 166018686 G G G G G G G G A A A A G G G G G G A A
1 chr1_166025171 0 166025171 T T T T T T T T A A A A T T T T T T A A
1 chr1_166027339 0 166027339 G G G G G G G G A A A A G G G G G G A A
1 chr1_166029735 0 166029735 T T T T T T T T A A A A T T T T T T A A
1 chr1_166035130 0 166035130 A A A A A A A A A A A A A G A A A A A A
1 chr1_166035625 0 166035625 A A A A A A A A G G G G A A A A A A G G
1 chr1_166035670 0 166035670 C C C C C C C C T T T T C C C C C C T T
1 chr1_166038515 0 166038515 T T T T T T T T T T C T T T T T T T T T
1 chr1_166052895 0 166052895 T T T T T T T T A A A A T T T T T T A A
1 chr1_166055234 0 166055234 C C C C C C C C C C C T C C C C C C C C
1 chr1_166055484 0 166055484 C G C C C C C C C C C C C C C C C C C C
1 chr1_166063714 0 166063714 C C C C C C C C T T T T C C C C C C T T
1 chr1_166067653 0 166067653 G G G G G G G G A A A A G G G G G G A A
1 chr1_166070961 0 166070961 G G A A A A G G A A A A A A A A A A A A
1 chr1_166074432 0 166074432 A A A A A A A A A A A A A A A A A T A A
1 chr1_166090413 0 166090413 G G G G G G G G G G C G G G G G G G G G
1 chr1_166091127 0 166091127 C C C C C C C C T T T T C C C C C C T T
1 chr1_166105352 0 166105352 A A A A A A A A C C C C A A A A A A C C
1 chr1_166108280 0 166108280 T T C T T T T T T T T T T T T T T T T T
1 chr1_166115407 0 166115407 C C C C C C C C C C C C C C C G C C C C
1 chr1_166117575 0 166117575 T T T T T T T T C C C C T T T T T T C C
1 chr1_166119839 0 166119839 T T T T T T T T C C C C T T T T T T C C
1 chr1_166121613 0 166121613 A A A A A A A A G G G G A A A A A A G G
1 chr1_166125675 0 166125675 A A A A A A A A A C A A A A A A A A A A
1 chr1_166132354 0 166132354 A A A A A G A A A A A A A A A A A A A A
1 chr1_166136196 0 166136196 T T T T T T T T T T T T C T T T T T T T
1 chr1_166142500 0 166142500 G G A A G G G G G G G G G G G G G G G G
1 chr1_166142609 0 166142609 T T T T T T T T G G G G T T T T T T G G
1 chr1_166143465 0 166143465 C C C C C C C C C C C C A C C C C C C C
1 chr1_166143596 0 166143596 A A A A A A A A G G G G A A A A A A G G
1 chr1_166143634 0 166143634 C C C C C C C C C C C C C C C C T T C C
1 chr1_166146836 0 166146836 A G G G G G G G G G G G G G G G G G G G
1 chr1_166153449 0 166153449 G G G G G G G G C C C C G G G G G G C C
1 chr1_166164277 0 166164277 T T C C C C T T C C C C C C C C C C C C
1 chr1_166171341 0 166171341 C C C C C C C C C C C C C C C C T T C C
1 chr1_166176361 0 166176361 T T T T T T T T C C C C T T T T T T C C
1 chr1_166178649 0 166178649 T T T T T T T T C C C C T T T T T T C C
1 chr1_166197669 0 166197669 T T T T T T T T C C C C T T T T T T C C
1 chr1_166209512 0 166209512 A A A A A A A A A A A C A A A A A A A A
1 chr1_166222585 0 166222585 C C C C C C C C C C C C C C C T C C C C
1 chr1_166225909 0 166225909 C C C C C C C C T T T T C T C C C C T T
1 chr1_166230252 0 166230252 C C C C C C C C C C C C C T C C C C C C
1 chr1_166240381 0 166240381 A A A A A A A A A A G G A A A A A A A A
1 chr1_166243121 0 166243121 T T T T T T T T T T T T A T T T T T T T
1 chr1_166246545 0 166246545 A A A A A A A A G G A A A A A A A A G G
1 chr1_166247719 0 166247719 A A A A A A A A T T T T A A A A A A T T
1 chr1_166249908 0 166249908 C C T T T T C C C C C C C C C C C C T T
1 chr1_166282208 0 166282208 C C C C C C C C C C C C C C C C C G C C
1 chr1_166284538 0 166284538 T T T T T T T T T T T T G G G G T T T T
1 chr1_166296256 0 166296256 T T T T T T T T C C C C T T T T T T C C
1 chr1_166316375 0 166316375 G G A A A G G G G G G G G G G G G G G G
1 chr1_166317535 0 166317535 C C C C C C C C C C C C A A C C C C C C
1 chr1_166318981 0 166318981 G G G G G G G G C C C C G G G G G G C C
1 chr1_166326056 0 166326056 A A A A A A A A G G G G A A A A A A G G
1 chr1_166326583 0 166326583 G G G G G G A A G G G G G G G G G G G G
1 chr1_166340495 0 166340495 G G G G G G G G C C C C G G G G G G C C
1 chr1_166345683 0 166345683 A A A A A A A A G G G G A A A A A A G G
1 chr1_166353169 0 166353169 G G G G A A G G G G G G G G G G G G G G
1 chr1_166378751 0 166378751 A A A A A A A A G G A G A A A A A A G G
1 chr1_166383170 0 166383170 A A G G G G A A G G G G A A A A A A G G
1 chr1_166384831 0 166384831 A A G G G G A A A A A A A A A A A A A A
1 chr1_166391480 0 166391480 G G G G G G G G A A A A G G G G G G A A
1 chr1_166394679 0 166394679 A A A A A A A A A T A T A A A A A A T T
1 chr1_166395599 0 166395599 G G A A A A G G G G G G G G G G G G G G
1 chr1_166397427 0 166397427 C C C C C C C C G G G G C C C C C C G G
1 chr1_166402566 0 166402566 A A A A A A A A A A A A A A C C A A A A
1 chr1_166408508 0 166408508 A C C C C C C C C C C C C C C C C C C C
1 chr1_166424993 0 166424993 T T T T T T T T T T T T T T T T C C T T
1 chr1_166427934 0 166427934 A A A C A A A A A A A A A A A C A A A A
1 chr1_166430657 0 166430657 A A A A A A A A A A A G A A A A A A A A
1 chr1_166434517 0 166434517 A A A A A A A A C C C C A A A A A A C C
1 chr1_166438006 0 166438006 C C C C C C C C G G G G C C C C C C G G
1 chr1_166439640 0 166439640 G G G G G G G G A A A A G G G G G G A A
1 chr1_166442794 0 166442794 G G G G G G G G T T T T G G G G G G T T
1 chr1_166453827 0 166453827 C C C C C C C C C T C C C C C C C T C C
1 chr1_166454936 0 166454936 T T T T T T T T T T T T T T T T G T T T
1 chr1_166459641 0 166459641 T T C C C C T T T T T T T T T T T T T T
1 chr1_166489719 0 166489719 C C C C C C C C C C C T C C C C C C C C
1 chr1_166494713 0 166494713 C C C C C C C C A A A C C C C C C C C C
1 chr1_166496072 0 166496072 C C C C C C C C C C C C C C C C A A C C
1 chr1_166497757 0 166497757 T T C T C C C C C C C C C C C C C C C C
1 chr1_166499359 0 166499359 G G G G G G G G G T G T G G G G G G G G
1 chr1_166501087 0 166501087 C C C C C C C C T T T T C C C C C C T T
1 chr1_166501349 0 166501349 C C C C C C C C T T T T C C C C C C T T
1 chr1_166502897 0 166502897 G G G G G G G G A A A A G G G G G G A A
1 chr1_166507540 0 166507540 A A A A A A A A A A A A G G A A A A A A
1 chr1_166523035 0 166523035 A A A A A A A A G G G G A A A A A A G G
1 chr1_166545618 0 166545618 G G G G G G G G A A A A G G G G G G A A
1 chr1_166552136 0 166552136 C C C C C C C C T T T T C C C C C C T T
1 chr1_166575773 0 166575773 A A A A A A A A C C C C A A A A A A C C
1 chr1_166583474 0 166583474 G G G G G G G G A A A A G G G G G G A A
1 chr1_166586870 0 166586870 C C C C C C C C C G C G C C C C C C G G
1 chr1_166590843 0 166590843 A A A A A A A A A A A A A A A C A A A A
1 chr1_166594769 0 166594769 A A A A A A A A G G G G A A A A A A G G
1 chr1_166604914 0 166604914 T T T T G T T T T T T T T T T T T T T T
1 chr1_166606244 0 166606244 C C C C C C C C C C C C C C C T C C C C
1 chr1_166611822 0 166611822 A A A A A A A A G G G G A A A A A A G G
1 chr1_166632458 0 166632458 C C C C C C C C C C C C C C T T C C C C
1 chr1_166638656 0 166638656 T T T T T T T T T T T T T T G G T T T T
1 chr1_166647739 0 166647739 A A G G G G A A A A A A A A A A A A A A
1 chr1_166649321 0 166649321 T T T T T T T T A A A A T T T T T T A A
1 chr1_166665171 0 166665171 C T T T T T T T T T T T T T T T T T T T
1 chr1_166667407 0 166667407 G T G G G G G G G G G G G G G G G G G G
1 chr1_166692854 0 166692854 T T C C C T T T T T T T T T T T T T T T
1 chr1_166695732 0 166695732 G G G G G G G G G G G G T T G T G G G G
1 chr1_166696299 0 166696299 A A A A A A A A A A A A A A A A G G A A
1 chr1_166697530 0 166697530 G G T T T T G G G G G G T T T T T T G G
1 chr1_166697919 0 166697919 C C C C C C C C T T T T C C C C C C T T
1 chr1_166705037 0 166705037 C C C C C C C C C C C C C C A A C C C C
1 chr1_166730291 0 166730291 T T T T T T T T T T T T C C T T T T T T
1 chr1_166740308 0 166740308 A A A A A C A A A A A A A A A A A A A A
1 chr1_166746340 0 166746340 A A A A A G A A A A A A A A A A A A A A
1 chr1_166750427 0 166750427 G G G G A G G G G G G G G G G G G G G G
1 chr1_166765468 0 166765468 T T T T T T T T C C C C T T T T T T C C
1 chr1_166779274 0 166779274 G G G G G G G G C C C C G G G G G G C C
1 chr1_166787648 0 166787648 C C C C C C C C C C C C C C C C G G C C
1 chr1_166790745 0 166790745 A A A A A A A A A A A A A A G G A A A A
1 chr1_166793844 0 166793844 G G G G G G G G G G G G G G G G A A G G
1 chr1_166798188 0 166798188 A A A A A A A A C C C C A A A A A A C C
1 chr1_166804805 0 166804805 C C G G G G C C G G G G G G G G G G G G
1 chr1_166812478 0 166812478 A A A A A A A A A A A A G G A A A A A A
1 chr1_166812803 0 166812803 C C C C C C C C C C C C C C T T C C C C
1 chr1_166820503 0 166820503 C C C C C C C C C T C C C C C C C C C C
1 chr1_166830874 0 166830874 T T T T T T T T T T T T C T T T T T T T
1 chr1_166840278 0 166840278 G G G G G G G G G G G G A G G G G G G G
1 chr1_166840585 0 166840585 C C G G G G C C G G G G G G G G G G G G
1 chr1_166841822 0 166841822 T T T T T T T T T T T T T T T T C C T T
1 chr1_166864751 0 166864751 C C C C C C C C A A A A C C C C C C A A
1 chr1_166869344 0 166869344 G G A A A A G G A A A A G G G G G G A A
1 chr1_166870103 0 166870103 T T T T T T T T G G G G T T T T T T G G
1 chr1_166875634 0 166875634 A A A A A A A A A A A A A A A A A C A A
1 chr1_166881238 0 166881238 G G G G G G G G A A A A G G G G G G A A
1 chr1_166886557 0 166886557 T T T T T T T T A T A T T T T T T T T T
1 chr1_166897525 0 166897525 A G G G G G G G G G G G G G G G G G G G
1 chr1_166897802 0 166897802 C C C C C C C C T T T T C C C C C C T T
1 chr1_166911906 0 166911906 C C C C C C C C C C C C T T C C C C C C
1 chr1_166916919 0 166916919 C C C C C C C C C C C C C C T T C C C C
1 chr1_166925817 0 166925817 T T C C C C T T C C C C C C C C C C C C
1 chr1_166936376 0 166936376 C C G G G G C C G G G G G G G G G G G G
1 chr1_166937198 0 166937198 A G A A A A A A A A A A A A A A A A A A
1 chr1_166941143 0 166941143 A A G G A A A A A A A A A A A A A A A A
1 chr1_166950077 0 166950077 A A A A A A A A A A A A A A A A A C A A
1 chr1_166952045 0 166952045 G G G G C G G G G G G G G G G G G G G G
1 chr1_166955526 0 166955526 T T T T T T T T C T C T T T T T T T T T
1 chr1_166957670 0 166957670 A A A A A A A A A A A A A A A A A T A A
1 chr1_166977381 0 166977381 T T T T T T T T T T T T T T T T G T T T
1 chr1_166998395 0 166998395 A A A A A A A A G G G G A A A A A A G G
1 chr1_166998559 0 166998559 C C C C C C C C G G G G C C C C C C G G
1 chr1_167008037 0 167008037 A A A A A A A A G G G G A A A A A A G G
1 chr1_167016921 0 167016921 T T T T T T T T T T T T G G T T T T T T
1 chr1_167021758 0 167021758 A A A A A A A A A A A A G G A A A A A A
1 chr1_167023236 0 167023236 T T T T C C T T T T T T T T T T T T T T
1 chr1_167030851 0 167030851 C C C C C C C C C C C C C T C C C C C C
1 chr1_167032602 0 167032602 A A A G A A A A A A A A A A A A A A A A
1 chr1_167039767 0 167039767 C C C C C C C C C C C C C C C T C C C C
1 chr1_167041785 0 167041785 G G G G G T G G G G G G G G G G G G G G
1 chr1_167047409 0 167047409 A A A A A A G G A A A A A A A A A A A A
1 chr1_167051650 0 167051650 C C C C C C C C T T T T C C C C C C T T
1 chr1_167052130 0 167052130 C C C C C C C C T T T T C C C C C C T T
1 chr1_167054403 0 167054403 T T T T T T T T T T T T T T A A T T T T
1 chr1_167055575 0 167055575 G G G G G G G G T T T T G G G G G G T T
1 chr1_167055856 0 167055856 G G G G G G G G G G G G G G C C G G G G
1 chr1_167055909 0 167055909 C C C C C C C C A A A A C C C C C C A A
1 chr1_167056131 0 167056131 G G G G G G A A G G G G G G G G G G G G
1 chr1_167056336 0 167056336 G G G G G G G G G G G G G G G G A G G G
1 chr1_167058554 0 167058554 C C C C C C C C C C C C C C C C A C C C
1 chr1_167062925 0 167062925 T T T T T T T T T T T T C T T T T T T T
1 chr1_167082266 0 167082266 C C C C C C C C C C C C C C C C T T C C
1 chr1_167083078 0 167083078 A A A A A A A A G G G G A A A A A A G G
1 chr1_167085862 0 167085862 A A T T A A A A A A A A A A A A A A A A
1 chr1_167108974 0 167108974 G G C C C C G G G G G G G G G G G G G G
1 chr1_167121139 0 167121139 C C C C C C C C C C C T C C C C C C C C
1 chr1_167121305 0 167121305 T T T T T T T T C T T T T T T T T T T T
1 chr1_167131336 0 167131336 G G G G G G G G G G G G A G G G G G G G
1 chr1_167145983 0 167145983 G G G G G G G G G G G G A A G G G G G G
1 chr1_167147010 0 167147010 T T T T T T T T C C C C T T T T T T C C
1 chr1_167151095 0 167151095 A A A A A A A A A A A A A A C C A A A A
1 chr1_167173068 0 167173068 G G G G G G G G A G A G G G G G G G G G
1 chr1_167179419 0 167179419 C C A A A C C C C C C C C C C C C C C C
1 chr1_167200733 0 167200733 A A A A A A A A A A A A A A A G A A A A
1 chr1_167207033 0 167207033 A A A A A T A A A A A A A A A A A A A A
1 chr1_167208465 0 167208465 C C C C C C C C C C C T C C C C C C C C
1 chr1_167209343 0 167209343 G G G G G G G G G T G T G G G G G G T T
1 chr1_167220052 0 167220052 C C C C C C C C C C C C C T C C C C C C
1 chr1_167221439 0 167221439 G G G G G G G G A A A A G G G G G G A A
1 chr1_167231368 0 167231368 C C C C C C C C T T T T C C C C C C T T
1 chr1_167241100 0 167241100 A A A A A A A A A A A A A C A A A A A A
1 chr1_167250436 0 167250436 A A A A A A A A G G G G A A A A A A G G
1 chr1_167263706 0 167263706 G G G G G G G G G G G G G T G G G G G G
1 chr1_167264772 0 167264772 T T T T T T T T C C C C T T T T T T C C
1 chr1_167265152 0 167265152 G G A G G G G G G G G G G G G G G G G G
1 chr1_167269285 0 167269285 A A A G A A A A A A A A A A A A A A A A
1 chr1_167271786 0 167271786 A A T T T T A A T T T T T T T T T T T T
1 chr1_167273074 0 167273074 T T T T T T T T A A A A T T T T T T A A
1 chr1_167274260 0 167274260 A A A A A A A A A G A A A A A A A A A A
1 chr1_167276820 0 167276820 A A A A A A A A G G G G A A A A A A G G
1 chr1_167283025 0 167283025 C C C C C C C C A A A A C C C C C C A A
1 chr1_167288535 0 167288535 C C C T C T C C C C C C C C C C C C C C
1 chr1_167299609 0 167299609 T T C C C C T T T T T T T T T T T T T T
1 chr1_167303680 0 167303680 A A C C C C A A A A A A A A A A A A A A
1 chr1_167304769 0 167304769 A A A G A A A A A A A A A A A A A A A A
1 chr1_167313547 0 167313547 T T T T T T T T C C C C T T T T T T C C
1 chr1_167324719 0 167324719 T T C T T T T T T T T T T T T T T T T T
1 chr1_167338167 0 167338167 C C G G G G C C G G G G G G G G G G G G
1 chr1_167338767 0 167338767 C C C C C C C C C C C C C C T T C C C C
1 chr1_167355117 0 167355117 G G G G G G G G C C C C G G G G G G C C
1 chr1_167367377 0 167367377 T T T T T T C C T T T T T T T T T T T T
1 chr1_167370344 0 167370344 T T T T C T T T T T T T T T T T T T T T
1 chr1_167373809 0 167373809 G G G G C G G G G G G G G G G G G G G G
1 chr1_167379689 0 167379689 T T T T A T T T T T T T T T T T T T T T
1 chr1_167383804 0 167383804 T T T T T T T T T T T T G T T T T T T T
1 chr1_167401334 0 167401334 C C C C C C C C C T C C C C C C C C C C
1 chr1_167406372 0 167406372 T T T T T T T T G T T T T T T T T T G G
1 chr1_167417464 0 167417464 A A A A A A A A G G G G A A A A A A G G
1 chr1_167418080 0 167418080 A A A A A A A A C C C C A A A A A A C C
1 chr1_167419095 0 167419095 C C C C C C C C A C C C C C C C C C C C
1 chr1_167424785 0 167424785 G G G G G G G G G G G G G G A G G G G G
1 chr1_167425246 0 167425246 T T T T T T T T G G G G T T T T T T G G
1 chr1_167429986 0 167429986 T T G G G G T T G G G G G G G G G G G G
1 chr1_167437379 0 167437379 A A A A A A A A G G G G A A A A A A G G
1 chr1_167439962 0 167439962 C C C C C T C C C C C C C C C C C C C C
1 chr1_167445644 0 167445644 G G G G G G G G A A A A G G G G G G A A
1 chr1_167460264 0 167460264 A A A A A A A A G G G G G G A A G G G G
1 chr1_167461943 0 167461943 C C C C C T C C C C C C C C C C C C C C
1 chr1_167463419 0 167463419 G G G G G G G G A A A A A G G G G G A A
1 chr1_167470108 0 167470108 A A C C C C C C C C C C C C C C C C C C
1 chr1_167470370 0 167470370 G G G G G G G G G G G G C G G G G G G G
1 chr1_167485141 0 167485141 G G G G G G G G G G G G G G G G C G G G
1 chr1_167493359 0 167493359 A A C C C C A A A A A A A A A A A A A A
1 chr1_167493425 0 167493425 G G G G G G G G G G G G G G G G A G G G
1 chr1_167496304 0 167496304 C C C C C C C C C C C C C C C C G G C C
1 chr1_167497549 0 167497549 A A A A A T A A A A A A A A A A A A A A
1 chr1_167498156 0 167498156 C C C C C C C C A A A A C C C C C C A A
1 chr1_167499159 0 167499159 T T T T T T T T T T T T C T T T T T T T
1 chr1_167503309 0 167503309 C C C C C T C C C C C C C C C C C C C C
1 chr1_167504382 0 167504382 G G G G G G G G A A A A G G G G G G A A
1 chr1_167515213 0 167515213 C C C C C C C C T T T T C C C C C C T T
1 chr1_167525022 0 167525022 G G A A A A G G A A A A A A A A A A A A
1 chr1_167533829 0 167533829 A A C C C C A A C C C C C C C C C C C C
1 chr1_167540121 0 167540121 G G G G A G G G G G G G G G G G G G G G
1 chr1_167541447 0 167541447 T T T T T T T T T T T T C T T T T T T T
1 chr1_167544258 0 167544258 C C T T T T C C T T T T C C C C C C T T
1 chr1_167544405 0 167544405 G G G G G G G G G G A G G G G G G G G G
1 chr1_167553182 0 167553182 C C C C C C C C G G G G C C C C C C G G
1 chr1_167558974 0 167558974 G G G G G G G G G G G G G G G G A G G G
1 chr1_167573283 0 167573283 C C T T T T C C T T T T T T T T T T T T
1 chr1_167594339 0 167594339 C C C C C C C C T T T T C C C C C C T T
1 chr1_167594393 0 167594393 A A A A A A A A A G A A A A A A A A A A
1 chr1_167596990 0 167596990 C C C C C C C C T T T T C C C C C C T T
1 chr1_167607098 0 167607098 C C C C C C C C C T C C C C C C C C T T
1 chr1_167607817 0 167607817 G G G G G G G G A A A A G G G G G G A A
1 chr1_167618492 0 167618492 T T T T T T T T C C C C T T T T T T C C
1 chr1_167619065 0 167619065 A A A A A A A A G G G G A A A A A A G G
1 chr1_167623365 0 167623365 A A G G A A A A A A A A A A A A A A A A
1 chr1_167624653 0 167624653 C C C C A C C C C C C C C C C C C C C C
1 chr1_167629933 0 167629933 C C T T C C C C C C C C C C C C C C C C
1 chr1_167633789 0 167633789 C C C C C C C C C C C C C T C C C C C C
1 chr1_167634418 0 167634418 C C C C A C C C C C C C C C C C C C C C
1 chr1_167643438 0 167643438 A G G G G G G G G G G G G G G G G G G G
1 chr1_167648025 0 167648025 G G G G G G G G G G G G C G G G G G G G
1 chr1_167648489 0 167648489 C C T T C C C C C C C C C C C C C C C C
1 chr1_167686357 0 167686357 T T T T T T T T C T T T T T T T T T T T
1 chr1_167686477 0 167686477 T T T T T T T T A A A A T T T T T T A A
1 chr1_167686612 0 167686612 C C A A A A C C C C C C C C C C C C C C
1 chr1_167687700 0 167687700 A A A A A A A A A G A A A A A A A A A A
1 chr1_167691158 0 167691158 C T T T T T T T T T T T T T T T T T T T
1 chr1_167703813 0 167703813 G G G T G G G G G G G G G G G G G G G G
1 chr1_167707890 0 167707890 C C C T C C C C C C C C C C C C C C C C
1 chr1_167715516 0 167715516 C C C C C C C C C C C C C T C C C C C C
1 chr1_167715853 0 167715853 A A A A A G A A A A A A A A A A A A A A
1 chr1_167721031 0 167721031 C C C C C C C C C C C G C C C C C C C C
1 chr1_167735545 0 167735545 A A G G A A A A G G G G A A A A A A G G
1 chr1_167740486 0 167740486 T T T T T T T T C C C C T T T T T T C C
1 chr1_167740994 0 167740994 A A A A A A A A G G G G A A A A A A G G
1 chr1_167742050 0 167742050 C T T T T T C C T T T T T T T T T T T T
1 chr1_167742728 0 167742728 C T C C C C T T C C C C C C C C C C C C
1 chr1_167747169 0 167747169 T T T T T T T T T T G T T T T T T T T T
1 chr1_167759614 0 167759614 T T T T T T T T C C C C T T T T T T C C
1 chr1_167770494 0 167770494 T T T T T T T T T T T T T T T T C C T T
1 chr1_167778199 0 167778199 G G G G G G G G G G G G G G A G G G G G
1 chr1_167778489 0 167778489 C C C C C C C C G G G G G G G G G G G G
1 chr1_167786482 0 167786482 G G G G G G G G G G G G G G G G T T G G
1 chr1_167786838 0 167786838 G G G G G G G G G G G G G G A A G G G G
1 chr1_167795304 0 167795304 G G G G G G G G G G G G A G G G G G G G
1 chr1_167796891 0 167796891 T T T T T T T T G G G G T T T T T T G G
1 chr1_167798852 0 167798852 T T C C T T T T T T T T T T T T T T T T
1 chr1_167800101 0 167800101 G G G G G G G G A A A A G G G G G G A A
1 chr1_167801257 0 167801257 G G G G G G G G G G G G G G G G A G G G
1 chr1_167806736 0 167806736 C C C C C C C C C C C C C T C C C C C C
1 chr1_167813684 0 167813684 C C C C C C C C C C C C C C C T C C C C
1 chr1_167815595 0 167815595 G G G G G G G G A A A A G G G G G G A A
1 chr1_167818767 0 167818767 G G G G G G A A G G G G G G G G G G G G
1 chr1_167821756 0 167821756 A A A A A A A A A G A G A A A A A A A A
1 chr1_167822509 0 167822509 G G G G G G G G A G A G G G G G G G G G
1 chr1_167824911 0 167824911 C C C C C C C C C T C C C C C C C C C C
1 chr1_167827250 0 167827250 C C C C C C C C C C C C C C C C C T C C
1 chr1_167829614 0 167829614 A A A A A A A A A A A A A A G G A A A A
1 chr1_167832282 0 167832282 T T T T T T T T T T T T T T C T T T T T
1 chr1_167833221 0 167833221 T T T T T T T T T T T T T T T T C C T T
1 chr1_167837156 0 167837156 T T T T T T T T C C C C T T T T T T C C
1 chr1_167837841 0 167837841 C C C C C C C C A A A A C C C C C C A A
1 chr1_167844211 0 167844211 C C C T T T C C C C C C C C C C C C T T
1 chr1_167857100 0 167857100 G G G G G G G G A A A A G G G G G G A A
1 chr1_167870494 0 167870494 C C C C C C C C C C C C C C C C A C C C
1 chr1_167875414 0 167875414 T T T T T T T T T T T T T T T T G T T T
1 chr1_167876752 0 167876752 T T T T T T T T C C C C T T T T T T C C
1 chr1_167902328 0 167902328 A A A A A A A A G G G G A A A A A A G G
1 chr1_167916205 0 167916205 G G G G G G G G A A A A G G G G G G A A
1 chr1_167926559 0 167926559 A A A G A G A A A A A A A A A A A A A A
1 chr1_167933325 0 167933325 T T G G G G G G G G G G G G G G G G G G
1 chr1_167944122 0 167944122 G G A G G G G G G G G G A G G G G G G G
1 chr1_167952930 0 167952930 G G C G C G G G G G G G G G G G G G G G
1 chr1_167957379 0 167957379 C C C C C C T T C C C C C C C C C C C C
1 chr1_167961729 0 167961729 G G G G G G G G A A A A G G G G G G A A
1 chr1_167973746 0 167973746 G G G G G G G G A A A A G G G G G G A A
1 chr1_167980779 0 167980779 C C C C C C C C T T T T C C C C C C T T
1 chr1_167993470 0 167993470 G G G G G G G G G G G G G G A G G G G G
1 chr1_167995499 0 167995499 A A G G G G A A G G G G G G G G G G G G
1 chr1_167995738 0 167995738 T T C C C C T T C C C C C C C C C C C C
1 chr1_167996348 0 167996348 C C C C C C C C T T T T C C C C C C T T
1 chr1_168005136 0 168005136 G G G G G G G G G G G G C G G G G G G G
1 chr1_168010147 0 168010147 G G G G G G G G A A A A G G G G G G A A
1 chr1_168024575 0 168024575 A A T T T T A A T T T T T T T T T T T T
1 chr1_168028524 0 168028524 C C C C C C C C C C C C C G C C C C C C
1 chr1_168051455 0 168051455 A A A A A A A A A A A A A A A G A A A A
1 chr1_168058617 0 168058617 A A A A A A A A G G G G A A A A A A G G
1 chr1_168060210 0 168060210 T T T T T T G G T T T T T T T T T T T T
1 chr1_168070738 0 168070738 A C C C C C C C C C C C C C C C C C C C
1 chr1_168071545 0 168071545 C C C C C C C C C T C C C C C C C C C C
1 chr1_168072386 0 168072386 G G G G G G G G T T T T G G G G G G T T
1 chr1_168077620 0 168077620 A A A A A A A A C C C C A A A A A A C C
1 chr1_168077669 0 168077669 T T T T T T T T C C C C T T T T T T C C
1 chr1_168077695 0 168077695 G G A A A A G G G G G G G G G G G G G G
1 chr1_168088649 0 168088649 T T T T T T T T C C C C T T T T T T T T
1 chr1_168100633 0 168100633 G G G G G G G G A A A A G G G G G G A A
1 chr1_168100651 0 168100651 C C C C C T C C T T T T C C C C C C T T
1 chr1_168100864 0 168100864 A A A A A A A A G G G G A A A A A A G G
1 chr1_168150679 0 168150679 T T T T T T T T G G G G T T T T T T G G
1 chr1_168154768 0 168154768 T T T T T T T T T T T T T T T T G T T T
1 chr1_168164108 0 168164108 G G G G G G G G G G G G G G A A G G G G
1 chr1_168170630 0 168170630 C C C C C C C C C C C C C T C C C C C C
1 chr1_168174526 0 168174526 T T T T T T T T C C C C T T T T T T C C
1 chr1_168175499 0 168175499 C C C C C C C C T T T T C C C C C C T T
1 chr1_168188802 0 168188802 A G G G G G G G A G G G G G G G G G G G
1 chr1_168191763 0 168191763 G G G G G G G G G G G G T T G T G G G G
1 chr1_168192936 0 168192936 A T T T T T T T T T T T T T T T T T T T
1 chr1_168195260 0 168195260 G G G G G G G G G G G G G G G G A G G G
1 chr1_168205623 0 168205623 C C C C C C C C T T T T C C C C C C T T
1 chr1_168208061 0 168208061 T T T T T T T T T T T T G T T T T T T T
1 chr1_168231541 0 168231541 A A A A A A A A G G G G A A A A A A G G
1 chr1_168252217 0 168252217 T T T T C T T T T T T T T T T T T T T T
1 chr1_168252727 0 168252727 A A A A A A A A A A A A A A A C A A A A
1 chr1_168263101 0 168263101 C C C C C C C C T T T T C C C C C C T T
1 chr1_168271478 0 168271478 A A C C A C A A A A A A A A A A A A A A
1 chr1_168274014 0 168274014 G G G G A G G G G G G G G G G G G G G G
1 chr1_168274386 0 168274386 A A A A A C A A A A A A A A A A A A A A
1 chr1_168274628 0 168274628 A A A A A A A A C C C C A A A A A A C C
1 chr1_168276889 0 168276889 G G G G A G G G G G G G A A A A A A G G
1 chr1_168279436 0 168279436 C C C C C T C C C C C C C C C C C C C C
1 chr1_168279793 0 168279793 G G A A A G G G G G G G G G G G G G G G
1 chr1_168286476 0 168286476 A A A A A A A A A A A A A G A A A A A A
1 chr1_168297002 0 168297002 G G T T T T G G T T T T T T T T T T T T
1 chr1_168303242 0 168303242 A A A A A A A A G G G G A A A A A A G G
1 chr1_168304253 0 168304253 G G G G G G G G A A A A G G A A A A A A
1 chr1_168309555 0 168309555 C C C C C C C C C C C C C T C C C C C C
1 chr1_168310185 0 168310185 T T T T T T T T G G G G T T T T T T G G
1 chr1_168315318 0 168315318 C C C C C C T T C C C C C C C C C C C C
1 chr1_168323576 0 168323576 A G G G G G G G A A A A G G G G G G A A
1 chr1_168334835 0 168334835 C C C C C C C C C C C C C C T T C C C C
1 chr1_168338103 0 168338103 T T T T T T T T T T T T C C C C T T T T
1 chr1_168340095 0 168340095 T T T T T T T T C C C C T T T T T T C C
1 chr1_168341150 0 168341150 A A A A A A A A A A A A A A G G A A A A
1 chr1_168344832 0 168344832 C C C C C C C C T T C T C C C C C C C C
1 chr1_168345556 0 168345556 C C C C C C C C T T C T C C C C C C T T
1 chr1_168346171 0 168346171 C C C C C C C C C C C C C C A A C C C C
1 chr1_168346764 0 168346764 G G G G G G G G G G G T G G G G G G G G
1 chr1_168352733 0 168352733 C C C C C C C C C C C G C C C C C C C C
1 chr1_168354032 0 168354032 G G G G G G G G A A A A G G G G G G A A
1 chr1_168401673 0 168401673 G G G G G G G G T T T T G G G G G G T T
1 chr1_168402228 0 168402228 T T T T T T T T T T T T T T T T C C T T
1 chr1_168451226 0 168451226 T T T T T T C C T T T T T T T T T T T T
1 chr1_168453617 0 168453617 G G G G G G G G A G G G G G G G G G G G
1 chr1_168453734 0 168453734 C C C C C C C C T T T T C C C C C C T T
1 chr1_168463793 0 168463793 A A G G G G G G G G G G G G G G G G G G
1 chr1_168472251 0 168472251 A A G G G G A A G G G G G G G G G G G G
1 chr1_168473609 0 168473609 G G G G G G G G A A A A G G G G G G A A
1 chr1_168478363 0 168478363 A A A A A A G G A A A A A A A A A A A A
1 chr1_168479041 0 168479041 C C C C C T C C C C C C C C C C C C C C
1 chr1_168479934 0 168479934 C C C C C C C C C T C T C C C C C C C C
1 chr1_168483048 0 168483048 G G A G G G G G G G G G G G G G G G G G
1 chr1_168483623 0 168483623 G G G G G G G G G G G G A G G G G G G G
1 chr1_168484221 0 168484221 T T T T C T T T T T T T T T T T T T T T
1 chr1_168484850 0 168484850 T T T T T T T T C C C C T T T T T T C C
1 chr1_168484851 0 168484851 C C C C C C C C C C C C C T C C C C C C
1 chr1_168491171 0 168491171 A A A A A A A A A A A A A A G G A A A A
1 chr1_168494991 0 168494991 C C C C C C C C T T T T C C C T C C T T
1 chr1_168496673 0 168496673 G G G G G G G G A A A A G G G G G G A A
1 chr1_168496693 0 168496693 C C C C C C C C T T T T C C C C C C T T
1 chr1_168498338 0 168498338 G G G G G G G G A A A A G G G G G G A A
1 chr1_168500452 0 168500452 A A A A A A A A A A A A A A G G A A A A
1 chr1_168512186 0 168512186 A A A A A A A A A C A A A A A A A A A A
1 chr1_168515436 0 168515436 G G A G G G G G G G G G G G G G G G G G
1 chr1_168526109 0 168526109 A A A G G G A A A A A A A A A A A A A A
1 chr1_168545379 0 168545379 C T C C C C C C C C C C C C C C C C C C
1 chr1_168548189 0 168548189 A G G G G G G G G G G G G G G G G G G G
1 chr1_168564391 0 168564391 A A A A A A A A G G G G A A A A A A G G
1 chr1_168583980 0 168583980 C C C C C C C C T T T T C C C C C C T T
1 chr1_168596108 0 168596108 A A A A A A A A A A A A A A G G A A A A
1 chr1_168601694 0 168601694 A A A A A A A A G G G G A A A A A A G G
1 chr1_168609201 0 168609201 C C T T T T C C C C C C C C C C C C C C
1 chr1_168614849 0 168614849 C C C C C C C C A A A A C C C C C C A A
1 chr1_168616737 0 168616737 A A A A A A A A C C C C A A A A A A C C
1 chr1_168617542 0 168617542 G G G G G G G G A A A A G G G G G G A A
1 chr1_168618212 0 168618212 T T T T T T T T T T T T T T C C T T T T
1 chr1_168618460 0 168618460 G G G T G G G G G G G G G G G G G G G G
1 chr1_168619552 0 168619552 A A A A A C A A A A A A A A A A A A A A
1 chr1_168619781 0 168619781 A A A G A G A A A A A A A A A A A A A A
1 chr1_168626079 0 168626079 G G G G G G G G G G G G A A G G G G G G
1 chr1_168627710 0 168627710 T T T T T T T T T T T T C C T T C C T T
1 chr1_168630225 0 168630225 C C C C C C C C T T T T C C C C C C T T
1 chr1_168630438 0 168630438 A A A A A A A A G G G G A A A A A A G G
1 chr1_168632231 0 168632231 A T A A A A A A A A A A A A A A A A A A
1 chr1_168635160 0 168635160 G G G G G G G G A A A A G G G G G G A A
1 chr1_168638113 0 168638113 A A A A A A T T A A A A A A A A A A A A
1 chr1_168639220 0 168639220 G G C C C G G G G G G G G G G G G G G G
1 chr1_168652219 0 168652219 A A A A A A A A G G G G A A A A A A G G
1 chr1_168671132 0 168671132 A A A A A G A A A A A A A A A A A A A A
1 chr1_168671866 0 168671866 G G G G G G G G G G A G G G G G G G G G
1 chr1_168676903 0 168676903 T T T T T T T T T T T T C C T T T T T T
1 chr1_168690960 0 168690960 G G G G G G G G A A A A G G G G G G A A
1 chr1_168695842 0 168695842 T T T T T T T T T T T T T T C C T T T T
1 chr1_168706570 0 168706570 G G C G C G G G G G G G G G G G G G G G
1 chr1_168714306 0 168714306 C C C C C C T T C C C C C C C C C C C C
1 chr1_168721214 0 168721214 A A A A A A A A A A A A A G A A A A A A
1 chr1_168725979 0 168725979 T T T T T T T T C C C C T T T T T T C C
1 chr1_168745661 0 168745661 A A A A A A A A A A A A A G A A A A A A
1 chr1_168755936 0 168755936 C T C C C C T T C C C C C C C C C C C C
1 chr1_168763080 0 168763080 G T G G G G G G G G G G G G G G G G G G
1 chr1_168764065 0 168764065 T T C C C C T T C C C C C C C C C C C C
1 chr1_168766200 0 168766200 C C C C C C C C T T T T C C C C C C T T
1 chr1_168767025 0 168767025 A A A A A A A A G G G G A A A A A A G G
1 chr1_168768423 0 168768423 A A C C A A A A A A A A A A A A A A A A
1 chr1_168783484 0 168783484 A A A A A A A A G G G G A A A A A A G G
1 chr1_168785430 0 168785430 A A A A A A A A G G G G A A A A A A G G
1 chr1_168802914 0 168802914 T T T T T T T T A A A A T T T T T T A A
1 chr1_168804880 0 168804880 T T T T T T T T T T T T T T G G T T T T
1 chr1_168819703 0 168819703 G G G G G G G G A A A A G G G G G G A A
1 chr1_168820634 0 168820634 T T T T T T T T T T T T G T T T T T T T
1 chr1_168821116 0 168821116 G G G G G G G G C C C C G G G G G G C C
1 chr1_168829484 0 168829484 G G G T G G G G G G G G G G G G G G G G
1 chr1_168855412 0 168855412 T T T T T T T T G G G G T T T T T T G G
1 chr1_168860825 0 168860825 C C C C C C C C A A A A C C C C C C A A
1 chr1_168876595 0 168876595 C C T T T T C C T T T T T T T T T T T T
1 chr1_168883916 0 168883916 G G G G G G G G T T T T G G G G G G T T
1 chr1_168887808 0 168887808 G G G G G G G G G T G G G G G G G G G G
1 chr1_168904484 0 168904484 G G A A A A G G A A A A A A A A A A A A
1 chr1_168908169 0 168908169 C C C C C C C C C C C C C C C C T T C C
1 chr1_168919443 0 168919443 G G G G G G G G T T T T G G G G G G T T
1 chr1_168920639 0 168920639 A A A A A A A A G G G G A A A A A A G G
1 chr1_168922818 0 168922818 T T T T C T T T T T T T T T T T T T T T
1 chr1_168925684 0 168925684 C C C C C C C C C C C C C C T T C C C C
1 chr1_168926916 0 168926916 C C C C C C C C A A A A C C C C C C A A
1 chr1_168933520 0 168933520 G G G G G G G G G G G G A A G G G G G G
1 chr1_168940350 0 168940350 C C C C C C C C C T C C C C C C C C C C
1 chr1_168944077 0 168944077 G G G G G G G G G G G G G G G G A G G G
1 chr1_168945278 0 168945278 G G G G G G G G G G G G A G G G G G G G
1 chr1_168968119 0 168968119 T T T T A T T T T T T T T T T T T T T T
1 chr1_168979187 0 168979187 C C C C T T C C C C C C C C C C C C C C
1 chr1_168988633 0 168988633 A A A A A A A A A A A A A A G G A A A A
1 chr1_168989829 0 168989829 G G G G A G G G G G G G G G G G G G G G
1 chr1_169009842 0 169009842 C C C C C C C C T T T T C C C C C C T T
1 chr1_169024419 0 169024419 G G G G G G G G C C C C G G G G G G C C
1 chr1_169026297 0 169026297 C C G G G G G G G G G G G G G G G G G G
1 chr1_169043095 0 169043095 G G G G G G G G A G G G G G G G G G G G
1 chr1_169043153 0 169043153 A A A A A A A A A A A A A A G G A A A A
1 chr1_169044373 0 169044373 A A A A A A A A A A A A G G G G A A A A
1 chr1_169044452 0 169044452 T T T T T T T T T T T T C T C C T T T T
1 chr1_169047427 0 169047427 C C T T T T C C C C C C T T T T T T C C
1 chr1_169050678 0 169050678 A A A A A A A A A A A A A G A A A A A A
1 chr1_169054733 0 169054733 G G G G G G G G A A A A G G G G G G A A
1 chr1_169059711 0 169059711 G G G G G G G G A A A A G G G G G G A A
1 chr1_169070600 0 169070600 G G G G G G G G G G G G G G A A G G G G
1 chr1_169071939 0 169071939 A A A A A A A A A A A A A T A A A A A A
1 chr1_169076982 0 169076982 A A A A A G A A A A A A A A A A A A A A
1 chr1_169077235 0 169077235 G G G G A G G G G G G G G G G G G G G G
1 chr1_169080156 0 169080156 G G G G G G G G G G G G G G G G T T G G
1 chr1_169085587 0 169085587 G G G G G G G G G G G G A G G G G G G G
1 chr1_169088248 0 169088248 G G G G G G G G G G G G A A G G G G G G
1 chr1_169088670 0 169088670 C C T T T T C C C C C C C C C C C C C C
1 chr1_169089498 0 169089498 G G G G G G G G A A A G A G G G G G A A
1 chr1_169092738 0 169092738 G G G G G G G G G G G G G G G G A A G G
1 chr1_169093558 0 169093558 A A A A A A A A A A A A A C A A A A A A
1 chr1_169095899 0 169095899 G G G G G G G G G G G G G G G G T T G G
1 chr1_169096327 0 169096327 G G C C C C G G C C C C C C C C C C C C
1 chr1_169096790 0 169096790 C C C C C C C C A A A A C C C C C C A A
1 chr1_169097398 0 169097398 A A G G A G A A A A A A A A A A A A A A
1 chr1_169101799 0 169101799 G G G G G G G G G G C G G G G G G G G G
1 chr1_169104126 0 169104126 G G G G G G G G T T T T G G G G G G T T
1 chr1_169106338 0 169106338 T T T T G T T T G G G G T T T T T T G G
1 chr1_169106846 0 169106846 T T T T T T T T T T T T T T A T A A T T
1 chr1_169107911 0 169107911 T T T T T T T T C C C C T T T T T T C C
1 chr1_169108879 0 169108879 G G G G G G G G G G G G G G G G T T G G
1 chr1_169112792 0 169112792 G G G G G G A A G G G G G G G G G G G G
1 chr1_169121086 0 169121086 C C C C C C C C C C C C C C C C C T C C
1 chr1_169125142 0 169125142 C C C C C C C C C C C C C T C C C C C C
1 chr1_169126641 0 169126641 G G G G C G G G G G G G G G G G G G G G
1 chr1_169136731 0 169136731 A A A A A A A A G G G G A A A A A A G G
1 chr1_169140388 0 169140388 T T T T T T T T G G G G T T T T T T G G
1 chr1_169144646 0 169144646 G G G G G G G G A A A A G G G G G G A A
1 chr1_169162162 0 169162162 G G G G G G G G G G G G G G T T G G G G
1 chr1_169166520 0 169166520 C C C C C C C C T T T T C C C C C C T T
1 chr1_169169303 0 169169303 T T C C T T T T T T T T T T T T T T T T
1 chr1_169181603 0 169181603 C C C C C C C C C C A C C C C C C C C C
1 chr1_169182457 0 169182457 G G A G G G G G G G G G G G G G G G G G
1 chr1_169184591 0 169184591 A A A A A A A A G G G G A A A A A A G G
1 chr1_169188777 0 169188777 A G A A A A A A A A A A A A A A A A A A
1 chr1_169197903 0 169197903 T T T T T T T T C C C C T T T T T T C C
1 chr1_169200585 0 169200585 G G G G G T G G G G G G G G G G G G G G
1 chr1_169201657 0 169201657 G G G G A A G G G G G G G G G G G G G G
1 chr1_169204133 0 169204133 C C C C C C C C A A A A C C C C C C A A
1 chr1_169206062 0 169206062 T T T T T T C C T T T T T T T T T T T T
1 chr1_169216187 0 169216187 T T T T T T T T C C C C T T T T T T C C
1 chr1_169220785 0 169220785 G G G G G G G G T T G T G G G G G G G G
1 chr1_169227709 0 169227709 G G G G C G G G G G G G G G G G G G G G
1 chr1_169229292 0 169229292 T T T T G T T T T T T T T T T T T T T T
1 chr1_169255279 0 169255279 G G G G G G G G G G G G A G G G G G G G
1 chr1_169266362 0 169266362 A G A A A A A A A A A A A A A A A A A A
1 chr1_169274395 0 169274395 G G G G G G G G A A A A G G G G G G A A
1 chr1_169312131 0 169312131 G G G G G G G G G G G G A G G G G G G G
1 chr1_169322441 0 169322441 C C C C C C C C C C C C C C T T T T C C
1 chr1_169324051 0 169324051 T T T T C T T T T T T T T T T T T T T T
1 chr1_169325459 0 169325459 T T T T T T T T C C C C T T T T T T C C
1 chr1_169325950 0 169325950 C C C C C C C C T T T T C C C C C C T T
1 chr1_169329570 0 169329570 C C C C A C C C C C C C C C C C C C C C
1 chr1_169333469 0 169333469 G G G G G G G G A A A A G G G G G G A A
1 chr1_169353778 0 169353778 G G G G G G G G A A A A G G G G G G A A
1 chr1_169353912 0 169353912 T T T T C C T T T T T T T T T T T T T T
1 chr1_169354405 0 169354405 C C C C C T C C C C C C C C C C C C C C
1 chr1_169360178 0 169360178 A A A A C C A A A A A A A A A A A A A A
1 chr1_169362366 0 169362366 C C C C C C C C C C C C A A C C C C C C
1 chr1_169367236 0 169367236 G G G G G G G G T T T T G G G G G G T T
1 chr1_169367916 0 169367916 C C C C C T C C C C C C C C C C C C C C
1 chr1_169369674 0 169369674 A A A T A A A A A A A A A A A A A A A A
1 chr1_169378528 0 169378528 T T T T C C T T C C C C C C C C C C C C
1 chr1_169382883 0 169382883 T T T T T T T T G G G G T T T T T T G G
1 chr1_169391359 0 169391359 C C C C T T C C C C C C C C C C C C C C
1 chr1_169402380 0 169402380 A A A A A A A A A A A A G G A A A A A A
1 chr1_169402436 0 169402436 A A C C C C A A C C C C C C C C C C C C
1 chr1_169403459 0 169403459 A C A A A A C C A A A A A A A A A A A A
1 chr1_169403460 0 169403460 A A A A A A A A T T T T A A A A A A T T
1 chr1_169405849 0 169405849 G G A A A A G G G G G G G G G G G G G G
1 chr1_169409064 0 169409064 T T T T T T T T G G G G T T T T T T G G
1 chr1_169413236 0 169413236 T T T T T T T T T T T T T T C C T T T T
1 chr1_169415261 0 169415261 C C C C C C C C G G G G C C C C C C G G
1 chr1_169421827 0 169421827 G G G G G G G G G G G G A G G G G G G G
1 chr1_169424841 0 169424841 C C C C C C C C T T T T C C C C C C T T
1 chr1_169438838 0 169438838 G G A G A A G G G G G G G G G G G G G G
1 chr1_169450109 0 169450109 C C C C C C C C C C C G C C C C C C C C
1 chr1_169450237 0 169450237 C C C T T T C C T T T T C C C C C C T T
1 chr1_169451991 0 169451991 T T T T T T T T T T T T C T T T T T T T
1 chr1_169471391 0 169471391 T T T T T T T T T T T T T T C T T T T T
1 chr1_169478593 0 169478593 T T C C C C T T C C C C C C C C C C C C
1 chr1_169478913 0 169478913 G G A G G G G G G G G G G G G G G G G G
1 chr1_169480923 0 169480923 C C C G G G C C C C C C C C C C C C C C
1 chr1_169481966 0 169481966 T T T T T T T T T T C T T T T T T T T T
1 chr1_169493646 0 169493646 G G G G G G G G A G G G G G G G G G G G
1 chr1_169495359 0 169495359 A A G G G G A A G G G G G G G G G G G G
1 chr1_169499752 0 169499752 T T T T T T T T G G G G T T T T T T G G
1 chr1_169501198 0 169501198 T T T T T T T T T T T T T T T T C T T T
1 chr1_169513211 0 169513211 A A A A A A A A T T T T A A A A A A T T
1 chr1_169515673 0 169515673 G G G G G G G G G G G G G G A G G G G G
1 chr1_169516267 0 169516267 C C T T C C C C C C C C C C C C C C C C
1 chr1_169517513 0 169517513 G G G G G G G G A A A A G G G G G G A A
1 chr1_169524094 0 169524094 T T T T T T T T G G G G T T T T T T G G
1 chr1_169527661 0 169527661 G G G G G G G G G G G G A G G G G G G G
1 chr1_169532213 0 169532213 A A A A A A A A G G G G A A A A A A G G
1 chr1_169534978 0 169534978 C C C C C C C C T T T T C C C C C C T T
1 chr1_169545784 0 169545784 G G G G G G G G G G G G A G G G G G G G
1 chr1_169553960 0 169553960 A A A A A A A A A G A A A A A A A A A A
1 chr1_169564246 0 169564246 G G G G G G G G C C C C G G G G G G C C
1 chr1_169567626 0 169567626 G G A A A A G G A A A A A A A A A A A A
1 chr1_169572548 0 169572548 A A A A A A A A G G G G A A A A A A G G
1 chr1_169578314 0 169578314 C C C C C C C C G G G G C C C C C C G G
1 chr1_169585462 0 169585462 C C C C C C C C T T C T C C C C C C C C
1 chr1_169589959 0 169589959 A A A C A A A A A A A A A A A A A A A A
1 chr1_169590788 0 169590788 T T T T T T T T C C C C T T T T T T C C
1 chr1_169593806 0 169593806 G G G G A G G G G G G G G G G G G G G G
1 chr1_169601757 0 169601757 A A A C A C A A A A A A A A A A A A A A
1 chr1_169602016 0 169602016 C C C C C C C C T T T T C C C C C C T T
1 chr1_169624120 0 169624120 A A A A A A A A G G G G A A A A A A G G
1 chr1_169625937 0 169625937 C C C C C C C C G G G G C C C C C C G G
1 chr1_169628562 0 169628562 C C C C C C C C T T T T C C C C C C T T
1 chr1_169633106 0 169633106 G G G G G G G G G G G G A G G G G G G G
1 chr1_169633529 0 169633529 A A A A A A A A G G G G A A A A A A G G
1 chr1_169634998 0 169634998 A A A A G G A A G G G G G G G G G G G G
1 chr1_169645730 0 169645730 G G G G G G G G G G G G G G G G G T G G
1 chr1_169658337 0 169658337 C C C C C C C C C C A C C C C C C C C C
1 chr1_169658885 0 169658885 G G G G G G A A G G G G G G G G G G G G
1 chr1_169660020 0 169660020 C C C C C C T T C C C C C C C C C C C C
1 chr1_169660074 0 169660074 G G G G G G G G G G A G G G G G G G A A
1 chr1_169664138 0 169664138 C C C C C C C C G G G G C C C C C C G G
1 chr1_169671939 0 169671939 C C A A A A A A A A A A A A A A A A A A
1 chr1_169673552 0 169673552 G G G G G G G G A A A A G G G G G G A A
1 chr1_169676067 0 169676067 C C C C C C C C T T T T C C C C C C T T
1 chr1_169676637 0 169676637 C C C C C T C C C C C C C C C C C C C C
1 chr1_169678250 0 169678250 G G G G G G G G G G G G G G C C G G G G
1 chr1_169688682 0 169688682 A A A A A A A A A G A A A A A A A A A A
1 chr1_169691408 0 169691408 C C C C C C C C C C C C C C C C C T C C
1 chr1_169691509 0 169691509 A A G G A G A A A A A A A A A A A A A A
1 chr1_169693964 0 169693964 C C G G C C C C C C C C C C C C C C C C
1 chr1_169704370 0 169704370 A A A A A A A A A A A A A G A A A A A A
1 chr1_169710144 0 169710144 C C C C C C T T C C C C C C C C C C C C
1 chr1_169714243 0 169714243 T T T T T T T T C C C C T T T T T T C C
1 chr1_169718326 0 169718326 A A A A A A A A G G G G A A A A A A G G
1 chr1_169729335 0 169729335 A A A A A A A A A A A A G G G G A A A A
1 chr1_169747424 0 169747424 G G G G G G G G T T T T G G G G G G T T
1 chr1_169749469 0 169749469 G G G G G G G G A G A G G G G G G G A A
1 chr1_169752675 0 169752675 G G G G G G G G C C C C G G G G G G C C
1 chr1_169756224 0 169756224 T T T T T T T T C C C C T T T T T T C C
1 chr1_169756714 0 169756714 C C C C C C C C G G G G C C C C C C G G
1 chr1_169758784 0 169758784 A A A A A A A A G G G G A A A A A A G G
1 chr1_169772599 0 169772599 C C C C C C C C C C C C C T C C C C C C
1 chr1_169775173 0 169775173 C T T T T T T T T T T T T T T T T T T T
1 chr1_169776069 0 169776069 G T G G G G G G G G G G G G G G G G G G
1 chr1_169776309 0 169776309 A A A C A A A A A A A A A A A A A A A A
1 chr1_169789333 0 169789333 G G G G G G G G A A A A G G G G G G A A
1 chr1_169805911 0 169805911 C T T T T T C C T T T T T T T T T T T T
1 chr1_169826008 0 169826008 G G G G G G G G G G G G G G G G G T G G
1 chr1_169833001 0 169833001 C C C C C C C C C C C C T T C C C C C C
1 chr1_169849637 0 169849637 A A G G A G A A A A A A A A A A A A A A
1 chr1_169854108 0 169854108 C C C C C C C C C C C C C C C T C C C C
1 chr1_169855350 0 169855350 G G A G G G G G G G A G G G G G G G G G
1 chr1_169860849 0 169860849 C C C C C C C C T T T T T T C C C C T T
1 chr1_169861808 0 169861808 A A A A A A A A A G A A A A A A A A A A
1 chr1_169862629 0 169862629 G G G G G G G G G G A G G G G G G G A A
1 chr1_169875191 0 169875191 G T G G G G T T G G G G G G G G G G G G
1 chr1_169882558 0 169882558 C C C C C C C C T T T T C C C C C C T T
1 chr1_169888308 0 169888308 A A A G A A A A A A A A A A A A A A A A
1 chr1_169891055 0 169891055 A A A A A A A A G G G G G G G G G G G G
1 chr1_169891483 0 169891483 G G G G G G G G G G G G A A G G G G G G
1 chr1_169892879 0 169892879 C C C C C C C C C C C C C C C C G G C C
1 chr1_169894921 0 169894921 A A A A A A A A A A A A G G G G G G A A
1 chr1_169895336 0 169895336 A A A A A A A A G G G G G G G G G G G G
1 chr1_169902962 0 169902962 C C C C C C C C C C C C C C C T C C C C
1 chr1_169906985 0 169906985 A A A A A A A A C C C C A A A A A A C C
1 chr1_169909433 0 169909433 C C C C C C C C C C C C C T C C C C C C
1 chr1_169912595 0 169912595 A A G G G G A A G G G G G G G G G G G G
1 chr1_169925570 0 169925570 C C C C C C C C C C C C C C C T C C C C
1 chr1_169930348 0 169930348 A A A A A A A A A A A A A G A A A A A A
1 chr1_169930452 0 169930452 G G G G G G G G G G G G A A G G G G G G
1 chr1_169931910 0 169931910 C C C C C T C C C C C C C C C C C C C C
1 chr1_169934755 0 169934755 T T T T T T T T C C C C T T T T T T C C
1 chr1_169941800 0 169941800 A A A A A A A A C C C C A A A A A A C C
1 chr1_169945065 0 169945065 G G G G G G G G G G G G G G A A A A G G
1 chr1_169948079 0 169948079 T T T T T T T T C C C C T T T T T T C C
1 chr1_169950022 0 169950022 T T T T T T T T C C C C T T T T T T C C
1 chr1_169950190 0 169950190 T T C C T T T T T T T T T T T T T T T T
1 chr1_169952361 0 169952361 G G G G G G G G A G G G G G G G G G G G
1 chr1_169956621 0 169956621 G G G G C G G G G G G G G G G G G G G G
1 chr1_169957464 0 169957464 T T T T A T T T T T T T T T T T T T T T
1 chr1_169961279 0 169961279 G G G G G G G G G G G G A G G G A A G G
1 chr1_169972949 0 169972949 A A A A A A A A A A A A A C A A A A A A
1 chr1_169984137 0 169984137 A A A A A A A A A A A G A A A A A A A A
1 chr1_169986368 0 169986368 C G G G G G G G G G G G G G G G G G G G
1 chr1_169999573 0 169999573 C C C C C C C C C C C T C C C C C C C C
1 chr1_170004552 0 170004552 C C T T C C C C C C C C C C C C C C C C
1 chr1_170017051 0 170017051 A A A A A C A A A A A A A A A A A A A A
1 chr1_170027302 0 170027302 G G A A G G G G G G G G G G G G G G G G
1 chr1_170027385 0 170027385 T T T T T T T T C C C C T T T T T T C C
1 chr1_170028378 0 170028378 T T T T T T T T G G G G T T T T T T G G
1 chr1_170030243 0 170030243 G G G G G G G G A A A A G G G G G G A A
1 chr1_170046275 0 170046275 A A A A A A A A A A A A G G G G A A A A
1 chr1_170047814 0 170047814 C C C C C C C C T T T T C C C C C C T T
1 chr1_170051731 0 170051731 A A A A A A A A A A A G A A A A A A A A
1 chr1_170056074 0 170056074 C C T T T T C C T T T T T T T T T T T T
1 chr1_170060888 0 170060888 A A A A A A A A A A A A A A C C A A A A
1 chr1_170061017 0 170061017 G G G G G G G G A A A A G G G G G G A A
1 chr1_170061817 0 170061817 A A A A A A A A T T T T A A A A A A T T
1 chr1_170072343 0 170072343 A A A A A A A A A A A A A A A A C C A A
1 chr1_170073086 0 170073086 A A A A A A A A G G G G A A A A A A G G
1 chr1_170075113 0 170075113 T T T T T T T T C C C C T T T T T T C C
1 chr1_170079422 0 170079422 C C A A A A C C A A A A A A A A A A A A
1 chr1_170087074 0 170087074 G G G G G G G G C C C C G G G G G G C C
1 chr1_170091050 0 170091050 A A A A A A A A G G G G G G G G G G G G
1 chr1_170093727 0 170093727 A A A A A A A A A A A A A A A G A A A A
1 chr1_170097287 0 170097287 T T T T T T T T C C C C T T T T T T C C
1 chr1_170098477 0 170098477 A A A A A A A A G G G G A A A A A A G G
1 chr1_170101635 0 170101635 A A A T A A A A A A A A A A A A A A A A
1 chr1_170102086 0 170102086 C C C C C C C C T T T T C C C C C C T T
1 chr1_170105687 0 170105687 G G A A A G G G G G G G G G G G G G G G
1 chr1_170105713 0 170105713 T T T T T T T T C C C C T T T T T T C C
1 chr1_170120534 0 170120534 C T C C C C C C C C C C C C C C C C C C
1 chr1_170120602 0 170120602 A A A A A A G G A A A A A A A A A A A A
1 chr1_170122415 0 170122415 A A A A A A A A G G G G A A A A A A G G
1 chr1_170127091 0 170127091 T T T T T T T T A A A A T T T T T T A A
1 chr1_170130162 0 170130162 T T C C C T T T T T T T T T T T T T T T
1 chr1_170136042 0 170136042 C C C C C C C C T T T T C C C C C C T T
1 chr1_170138570 0 170138570 G G G G G G G G G G G G A G G G G G G G
1 chr1_170142129 0 170142129 G G G G G G G G G G G G G G G G A G G G
1 chr1_170142559 0 170142559 G G G G G G G G G G G G A A A A A A G G
1 chr1_170147662 0 170147662 A A A A A A A A A A A A A A A G A A A A
1 chr1_170148687 0 170148687 C C C C C T C C C C C C C C C C C C C C
1 chr1_170148745 0 170148745 T T T T T T T T T T T T T T G T T T T T
1 chr1_170149096 0 170149096 G G G G G G G G G G G G A G G G G G G G
1 chr1_170158694 0 170158694 C C C C C T C C C C C C C C C C C C C C
1 chr1_170163181 0 170163181 G G G G G G G G G G G G G G G G A G G G
1 chr1_170165842 0 170165842 T T T T T T T T T T T T T T C T T T T T
1 chr1_170182339 0 170182339 C C C C C C C C T T T T C C C C C C T T
1 chr1_170183755 0 170183755 A A A A A A A A G G G G A A A A A A G G
1 chr1_170189134 0 170189134 G G G G G G G G A A A A G G G G G G A A
1 chr1_170193813 0 170193813 T T T T T T T T C C C C T T T T T T C C
1 chr1_170194711 0 170194711 G G G G G G G G G G G G G G G G G T G G
1 chr1_170203702 0 170203702 C C C C C C C C C C C C C T C C C C C C
1 chr1_170215908 0 170215908 G G G G G G G G G G G G G G A G G G G G
1 chr1_170216845 0 170216845 T T T T T T T T T T T T C C T T T T T T
1 chr1_170226534 0 170226534 G G G G G G G G A A A A G G G G G G A A
1 chr1_170234170 0 170234170 A A A A A A A A G G G G A A A A A A G G
1 chr1_170242357 0 170242357 C C C C C C C C C C C C C G C C C C C C
1 chr1_170250125 0 170250125 T T T T T T T T G G G G T T T T T T G G
1 chr1_170261000 0 170261000 A A A A A A A A A A A A A A G G A A A A
1 chr1_170263575 0 170263575 C C C C C C C C T T T T T T T T T T T T
1 chr1_170265004 0 170265004 C C C C C C C C T T T T C C C C C C T T
1 chr1_170268710 0 170268710 C C C C C C C C C C C C A A A A A A C C
1 chr1_170269176 0 170269176 G G G G G G G G G G G G G G G G A A G G
1 chr1_170284519 0 170284519 T T T T T T T T C C T T T T T T T T C C
1 chr1_170286606 0 170286606 A A A G A G A A G G G G G G G G G G G G
1 chr1_170291000 0 170291000 T T T T T T C C T T T T T T T T T T T T
1 chr1_170294837 0 170294837 G G G G G G G G G G C G G G G G G G G G
1 chr1_170297569 0 170297569 G G C C C C G G C C C C C C C C C C C C
1 chr1_170299056 0 170299056 G G A A A A G G G G G G G G G G G G G G
1 chr1_170305650 0 170305650 G G G G G G G G G G G G G G G G G T G G
1 chr1_170308374 0 170308374 A A A A A A A A G G G G A A A A A A G G
1 chr1_170311004 0 170311004 G G G G G G G G G G G G G G A A G G G G
1 chr1_170312261 0 170312261 C C A C A C C C C C C C C C C C C C C C
1 chr1_170323957 0 170323957 C C G G G G G G G G G G G G G G G G G G
1 chr1_170326802 0 170326802 A A G G G G A A A A A A G G G G G G A A
1 chr1_170330116 0 170330116 A A A A A T A A A A A A A A A A A A A A
1 chr1_170334889 0 170334889 C C C C C C C C C C C C G G C C C C C C
1 chr1_170336672 0 170336672 G G G G G G G G G G A G G G G G G G G G
1 chr1_170340245 0 170340245 C C C C C C C C C C C C C C T T C C C C
1 chr1_170341404 0 170341404 G G G T G G G G G G G G G G G G G G G G
1 chr1_170355100 0 170355100 A A A A A A A A G G G G A A A A A A G G
1 chr1_170355738 0 170355738 T T T T C C T T T T T T T T T T T T T T
1 chr1_170355897 0 170355897 A A A A A A A A A A A G A A A A A A A A
1 chr1_170357054 0 170357054 G G A G A G G G G G G G G G G G G G G G
1 chr1_170357643 0 170357643 T T C C C C C C C C C C C C C C C C T T
1 chr1_170361264 0 170361264 C C C C C T C C C C C C C C C C C C C C
1 chr1_170374969 0 170374969 G G A A A A G G G G G G A A A A A A G G
1 chr1_170377322 0 170377322 G G A A A A G G A A A A A A A A A A A A
1 chr1_170379411 0 170379411 C C T T T T C C C C C C C C C C C C C C
1 chr1_170379495 0 170379495 G G G G G G G G G G G G G T G G G G G G
1 chr1_170379903 0 170379903 C C C C C C C C C C C T C C C C C T C C
1 chr1_170386933 0 170386933 A G G G G G G G G G G G G G G G G G G G
1 chr1_170394088 0 170394088 G G A A A A G G A A A A A A A A A A A A
1 chr1_170395514 0 170395514 G G G G G G G G A A A A G G G G G G A A
1 chr1_170395813 0 170395813 G G G G G G G G G G G G G G G G A G G G
1 chr1_170408912 0 170408912 G G G G G G G G G G G G G G C C C C G G
1 chr1_170408932 0 170408932 C C C C C C C C C C A C C C C C C C C C
1 chr1_170416319 0 170416319 C G G G G G G G G G G G G G G G G G G G
1 chr1_170427072 0 170427072 G G G G G G G G A A A A G G G G G G A A
1 chr1_170436172 0 170436172 T T T T T T T T C C C C T T T T T T C C
1 chr1_170465526 0 170465526 G G G G G G G G G G C C G G G G G G G G
1 chr1_170465950 0 170465950 A A A A A A A A C C C C A A A A A A C C
1 chr1_170470468 0 170470468 G G G G G G G G G G G G G G A G G G G G
1 chr1_170473870 0 170473870 T T T T T T T T T T T T A A A A A A T T
1 chr1_170476714 0 170476714 A G G G G G G G G G G G G G G G G G G G
1 chr1_170476736 0 170476736 G G G G G G G G G G G G C C C C C C G G
1 chr1_170480330 0 170480330 T T T T T T T T T T T T T T C T T T T T
1 chr1_170482924 0 170482924 T T T T T T T T T T T T C C C C C C T T
1 chr1_170483497 0 170483497 T T T T T T T T G G T T T T T T T T G G
1 chr1_170489201 0 170489201 A A A A A A A A G G G G A A A A A A G G
1 chr1_170491389 0 170491389 A A A A A A A A A A A A A G A A A A A A
1 chr1_170494640 0 170494640 T T T T T T T T T T T T T T T T G T T T
1 chr1_170502089 0 170502089 G G G G G G G G A A A A G G G G G G A A
1 chr1_170504305 0 170504305 A A A A A A A A G G G G A A A A A A G G
1 chr1_170512381 0 170512381 C C C C C C C C T T T T C C C C C C T T
1 chr1_170517745 0 170517745 C C C C C C C C C C C T C C C C C C C C
1 chr1_170520515 0 170520515 C C A A C C C C C C C C C C C C C C C C
1 chr1_170526238 0 170526238 G G G G A G G G G G G G G G G G G G G G
1 chr1_170528324 0 170528324 A G A A A A A A A A A A A A A A A A A A
1 chr1_170536553 0 170536553 G G G G G G G G A A A A G G G G G G A A
1 chr1_170544353 0 170544353 A A A A A A A A C C A A A A A A A A A A
1 chr1_170544991 0 170544991 C C T T C T C C C C C C C C C C C C C C
1 chr1_170551547 0 170551547 G G G G A A G G G G G G G G G G G G G G
1 chr1_170556378 0 170556378 G G G G G G G G G G A G G G G G G G G G
1 chr1_170563711 0 170563711 C T T T T T T T T T T T T T T T T T T T
1 chr1_170576302 0 170576302 T T C C T T T T T T T T T T T T T T T T
1 chr1_170578647 0 170578647 A G A A A A A A A A A A A A A A A A A A
1 chr1_170592005 0 170592005 T T T T T T T T C C C C T T T T T T C C
1 chr1_170598411 0 170598411 C C T T T T C C T T T T T T T T T T T T
1 chr1_170598624 0 170598624 T T T T T T T T T T A T T T T T T T T T
1 chr1_170600192 0 170600192 A A A A A A A A A A A A A G A A A A A A
1 chr1_170600367 0 170600367 G G G G G G G G C C C C G G G G G G C C
1 chr1_170605814 0 170605814 A A A A A A A A A A A A A C A A A A A A
1 chr1_170610439 0 170610439 A A G G G G A A A A A A A A A A A A A A
1 chr1_170614824 0 170614824 G G C G G G G G G G G G G G G G G G G G
1 chr1_170614852 0 170614852 A A A A A A A A A A A A A T A A A A A A
1 chr1_170618052 0 170618052 G G G G G G G G G G G G G G A A G G G G
1 chr1_170618113 0 170618113 G G A G G G G G G G G G G G G G G G G G
1 chr1_170624993 0 170624993 T T T T T T T T C C C C T T T T T T C C
1 chr1_170630236 0 170630236 T T C C C C T T T T T T T T T T T T T T
1 chr1_170630537 0 170630537 T T T T T T T T C C T T T T T T T T T T
1 chr1_170634270 0 170634270 A A A A A G A A A A A A A A A A A A A A
1 chr1_170635783 0 170635783 G G G G G G G G A A A G G G G G G G A A
1 chr1_170637189 0 170637189 T T T T T T T T C C C C T T T T T T C C
1 chr1_170640635 0 170640635 A A A A A A A A A A A A A A A G A A A A
1 chr1_170641154 0 170641154 G G A G G G G G G G G G G G G G G G G G
1 chr1_170642064 0 170642064 G G G G G G G G A A A A G G G G G G A A
1 chr1_170642679 0 170642679 G G G G G G G G G G G G A G G G G G G G
1 chr1_170651353 0 170651353 G G G G G G G G A A G G G G G G G G G G
1 chr1_170651486 0 170651486 G G G G G G G G A A G G G G G G G G A A
1 chr1_170653368 0 170653368 T T T T T T T T C C C C T T T T T T C C
1 chr1_170654377 0 170654377 A G A A A A A A A A A A A A A A A A A A
1 chr1_170655578 0 170655578 A A A A A A A A A A A A A A G G G G A A
1 chr1_170655827 0 170655827 C C C C C C C C T T C C C C C C C C C C
1 chr1_170656483 0 170656483 G G G G G G G G A A A A G G G G G G A A
1 chr1_170659211 0 170659211 A A T T T T A A A A A A T T T T T T A A
1 chr1_170667555 0 170667555 T T T T T T T T G G G G T T T T T T G G
1 chr1_170668428 0 170668428 A A A A A A A A A A A A A A G G A A A A
1 chr1_170672945 0 170672945 G G C G G G G G G G G G G G G G G G G G
1 chr1_170680031 0 170680031 C C C C C C C C T T T T C C C C C C T T
1 chr1_170682715 0 170682715 G G A G G G G G G G G G G G G G G G G G
1 chr1_170687764 0 170687764 A A A A A A A A A A A A A A A A G G A A
1 chr1_170689982 0 170689982 C C C C C C C C C C C C C C A C C C C C
1 chr1_170696200 0 170696200 G G G G G G G G G G G G A G G G G G G G
1 chr1_170699361 0 170699361 G G G G G G G G A A A A G G G G G G A A
1 chr1_170703542 0 170703542 G G G G G G G G G G G G G G A A G G G G
1 chr1_170712297 0 170712297 G G G G G G G G A A A A G G G G G G A A
1 chr1_170712795 0 170712795 A A A A A A A A A A A A G G G G G G A A
1 chr1_170713443 0 170713443 C C C C C C C C T T C T C C C C C C T T
1 chr1_170718887 0 170718887 A A G G G G A A G G G G A A A A G G G G
1 chr1_170719720 0 170719720 G G G G G G G G G G G G G G T T G G G G
1 chr1_170726388 0 170726388 A A A A A A A A A A A A A A A A A G A A
1 chr1_170730692 0 170730692 C T C C C C C C C C C C C C C C C C C C
1 chr1_170731062 0 170731062 G G G G G G G G G G G G G T G G G G G G
1 chr1_170732110 0 170732110 G G G G G G G G C C C C G G G G G G C C
1 chr1_170733701 0 170733701 G G G G G G G G G G G G A G G G G G G G
1 chr1_170734924 0 170734924 C C C C C C C C T T T T C C C C C C T T
1 chr1_170741531 0 170741531 G G G G G G T T G G G G G G G G G G G G
1 chr1_170755935 0 170755935 C C G G G G C C G G G G G G G G G G G G
1 chr1_170757167 0 170757167 C C C C C C C C T T T T C C C C C C T T
1 chr1_170757584 0 170757584 C C C C C C C C T T C T C C C C C C T T
1 chr1_170761123 0 170761123 T T T T T T T T G G G G T T T T T T G G
1 chr1_170763090 0 170763090 G G A G G G G G G G G G G G G G G G G G
1 chr1_170767964 0 170767964 A A A A A A A A A A A T A A A A A A A A
1 chr1_170769713 0 170769713 G G G G G G G G G G G G G G A A G G G G
1 chr1_170776371 0 170776371 A A A A A A A A G G G G A A A A A A G G
1 chr1_170779010 0 170779010 T T C C C C T T C C C C C C C C C C C C
1 chr1_170779456 0 170779456 G G G G G G G G A A A A G G G G G G A A
1 chr1_170779729 0 170779729 C C C C C C C C G G G G C C C C C C G G
1 chr1_170782050 0 170782050 C C C C C C C C C C C C C C C C T T C C
1 chr1_170784719 0 170784719 T T T T T T T T T T T T G T T T T T T T
1 chr1_170790065 0 170790065 C C C C C C C C G G G G C C C C C C G G
1 chr1_170790563 0 170790563 A A A A A A A A C C C C A A A A A A C C
1 chr1_170790615 0 170790615 A A G G G G A A G G G G A A A A A A G G
1 chr1_170794291 0 170794291 T T T T T T T T G G G G T T T T T T G G
1 chr1_170795928 0 170795928 G G C C C C G G G G G G G G G G G G G G
1 chr1_170796657 0 170796657 A A A A A A A A A A A A A A G G A A A A
1 chr1_170813814 0 170813814 A A A A A T A A A A A A A A A A A A A A
1 chr1_170814151 0 170814151 A A G G G G A A G G G G G G G G G G G G
1 chr1_170815702 0 170815702 G G G G G G G G A A A A G G G G G G A A
1 chr1_170817840 0 170817840 A A A A A A A A G G G G A A A A A A G G
1 chr1_170822932 0 170822932 T T T T T T T T T T T T C T T T T T T T
1 chr1_170824736 0 170824736 T T C C C C T T C C C C C C C C C C C C
1 chr1_170825773 0 170825773 C C C C C T C C C C C C C C C C C C C C
1 chr1_170825899 0 170825899 C C C C C T C C C C C C C C C C C C C C
1 chr1_170827093 0 170827093 A A A A A A A A A A A A A G G G A A A A
1 chr1_170831505 0 170831505 C C C C C T C C C C C C C C C C C C C C
1 chr1_170835397 0 170835397 T T T T T T T T T T T T T T T T C T T T
1 chr1_170836836 0 170836836 T T T T T T T T C C C C T T T T T T C C
1 chr1_170838698 0 170838698 G G G G A G G G G G G G G G G G G G G G
1 chr1_170844823 0 170844823 T T C C T T T T T T T T T T T T T T T T
1 chr1_170853663 0 170853663 C C C C C C C C T T T T C C C C C C T T
1 chr1_170858333 0 170858333 C C C C C C C C C C C C C C C C C T C C
1 chr1_170862205 0 170862205 G G G G A G G G G G G G G G G G G G G G
1 chr1_170866982 0 170866982 T T C C C C C C C C C C C C C C C C C C
1 chr1_170873183 0 170873183 C C C C C C C C C C C T C C C C C C C C
1 chr1_170880693 0 170880693 A A G G A A A A A A A A A A A A A A A A
1 chr1_170882790 0 170882790 T T T T T T T T T T T T A T T T T T T T
1 chr1_170900079 0 170900079 A A A A A A A A A A A A A A A A G G A A
1 chr1_170900120 0 170900120 A A A A A A A A G G G G A A A A A A G G
1 chr1_170905073 0 170905073 A A A T T T A A A A A A A A A A A A A A
1 chr1_170908428 0 170908428 A A A A A A A A G G G G A A A A A A G G
1 chr1_170911382 0 170911382 C C C C C C C C C C C C C C A A C C C C
1 chr1_170914464 0 170914464 C C A A A A A A A A A A A A A A A A A A
1 chr1_170919232 0 170919232 C C C C C C C C T T T T C C C C C C T T
1 chr1_170919786 0 170919786 T T T T T T T T C C C C T T T T T T C C
1 chr1_170921376 0 170921376 G G A A A A G G A A A A A A A A A A A A
1 chr1_170927419 0 170927419 C C C C C C T T C C C C C C C C C C C C
1 chr1_170933336 0 170933336 A A A A A G A A A A A A A A A A A A A A
1 chr1_170935644 0 170935644 G G A A A A A A A A A A A A A A A A A A
1 chr1_170935992 0 170935992 G G A A A G G G A A G G G G G G G G G G
1 chr1_170939568 0 170939568 G G G G G G G G G G G G G G A A G G G G
1 chr1_170942262 0 170942262 G G A A G G G G G G G G G G G G G G G G
1 chr1_170944410 0 170944410 T T T T T T T T C C C C T T T T T T C C
1 chr1_170944782 0 170944782 T T T T T T T T T T C T T T T T T T T T
1 chr1_170948369 0 170948369 A A C C A C A A A A A A C C C C C C A A
1 chr1_170949423 0 170949423 A A G G G G G G G G G G G G G G G G G G
1 chr1_170950915 0 170950915 C C C C C C C C C C C C C T C C T T C C
1 chr1_170957333 0 170957333 A A A A A A A A A A A A T T A A A A A A
1 chr1_170957398 0 170957398 T T T T A T T T T T T T T T T T T T T T
1 chr1_170958382 0 170958382 C C C C C C C C T T T T C C C C C C T T
1 chr1_170963217 0 170963217 G G G G G G G G G G A G G G G G G G G G
1 chr1_170964405 0 170964405 T T C C C T C C C C C C C C C C C C C C
1 chr1_170966077 0 170966077 C C C C C C C C C C C C A A A A A A C C
1 chr1_170966670 0 170966670 G G G G G G G G A A A A G G G G G G A A
1 chr1_170969249 0 170969249 C C C C C T C C C C C C C C C C C C C C
1 chr1_170971102 0 170971102 A A A A A A A A C C C C A A A A A A C C
1 chr1_170976452 0 170976452 T T C C C C T T C C C C C C C C C C C C
1 chr1_170976903 0 170976903 T T T T T T T T T T T T C T T T T T T T
1 chr1_170979625 0 170979625 C C T T C T C C C C C C T T T T T T C C
1 chr1_170983206 0 170983206 G G G G G G G G G G G G G G A G G G G G
1 chr1_170984443 0 170984443 T T T T T T T T T T T T T T T T C C T T
1 chr1_170985070 0 170985070 C C C C C C C C C C C C C G C C C C C C
1 chr1_170985671 0 170985671 T T T T T T T T T T C T T T T T T T T T
1 chr1_170992439 0 170992439 A A A A A A A A C C C C C C C C C C C C
1 chr1_171000734 0 171000734 G G T T T T G G G G G G G G G G G G G G
1 chr1_171001736 0 171001736 A A A A A A A A A A A A A A A A G G A A
1 chr1_171003919 0 171003919 G G G G G G G G A A G G G G G G G G G G
1 chr1_171008515 0 171008515 G G G G G G G G A A A G G G G G G G A A
1 chr1_171012996 0 171012996 A A C C C C A A C C C C A A A A A A C C
1 chr1_171021965 0 171021965 T T T T T T T T T T T T A T T T T T T T
1 chr1_171027296 0 171027296 G G C C G G G G G G G G G G G G G G G G
1 chr1_171036903 0 171036903 T T T T T T T T T T T T T T C T T T T T
1 chr1_171037067 0 171037067 A A A A A A A A G G G G A A A A A A G G
1 chr1_171041370 0 171041370 A A A A A A A A A A A G A A A A A A G G
1 chr1_171042629 0 171042629 G G G G G G G G C C C C G G G G G G C C
1 chr1_171044046 0 171044046 C C C C C C C C T T T T C C C C C C T T
1 chr1_171044903 0 171044903 C C C C C C C C T T T T C C C C C C T T
1 chr1_171046621 0 171046621 C C C T C C C C C C C C C C C C C C C C
1 chr1_171047419 0 171047419 C C C C C T C C C C C C C C C C C C C C
1 chr1_171061546 0 171061546 A A A A A A A A A A A A A T A A A A A A
1 chr1_171062173 0 171062173 C C C C C C C C C C C C C C C C A C C C
1 chr1_171062872 0 171062872 G G G G G G G G G G G G G G A G G G G G
1 chr1_171068215 0 171068215 T T C C T T T T T T T T T T T T T T T T
1 chr1_171068489 0 171068489 C C C T C C C C C C C C C C C C C C C C
1 chr1_171071931 0 171071931 A A A A A A A A A A A A A A C C C C A A
1 chr1_171078646 0 171078646 T T T T T T T T T T T T T T T T C C T T
1 chr1_171083088 0 171083088 A A A A A A A A A A A A A A A G A A A A
1 chr1_171097003 0 171097003 C C C C C C C C C C C C C C C T C C C C
1 chr1_171097864 0 171097864 G G G G G G G G G G G G G T G G G G G G
1 chr1_171098219 0 171098219 G G G G G G G G C C C C G G G G G G C C
1 chr1_171102632 0 171102632 G G G G G G G G G G G G C G G G G G G G
1 chr1_171104466 0 171104466 C C G G G G C C C C C C C C C C C C C C
1 chr1_171105644 0 171105644 A A A A A A A A A A A A A A A A G G A A
1 chr1_171106890 0 171106890 G G C C C C C C C C C C C C C C C C C C
1 chr1_171110364 0 171110364 T T T T T T T T T T C T T T T T T T T T
1 chr1_171113772 0 171113772 A A A A A A A A A A A A A A A A A T A A
1 chr1_171113822 0 171113822 G G G G G G G G G G A G G G G G G G G G
1 chr1_171120396 0 171120396 A A A A A A A A G G G G A A A A A A G G
1 chr1_171126927 0 171126927 T T C T T T T T T T T T T T T T T T T T
1 chr1_171135925 0 171135925 G G G G G G G G G G G G G G A G G G G G
1 chr1_171136524 0 171136524 T T T T T T T T T T T T C C C C T T T T
1 chr1_171137959 0 171137959 T T T T T T T T T T A T T T T T T T T T
1 chr1_171148613 0 171148613 C C C C C C C C T T T T C C C C C C T T
1 chr1_171149461 0 171149461 C C C C C C C C C C C C C G C C C C C C
1 chr1_171155716 0 171155716 T T T T T T T T C C C C T T T T T T C C
1 chr1_171156564 0 171156564 G G G G G G G G A A A A G G G G G G A A
1 chr1_171162165 0 171162165 A A A A A A A A A A A A A A A A G G A A
1 chr1_171165870 0 171165870 T T A A T T T T T T T T T T T T T T T T
1 chr1_171171020 0 171171020 T T T T T T T T C C C C T T T T T T C C
1 chr1_171175948 0 171175948 G G G G G G G G G G G G A G G G G G G G
1 chr1_171183363 0 171183363 G G G G G G G G G G A G G G G G G G G G
1 chr1_171185698 0 171185698 T T T T T T T T C C C C T T T T T T C C
1 chr1_171193862 0 171193862 G G G G G G G G T T T T G G G G G G T T
1 chr1_171194896 0 171194896 C C C C C C T T C C C C C C C C C C C C
1 chr1_171197837 0 171197837 A C C C C C A A C C C C C C C C C C C C
1 chr1_171202374 0 171202374 T T T T T T T T C C T T T T T T T T C C
1 chr1_171208653 0 171208653 T T A A A A T T A A A A A A A A A A A A
1 chr1_171211325 0 171211325 C C T T T T C C T T T T T T T T T T T T
1 chr1_171212395 0 171212395 T T G T T T T T T T T T T T T T T T T T
1 chr1_171217293 0 171217293 G G G G G G A A G G G G G G G G G G G G
1 chr1_171223565 0 171223565 A A A C A C A A A A A A A A A A A A A A
1 chr1_171227718 0 171227718 C C C C C C C C C C C C C C C C T T C C
1 chr1_171228012 0 171228012 C C C T C T C C C C C C C C C C C C T T
1 chr1_171229424 0 171229424 T T T T T T T T A A A A T T T T T T A A
1 chr1_171231196 0 171231196 G G A A A A A A A A A A A A A A A A A A
1 chr1_171233124 0 171233124 G G G G G G G G T T G G G G G G G G G G
1 chr1_171235144 0 171235144 G G A A A A G G A A A A G G G G G G A A
1 chr1_171240808 0 171240808 T T T T T T T T G G G G T T T T T T G G
1 chr1_171240902 0 171240902 T T T T T T T T T T C C T T T T T T C C
1 chr1_171247558 0 171247558 T T T T T T C C T T T T T T T T T T T T
1 chr1_171255465 0 171255465 G G G G A G G G G G G G G G G G G G G G
1 chr1_171256813 0 171256813 T T T T T T T T T T T T T T G T T T T T
1 chr1_171259470 0 171259470 G G G G G G G G T T T T G G G G G G T T
1 chr1_171261371 0 171261371 A A A A A A T T A A A A A A A A A A A A
1 chr1_171265334 0 171265334 A A G G A A A A A A A A A G A A A A A A
1 chr1_171270464 0 171270464 A G A A G G G G G G G G G G G G G G G G
1 chr1_171271955 0 171271955 C C C C C C C C C C C C C C C C A A C C
1 chr1_171272949 0 171272949 A G G G G G G G G G G G G G G G G G G G
1 chr1_171275743 0 171275743 T T T T T T T T T T C T T T T T T T T T
1 chr1_171275789 0 171275789 G G A A G G G G G G G G G G G G G G G G
1 chr1_171300937 0 171300937 A A A A A A A A G G G G A A A A A A G G
1 chr1_171313180 0 171313180 G G A A G G G G G G G G G G G G G G G G
1 chr1_171319184 0 171319184 G G G G A A G G G G G G G G G G G G G G
1 chr1_171326326 0 171326326 G G G G G G G G C C C C G G G G G G C C
1 chr1_171335136 0 171335136 G G G G G G G G G G G G G G A G G G G G
1 chr1_171335201 0 171335201 A A A A A A A A G G G G A A A A A A G G
1 chr1_171339201 0 171339201 C C C C C C C C T T C T C C C C C C C C
1 chr1_171350938 0 171350938 A A A A A A A A C C C C A A A A A A C C
1 chr1_171351565 0 171351565 C C C T C C C C C C C C C C C C C C C C
1 chr1_171353374 0 171353374 C C C C T T C C C C C C C C C C C C T T
1 chr1_171357202 0 171357202 T T T T T T T T T T T T T T C C T T T T
1 chr1_171375995 0 171375995 A A A A A C A A A A A A A A A A A A A A
1 chr1_171381624 0 171381624 A A A A A A A A A A A A A A A A A G A A
1 chr1_171381804 0 171381804 G G G G A A G G G G G G G G G G G G G G
1 chr1_171383732 0 171383732 C C C C T T C C C C C C C C C C C C C C
1 chr1_171384063 0 171384063 G G T T T T G G T T T T T T T T T T T T
1 chr1_171386153 0 171386153 C C C C C C C C C C C C C C T T C C C C
1 chr1_171386747 0 171386747 C C C C C C C C G G G G C C C C C C G G
1 chr1_171390792 0 171390792 C C C C C C C C T T T T C C C C C C T T
1 chr1_171426142 0 171426142 A A A A A G A A A A A A A A A A A A A A
1 chr1_171444164 0 171444164 G G G G G G G G A A G G G G G G G G G G
1 chr1_171445688 0 171445688 T T T T T T T T T T G G T T T T T T G G
1 chr1_171445691 0 171445691 A A A A A A A A A A A A A A A A T T A A
1 chr1_171469299 0 171469299 A A A A A A A A A A A A A A G G A A A A
1 chr1_171472774 0 171472774 T T T T T T T T C C C C T T T T T T C C
1 chr1_171473223 0 171473223 C C C C C C C C C C C C T T C C T T C C
1 chr1_171490804 0 171490804 C C C C C C C C C C C C C C C C C T C C
1 chr1_171504460 0 171504460 G G G G G G G G A A G G G G G G G G G G
1 chr1_171507477 0 171507477 G G G G G G G G G G G G G G G G A A G G
1 chr1_171508094 0 171508094 A A A A A A A A A A A A A C A A A A A A
1 chr1_171509231 0 171509231 T T T T T T T T T T T T T T T T C C T T
1 chr1_171509328 0 171509328 T T T T T T T T T T T T C T T T T T T T
1 chr1_171510060 0 171510060 A A A A A A G G A A A A A A A A A A A A
1 chr1_171521448 0 171521448 T T T T T T T T T T T T T T T T C T T T
1 chr1_171521922 0 171521922 A A A A A A A A C C A A A A A A A A C C
1 chr1_171522068 0 171522068 G G G G G G T T G G G G G G G G G G G G
1 chr1_171526607 0 171526607 T T C T T T T T T T T T T T T T T T T T
1 chr1_171528439 0 171528439 G G G G G G G G A A A A G G G G G G A A
1 chr1_171534035 0 171534035 C C C C C C C C C C C C C G C C C C C C
1 chr1_171542456 0 171542456 A A A A A G A A A A A A A A A A A A A A
1 chr1_171542637 0 171542637 T T C C C C T T T T T T T T T T T T T T
1 chr1_171543534 0 171543534 T T C T T T T T T T T T T T T T T T T T
1 chr1_171555069 0 171555069 C C C C C C C C T T T T C C C C C C T T
1 chr1_171566533 0 171566533 A A G G G G A A G G G G G G G G G G G G
1 chr1_171569246 0 171569246 G G G G A G G G G G G G G G G G G G G G
1 chr1_171576346 0 171576346 T T T T T T T T C C C C T T T T T T C C
1 chr1_171578707 0 171578707 C C C C C C C C G G G G C C C C C C G G
1 chr1_171580217 0 171580217 C C C C C C C C C C C C C C C C C T C C
1 chr1_171581091 0 171581091 A A A A A A A A G G G G A A A A A A G G
1 chr1_171582627 0 171582627 G G G G G G G G G G G G G G G G A A G G
1 chr1_171583050 0 171583050 C T T T T T T T T T T T T T T T T T T T
1 chr1_171583859 0 171583859 C T C C C C C C C C C C C C C C C C C C
1 chr1_171589069 0 171589069 A A A A A A C C A A A A A A A A A A A A
1 chr1_171594905 0 171594905 A A A A A A A A G G G G A A A A A A G G
1 chr1_171596000 0 171596000 C C C C C C C C C C C C C C C C C T C C
1 chr1_171597035 0 171597035 T T T T T T T T T T T T T T G G T T T T
1 chr1_171603609 0 171603609 G G G G C G G G G G G G G G G G G G G G
1 chr1_171621511 0 171621511 A A A A A A A A C C C C A A A A A A C C
1 chr1_171621667 0 171621667 C C C C C C C C C C C C C T C C C C C C
1 chr1_171622306 0 171622306 A A A A A A A A A A A A A A A A C C A A
1 chr1_171625676 0 171625676 T T T T T T C C T T T T T T T T T T T T
1 chr1_171632830 0 171632830 T T T T T T T T G G G G T T T T T T G G
1 chr1_171637326 0 171637326 C C T T T T C C T T T T T T T T T T T T
1 chr1_171648441 0 171648441 C C C C C C T T C C C C C C C C C C C C
1 chr1_171653775 0 171653775 C C C C C C C C C C C C C T T T C C C C
1 chr1_171668562 0 171668562 C C C C C C C C T T T T C C C C C C T T
1 chr1_171678067 0 171678067 C C C C C C C C C C C C C T C C C C C C
1 chr1_171684608 0 171684608 T T T T T T T T A A A A T T T T T T A A
1 chr1_171687908 0 171687908 G G G G G G G G G G G G G G A A G G G G
1 chr1_171688294 0 171688294 A A A A A G A A A A A A A A A A A A A A
1 chr1_171696031 0 171696031 G G G G G G G G G G G G G G C G G G G G
1 chr1_171709283 0 171709283 C C C C C C C C T T T T C C C C C C T T
1 chr1_171717968 0 171717968 C C T T C C C C C C C C C C C C C C C C
1 chr1_171719063 0 171719063 A G A A A A A A A A A A A A A A A A A A
1 chr1_171733811 0 171733811 A A A A A A C C A A A A A A A A A A A A
1 chr1_171737689 0 171737689 C C C C C C C C C C C C C T C C C C C C
1 chr1_171746602 0 171746602 G G G G A G G G G G G G G G G G G G G G
1 chr1_171759140 0 171759140 G G A G A G G G G G G G G G G G G G G G
1 chr1_171780605 0 171780605 C C C T C C C C C C C C C C C C C C C C
1 chr1_171813217 0 171813217 C C C C C C C C C C C T C C C C C C C C
1 chr1_171815753 0 171815753 C C T T C T C C C C C C C C C C C C C C
1 chr1_171815999 0 171815999 A A A A A A A A G G G G A A A A A A G G
1 chr1_171816037 0 171816037 A G G G G G G G G G G G G G G G G G G G
1 chr1_171816169 0 171816169 G G G G G G G G A A A A G G G G G G A A
1 chr1_171816672 0 171816672 A A A A A A A A G G G G A A A A A A G G
1 chr1_171837662 0 171837662 T T C C C C T T T T T T T T T T T T T T
1 chr1_171840354 0 171840354 T T T T T T T T G G G G T T T T T T G G
1 chr1_171845363 0 171845363 T T T T T T T T T T C T T T T T T T C C
1 chr1_171855419 0 171855419 A A A A A A A A A A A A T T T T T T A A
1 chr1_171857407 0 171857407 T T A A T T T T T T T T T T T T T T T T
1 chr1_171868818 0 171868818 C C C C C C C C T T T T C C C C C C T T
1 chr1_171870147 0 171870147 A A G G G G G G G G G G G G G G G G G G
1 chr1_171871181 0 171871181 A A G G A G A A A A A A A A A A A A A A
1 chr1_171872686 0 171872686 A A A A A A A A A A A A A C A A A A A A
1 chr1_171897503 0 171897503 C C C C C C C C C C C C C C C C G G C C
1 chr1_171904725 0 171904725 G G G G C G G G G G G G G G G G G G G G
1 chr1_171906589 0 171906589 C C C C C C C C C C C C C G C C C C C C
1 chr1_171912049 0 171912049 C C C C C C C C A A A A C C C C C C A A
1 chr1_171915875 0 171915875 G G G G G G G G A A A A G G A G G G A A
1 chr1_171920326 0 171920326 A A A A A G A A A A A A A A A A A A A A
1 chr1_171920697 0 171920697 G G G G G G G G T T T T G G G G G G T T
1 chr1_171925163 0 171925163 T T T T T T T T T T T T G T T T T T T T
1 chr1_171947372 0 171947372 A A A A A A A A A A A A A A T T T T A A
1 chr1_171951853 0 171951853 A A A A A A G G A A A A A A A A A A A A
1 chr1_171953570 0 171953570 A A A A A A A A A A A A G G A A A A A A
1 chr1_171956376 0 171956376 C C T T C C C C C C C C C C C C C C C C
1 chr1_171959533 0 171959533 C C C C A C C C C C C C C C C C C C C C
1 chr1_171959737 0 171959737 C C C C C C C C C C C C C T C C C C C C
1 chr1_171964735 0 171964735 A A A A A A A A A A A A A A A A A G A A
1 chr1_171973486 0 171973486 C C C C C C C C C C C C G G G G C C C C
1 chr1_171974646 0 171974646 A A A A A A A A C C C C A A A A A A C C
1 chr1_171993657 0 171993657 T T T T T T T T T T A T T T T T T T T T
1 chr1_171995233 0 171995233 G G G G G G G G T T T T G G G G G G T T
1 chr1_171997464 0 171997464 T T T T T T T T C C C C T T T T T T C C
1 chr1_172009411 0 172009411 C C C C C C C C C C C C C C C C C T C C
1 chr1_172013985 0 172013985 C C T T T T C C T T T T T T T T T T T T
1 chr1_172014063 0 172014063 T T T T T T T T C C C C T T C T T T C C
1 chr1_172029018 0 172029018 G G G G G G G G G G G G G G A A G G G G
1 chr1_172032385 0 172032385 C C C C C C C C C C C C C C C C G G C C
1 chr1_172039046 0 172039046 G G G G G G G G A A A A G G G G G G A A
1 chr1_172039973 0 172039973 T T T T T T T T C C C C T T T T T T C C
1 chr1_172048463 0 172048463 G G G G G G G G G G G G G G A A G G G G
1 chr1_172050611 0 172050611 C C C C C C C C C C C C G G G G C C C C
1 chr1_172051365 0 172051365 G G G G G G G G G G G G G G G G A A G G
1 chr1_172052123 0 172052123 C C C T C C C C C C C C C C C C C C C C
1 chr1_172053427 0 172053427 G G G G G G G G G G G G A G G G G G G G
1 chr1_172056162 0 172056162 T T T T T T T T A A A A T T T T T T A A
1 chr1_172057359 0 172057359 C C C C C C C C T T T T C C C C C C T T
1 chr1_172063893 0 172063893 C T C C C C C C C C C C C C C C C C C C
1 chr1_172069241 0 172069241 C C C C C C C C C C C C C C C C G G C C
1 chr1_172074563 0 172074563 C C C C C C C C A A A A C C C C C C A A
1 chr1_172078610 0 172078610 T T T T T T T T T T T T T T G G T T T T
1 chr1_172085722 0 172085722 G G A A A A G G G G G G G G G G G G G G
1 chr1_172086715 0 172086715 C C C C C C C C C C T T C C C C C C C C
1 chr1_172091787 0 172091787 T T T T T T G G T T T T T T T T T T T T
1 chr1_172094654 0 172094654 G G G G G G G G G G G G G G G G A G G G
1 chr1_172095136 0 172095136 T T T T C C T T C C C C T T T T T T C C
1 chr1_172101894 0 172101894 C C C C C C C C G G G G C C C C C C G G
1 chr1_172104513 0 172104513 G G G G G G G G A A A A G G G G G G A A
1 chr1_172105456 0 172105456 G G G G G G G G A A A A G G G G G G A A
1 chr1_172105702 0 172105702 G G G G G G G G A A A A G G G G G G A A
1 chr1_172108519 0 172108519 C C C C C C C C C C C C G G G G C C C C
1 chr1_172112870 0 172112870 C C C C C C C C T T T T C C C C C C T T
1 chr1_172119108 0 172119108 T T T T T T T T C C C C T T T T T T C C
1 chr1_172120251 0 172120251 T T G G G T T T T T T T T T T T T T T T
1 chr1_172120707 0 172120707 A A A A A A A A A A A A A A A A G G A A
1 chr1_172121574 0 172121574 C C C C C C C C C C C C C G C C C C C C
1 chr1_172123654 0 172123654 G G G G G G G G G G G G G G G T G G G G
1 chr1_172129811 0 172129811 G G G G G G G G C C C C G G G G G G C C
1 chr1_172135952 0 172135952 A G A A A A A A A A A A A A A A A A A A
1 chr1_172141458 0 172141458 A A A A A A A A A A A A A A A A A G A A
1 chr1_172149190 0 172149190 T T T T T T T T C C C C T T T T T T C C
1 chr1_172149976 0 172149976 C C C C C C C C T T T T T T C C C C T T
1 chr1_172153956 0 172153956 G G G G G G G G G G G G G G G G C G G G
1 chr1_172155260 0 172155260 G G G G A G G G G G G G G G G G G G G G
1 chr1_172155448 0 172155448 T T T T T T T T T T T T G T T T T T T T
1 chr1_172156308 0 172156308 A A A A A A A A G G G G A A A A A A G G
1 chr1_172166116 0 172166116 A A A A A A A A G G G G A A A A A A G G
1 chr1_172173457 0 172173457 C C C T C C C C C C C C C C C C C C C C
1 chr1_172174129 0 172174129 G G G G G G G G G G G G G G C G G G G G
1 chr1_172185898 0 172185898 G G G G G G G G G G G G A G G G G G G G
1 chr1_172186383 0 172186383 A A A A A A A A A A A A A A C C A A A A
1 chr1_172194951 0 172194951 G G G G G G G G G G A G G G G G G G G G
1 chr1_172196270 0 172196270 C C C C C C C C C C C C C C C C C T C C
1 chr1_172207996 0 172207996 C C C C C C C C G G G G C C C C C C G G
1 chr1_172218486 0 172218486 A A G G G G A A G G G G G G G G G G G G
1 chr1_172223302 0 172223302 T T T T T T T T G G G G T T T T T T G G
1 chr1_172224201 0 172224201 T T T T T T T T C C C C T T T T T T C C
1 chr1_172225739 0 172225739 A A C C C C A A C C C C C C C C C C C C
1 chr1_172232302 0 172232302 G G G G G G G G G G G G G G A A G G G G
1 chr1_172244301 0 172244301 T T C C C C T T T T T T T T T T T T T T
1 chr1_172244652 0 172244652 T T T T T T T T T T G G T T T T T T T T
1 chr1_172253376 0 172253376 C C C C C C C C C C C C C C A C C C C C
1 chr1_172285505 0 172285505 T T T T T T T T T T T T T T T T C T T T
1 chr1_172293274 0 172293274 C C C C C C C C C C C C C C C C A A C C
1 chr1_172301037 0 172301037 A A A A A A A A A A A A A C A A A A A A
1 chr1_172308246 0 172308246 C C C C C C C C T T T T T T T T T T T T
1 chr1_172313143 0 172313143 G G G G G G G G G G G G G G G G A G G G
1 chr1_172345865 0 172345865 C C C C C C C C C C C C C T C C C C C C
1 chr1_172348519 0 172348519 T T T T T T T T C C C C T T T T T T C C
1 chr1_172357036 0 172357036 G G G G G G G G G G G G A A G G G G G G
1 chr1_172361569 0 172361569 T T T T T T T T C C C C T T T T T T C C
1 chr1_172366610 0 172366610 C C C C C T C C C C C C C C C C C C C C
1 chr1_172370455 0 172370455 C C C C C C A A C C C C C C C C C C C C
1 chr1_172372367 0 172372367 C C C C C C C C C C T T C C T T C C C C
1 chr1_172383603 0 172383603 T T T T T T T T C C C C T T T T C C C C
1 chr1_172386380 0 172386380 C C C C C C C C C C C C T T C C C C C C
1 chr1_172423857 0 172423857 G G G G G G G G A A A A G G G G G G A A
1 chr1_172435068 0 172435068 A A A A A A A A A A A A A A C C A A A A
1 chr1_172438730 0 172438730 T T A A A A T T A A A A A A A A A A A A
1 chr1_172444556 0 172444556 A A A A A A A A A A A A A A A A A G A A
1 chr1_172461128 0 172461128 A A A A A A A A A A A A G G G G G G A A
1 chr1_172462626 0 172462626 A A A G G G A A A A A A A A A A A A A A
1 chr1_172464805 0 172464805 T T A T T T T T T T T T T T T T T T T T
1 chr1_172470577 0 172470577 G G G G G G G G C C C C G G G G G G C C
1 chr1_172470888 0 172470888 T T T T T T G G T T T T T T T T T T T T
1 chr1_172472304 0 172472304 A A C C C C C C C C C C C C C C C C C C
1 chr1_172472309 0 172472309 T T A A A A A A A A A A A A A A A A A A
1 chr1_172476447 0 172476447 G G G G G G G G A A A A G G G G G G A A
1 chr1_172477212 0 172477212 T T T T T T T T C C C C T T T T T T C C
1 chr1_172481091 0 172481091 A A A A A A A A G G G G A A A A A A G G
1 chr1_172507052 0 172507052 G G G G G G G G C C C C G G G G G G C C
1 chr1_172520313 0 172520313 T T T T T T T T T T T T G G T T T T T T
1 chr1_172521781 0 172521781 T T T T T T T T G G G G T T T T T T G G
1 chr1_172530174 0 172530174 C C T T T T T T T T T T T T T T T T T T
1 chr1_172530712 0 172530712 T T C C C T T T T T T T T T T T T T T T
1 chr1_172530924 0 172530924 C C C C C C C C C C C C C C C C C T C C
1 chr1_172534252 0 172534252 C C G G G G C C G G G G G G G G G G G G
1 chr1_172536337 0 172536337 C C C C C C C C C C C C C C T T C C C C
1 chr1_172543817 0 172543817 C C C C C C C C C C C C C T C C C C C C
1 chr1_172547555 0 172547555 C C C C C C C C C C T T C C C C C C T T
1 chr1_172549360 0 172549360 C C C C C C C C T T T T C C C C C C T T
1 chr1_172550070 0 172550070 C C C C C C C C T T T T C C C C C C T T
1 chr1_172553002 0 172553002 G G G G G G G G T T T T G G G G G G T T
1 chr1_172553918 0 172553918 T T T T T T T T C C C C T T T T T T C C
1 chr1_172554020 0 172554020 G G G G G G G G G G G G G G A A G G G G
1 chr1_172555535 0 172555535 G G G G G G G G G G G G G G C G G G G G
1 chr1_172561231 0 172561231 A A A A A A A A A A A A A A A A G G A A
1 chr1_172567707 0 172567707 T T T T T T T T T T T T T T T T C C T T
1 chr1_172569769 0 172569769 A A A A A G A A A A A A A A A A A A A A
1 chr1_172570395 0 172570395 T T T T T T T T T T T T C T T T T T T T
1 chr1_172573325 0 172573325 A A A G A G A A A A A A A A A A A A A A
1 chr1_172586989 0 172586989 C C C C C C C C C C C C C C A A C C C C
1 chr1_172605989 0 172605989 A A A A A A A A G G G G A A A A A A G G
1 chr1_172606104 0 172606104 T T T T T T T T A A A A T T T T T T A A
1 chr1_172606251 0 172606251 A A A A A A A A A A A A A G A A A A A A
1 chr1_172608163 0 172608163 T T T T T T T T C C C C T T T T T T C C
1 chr1_172608393 0 172608393 T T T T T T T T T T T T T T T T C C T T
1 chr1_172613522 0 172613522 G G G G G G G G A A A A G G G G G G A A
1 chr1_172617738 0 172617738 G G G G G G G G C C C C G G G G G G C C
1 chr1_172618804 0 172618804 C C C C C T C C C C C C C C C C C C C C
1 chr1_172629124 0 172629124 C C C C C C C C T T T T C C C C C C T T
1 chr1_172632904 0 172632904 A A A A A A A A G G G G A A A A A A G G
1 chr1_172634665 0 172634665 C C C C C C C C T T T T C C C C C C T T
1 chr1_172636896 0 172636896 T T T T C T T T T T T T T T T T T T T T
1 chr1_172647206 0 172647206 A A A A A A A A C C C C A A A A A A C C
1 chr1_172648680 0 172648680 A A A G A A A A A A A A A A A A A A A A
1 chr1_172653367 0 172653367 G G G G G G G G A A A A G G A G G G A A
1 chr1_172656780 0 172656780 T T T T T T T T T T T T A T T T T T T T
1 chr1_172659455 0 172659455 C C C C C C C C G G G G C C C C C C G G
1 chr1_172667835 0 172667835 G G G G G G G G G G G G C G G G G G G G
1 chr1_172672581 0 172672581 A A A A A G A A A A A A A G G G G G A A
1 chr1_172675008 0 172675008 G G G G A G G G G G G G A A A G A A G G
1 chr1_172683069 0 172683069 T T T T C T T T T T T T T T T T T T T T
1 chr1_172683480 0 172683480 G G C G G G G G G G G G G G G G G G G G
1 chr1_172688227 0 172688227 C C T T C C C C C C C C C C C C C C T T
1 chr1_172705078 0 172705078 G G G G G G G G A A A A G G G G G G A A
1 chr1_172705239 0 172705239 T T T T T T T T C C C C T T T T T T C C
1 chr1_172706014 0 172706014 T T T T T T T T C C C C T T T T T T C C
1 chr1_172732038 0 172732038 T T T T T T T T T T T T G G T T T T T T
1 chr1_172733097 0 172733097 G G G G G G G G G G G G G G A A G G G G
1 chr1_172736813 0 172736813 T T T T T T T T G G G G T T T T T T G G
1 chr1_172738612 0 172738612 G G G G G G G G G G G G G G A A G G G G
1 chr1_172746298 0 172746298 C C C C C C C C G G G G C C C C C C G G
1 chr1_172751063 0 172751063 A A C C A A A A A A A A A A A A A A A A
1 chr1_172751451 0 172751451 T T C C T T T T T T T T T T T T T T T T
1 chr1_172751739 0 172751739 T T T T T T T T C C C C T T T T T T C C
1 chr1_172755063 0 172755063 T T T T T T A A T T T T T T T T T T T T
1 chr1_172759965 0 172759965 A A A A A A A A A A A A A G A A A A A A
1 chr1_172766090 0 172766090 C C C C C C C C T T T T C C C C C C T T
1 chr1_172769034 0 172769034 G G G G G G G G G G G G C G G G G G G G
1 chr1_172769370 0 172769370 G G G G G G G G G G C C G G G G G G C C
1 chr1_172771297 0 172771297 C C T T C C C C C C C C C C C C C C C C
1 chr1_172771732 0 172771732 C C T T C C C C C C C C C C C C C C C C
1 chr1_172772059 0 172772059 G G C C C C G G C C C C C C C C C C C C
1 chr1_172776556 0 172776556 G G G G C G G G G G G G G G G G G G G G
1 chr1_172777243 0 172777243 T T T T T T T T C C C C T T T T T T C C
1 chr1_172782533 0 172782533 C C C C C C C C C C C C C C T T C C C C
1 chr1_172790528 0 172790528 C C C C C T C C C C C C C C C C C C C C
1 chr1_172790746 0 172790746 T T T T T T T T C C C C T T T T T T C C
1 chr1_172802259 0 172802259 C C T T T T T T T T T T T T T T T T T T
1 chr1_172815650 0 172815650 C C C C C C C C C C C C T T C C C C C C
1 chr1_172826009 0 172826009 C C C C C C C C C C C C C C C T C C C C
1 chr1_172828162 0 172828162 A A A G A A A A A A A A A A A A A A A A
1 chr1_172839819 0 172839819 A A A A A A A A G G G G A A A A A A G G
1 chr1_172845885 0 172845885 G G G G G G C C G G G G G G G G G G G G
1 chr1_172849686 0 172849686 G G G G G G G G G G G G G G A A G G G G
1 chr1_172856562 0 172856562 C C C C C C C C C C C C C C C C T T C C
1 chr1_172860229 0 172860229 C C T T T T T T T T T T T T T T T T T T
1 chr1_172862577 0 172862577 C C C C C C T T C C C C C C C C C C C C
1 chr1_172867914 0 172867914 G G G G G G G G T T T T G G G G G G T T
1 chr1_172868743 0 172868743 T T T T T T T T C C C C T T T T T T C C
1 chr1_172875132 0 172875132 C C C C C C C C C C C C C C C T C C C C
1 chr1_172879777 0 172879777 C C C C C C C C C C C C C C C T C C C C
1 chr1_172883665 0 172883665 G G G G G G G G C C C C G G G G G G C C
1 chr1_172886287 0 172886287 C C C C C C C C T T T T C C C C C C T T
1 chr1_172888466 0 172888466 T T C C C C C C C C C C C C C C C C C C
1 chr1_172893920 0 172893920 C C C C C C C C T T T T C C C C C C T T
1 chr1_172893997 0 172893997 T T T T T T T T C C C C T T T T T T C C
1 chr1_172907007 0 172907007 C C C C C C C C G G C G C C C C C C C C
1 chr1_172908571 0 172908571 C C G G G G C C C C C C C C C C C C C C
1 chr1_172912083 0 172912083 C C C C C C C C G G G G C C C C C C G G
1 chr1_172913986 0 172913986 T T T T T T T T G G G G T T T T T T G G
1 chr1_172916437 0 172916437 A A A A A A A A T T A A A A A A A A A A
1 chr1_172920081 0 172920081 A A T T T T A A T T T T T T T T T T T T
1 chr1_172920930 0 172920930 C C C C C C C C C C C C C C C G C C C C
1 chr1_172927227 0 172927227 C C C C C C C C T T C T C T C C C C C C
1 chr1_172930731 0 172930731 C C C C C C C C C C C C C C C T C C C C
1 chr1_172946203 0 172946203 C C C C C C C C C C C C C C C C T T C C
1 chr1_172948674 0 172948674 T T T T G T T T T T T T T T T T T T T T
1 chr1_172954715 0 172954715 C C C C C C C C A A A C C C C C C C C C
1 chr1_172965066 0 172965066 T T C C C C T T C C C C C C C C C C C C
1 chr1_172965515 0 172965515 A A A A A A A A C C A C A A A A A A A A
1 chr1_172977870 0 172977870 G G G G G G G G G G G G G T G G G G G G
1 chr1_172979340 0 172979340 C C C C C C C C C C C C G G C C C C C C
1 chr1_172988569 0 172988569 G G G G G G G G G G C G G G G G G G G G
1 chr1_172989754 0 172989754 G G G G G G G G G G G G G G G G A A G G
1 chr1_172989825 0 172989825 A A A A A A A A G G G G A A A A A A G G
1 chr1_172996550 0 172996550 A A A A A A A A G G G G A A A A A A A A
1 chr1_173003497 0 173003497 A A A A A A A A A A A A A A A G A A A A
1 chr1_173007428 0 173007428 G G G G G G A A G G G G G G G G G G G G
1 chr1_173008656 0 173008656 C C C C C C C C C C C C C T C C C C C C
1 chr1_173008864 0 173008864 G G G G G G G G A A A A G G G G G G A A
1 chr1_173013241 0 173013241 T T T T T T T T T T T T T T C C T T T T
1 chr1_173015177 0 173015177 T T T T T T T T C C C C C C C C C C C C
1 chr1_173017021 0 173017021 T T C C C C C C C C C C C C C C C C C C
1 chr1_173020715 0 173020715 A A A A A A A A A A A A A G A A A A A A
1 chr1_173025617 0 173025617 A A A A A A A A A A A A G G G G G G A A
1 chr1_173027185 0 173027185 G G G G G G G G C C C C G G G G G G C C
1 chr1_173027787 0 173027787 T T T T T T T T G G G G T T T T T T G G
1 chr1_173033821 0 173033821 A A A A A A A A G G G G A A A A A A G G
1 chr1_173035477 0 173035477 C C T T T T C C C C C C C C C C C C C C
1 chr1_173035530 0 173035530 C C A A A A C C C C C C C C C C C C C C
1 chr1_173040390 0 173040390 C C C C C C C C C C C C C T C C C C C C
1 chr1_173040906 0 173040906 G G G G G G G G G G G G A G G G G G G G
1 chr1_173048025 0 173048025 C C C C C C C C C C C C C T C C C C C C
1 chr1_173048648 0 173048648 A A A A A A A A A A A A A G A A A A A A
1 chr1_173048936 0 173048936 A A A A A G A A A A A A A A A A A A A A
1 chr1_173057283 0 173057283 G G A A A A A A A A A A A A A A A A A A
1 chr1_173058881 0 173058881 T T T T T T T T T T T T C C C C C C T T
1 chr1_173062662 0 173062662 A A A A A A A A A A A G A A A A A A A A
1 chr1_173064130 0 173064130 T T T T T T T T G G G G T T T T T T G G
1 chr1_173071473 0 173071473 C C C C C C C C G G G G C C C C C C G G
1 chr1_173071993 0 173071993 A A A A A A A A A A A A C C C C C C A A
1 chr1_173073574 0 173073574 A A A A A A C C A A A A A A A A A A A A
1 chr1_173074512 0 173074512 A A A A A A A A A A A A A G A A A A A A
1 chr1_173081115 0 173081115 A A A A A A A A G G G G A A A A A A G G
1 chr1_173084946 0 173084946 C C A A A A C C A A A A A A A A A A A A
1 chr1_173091341 0 173091341 T T T T T T T T C C C C T T T T T T C C
1 chr1_173118029 0 173118029 G G A A G G G G G G G G G G G G G G G G
1 chr1_173126886 0 173126886 G G G G A G G G G G G G G G G G G G G G
1 chr1_173135866 0 173135866 C C C C C C C C C C C C T T C C C C C C
1 chr1_173141588 0 173141588 A A A A A A A A T T T T A A A A A A T T
1 chr1_173141867 0 173141867 C T C C C C C C C C C C C C C C C C C C
1 chr1_173142591 0 173142591 C C C C C T C C C C C C C C C C C C C C
1 chr1_173144099 0 173144099 C C C C C G C C C C C C C C C C C C C C
1 chr1_173146807 0 173146807 G G G G G G G G T T T T G G G G G G T T
1 chr1_173147631 0 173147631 A A G G G G A A G G G G G G G G G G G G
1 chr1_173148761 0 173148761 T T T T T T T T C C C C T T T T T T C C
1 chr1_173154541 0 173154541 G G G G G G G G G G A G G G G G G G G G
1 chr1_173158475 0 173158475 A A T T T T A A T T T T T T T T T T T T
1 chr1_173163258 0 173163258 A A C C A C A A A A A A A A A A A A A A
1 chr1_173164461 0 173164461 A G G G G G G G G G G G G G G G G G G G
1 chr1_173167107 0 173167107 A A G G G G A A A A A A A A A A A A A A
1 chr1_173168269 0 173168269 G G G G G G G G G G A G G G G G G G A A
1 chr1_173169063 0 173169063 A A A A A A A A T T T T A A A A A A T T
1 chr1_173171389 0 173171389 T T T T T T T T C C C C T T T T T T C C
1 chr1_173185358 0 173185358 A A A A A A A A G G G G A A A A A A G G
1 chr1_173188922 0 173188922 C C C C C C C C T T T T C C C C C C T T
1 chr1_173194982 0 173194982 C C C C C T C C C C C C C C C C C C C C
1 chr1_173197872 0 173197872 A A A A A A A A G G G G A A A A A A G G
1 chr1_173204440 0 173204440 G G G G G G G G A A A A G G G G G G A A
1 chr1_173207278 0 173207278 G G G G G G G G G G G G A A G G A A G G
1 chr1_173211253 0 173211253 T T T T C T T T T T T T T T T T T T T T
1 chr1_173222769 0 173222769 A A A A A A A A G G G G A A A A A A G G
1 chr1_173223403 0 173223403 G G A G G G G G G G G G G G G G G G G G
1 chr1_173225894 0 173225894 T T C T C T T T T T T T T T T T T T T T
1 chr1_173229289 0 173229289 G G G G G G G G G G G G G T G G T T G G
1 chr1_173234627 0 173234627 G G G G G G G G A A A A G G G G G G A A
1 chr1_173242774 0 173242774 G G A A A A G G G G G G G G G G G G G G
1 chr1_173242991 0 173242991 A A A A A A A A A A A A G G A A A A A A
1 chr1_173247502 0 173247502 A A A G A A A A A A A A A A A A A A A A
1 chr1_173248219 0 173248219 A A G G G G A A G G G G G G G G G G G G
1 chr1_173251787 0 173251787 T T T T T T T T C C C C T T T T T T C C
1 chr1_173260086 0 173260086 C C C C C C C C T T T T C C C C C C T T
1 chr1_173260832 0 173260832 G G G G G G G G G G G G A G G G G G G G
1 chr1_173263244 0 173263244 T T T T T T T T T T T T T T C C T T T T
1 chr1_173273390 0 173273390 G G A G G G G G G G G G G G G G G G G G
1 chr1_173276960 0 173276960 G G G G G G G G G G A A G G G G G G G G
1 chr1_173287384 0 173287384 T T C T T T T T T T T T T T T T T T T T
1 chr1_173287426 0 173287426 G G G G A A G G G G G G G G G G G G G G
1 chr1_173287934 0 173287934 C C C C C C C C C C C C C T C C C C C C
1 chr1_173295814 0 173295814 G G G G G G G G A A G G G G G G A A G G
1 chr1_173296106 0 173296106 A A A G A A A A A A A A A A A A A A A A
1 chr1_173303756 0 173303756 C C C C C C C C C C G G C C C C C C C C
1 chr1_173309953 0 173309953 T T C C T T T T T T T T T T T T T T T T
1 chr1_173310979 0 173310979 A A A G A G A A A A A A A A A A A A A A
1 chr1_173313426 0 173313426 G G G G G G G G G G G G C G G G G G G G
1 chr1_173314818 0 173314818 G G G G G G G G G G G G A A G G G G G G
1 chr1_173319187 0 173319187 A A A A A A A A A A A A A G A A A A A A
1 chr1_173322868 0 173322868 C C T T C T C C C C C C C C C C C C C C
1 chr1_173324176 0 173324176 G G G G G G G G G G G G A G G G G G G G
1 chr1_173326196 0 173326196 C C C C C C C C C C C C C G C C C C C C
1 chr1_173327128 0 173327128 T T T T T T T T T T C C T T T T T T T T
1 chr1_173328930 0 173328930 C C C C C C C C C C C C C T C C C C C C
1 chr1_173351284 0 173351284 A A A A A A A A A A A A A A A G A A A A
1 chr1_173353021 0 173353021 C C C C C C C C T T T T C C C C C C T T
1 chr1_173361608 0 173361608 G T T T T T T T T T T T T T T T T T T T
1 chr1_173365331 0 173365331 G G G G G G G G G G G G G G G G T T G G
1 chr1_173365565 0 173365565 G G G G G G A A A A A A G G G G G G A A
1 chr1_173379274 0 173379274 C C C C C C C C T T T T C C C C C C T T
1 chr1_173382815 0 173382815 T T T T T T T T C C C C T T T T T T C C
1 chr1_173390298 0 173390298 T T T T T T T T T T A A T T T T T T T T
1 chr1_173393004 0 173393004 T T T T T T T T T T C C T T T T T T T T
1 chr1_173399835 0 173399835 T T T T T T T T C C C C T T T T T T C C
1 chr1_173399890 0 173399890 G G G G G G G G G G G G A G G G G G G G
1 chr1_173402422 0 173402422 G G G G G G G G G G G G G G G G C C G G
1 chr1_173402720 0 173402720 A A A A A A A A G G G G A A A A A A G G
1 chr1_173411439 0 173411439 G G G G G G G G A A A A G G G G G G A A
1 chr1_173411997 0 173411997 G G G G G G G G A A A A G G G G G G A A
1 chr1_173412243 0 173412243 C C C C C C C C C C C C C G C C C C C C
1 chr1_173416208 0 173416208 T T T T T T T T C C T T T T T T T T C C
1 chr1_173418575 0 173418575 T T G T T T T T T T T T T T T T T T T T
1 chr1_173420321 0 173420321 G G G G G G G G C C C C G G G G G G C C
1 chr1_173420963 0 173420963 T T T T T T T T C C C C T T T T T T C C
1 chr1_173426715 0 173426715 C C C T C C C C C C C C C C C C C C C C
1 chr1_173430797 0 173430797 T T T T T T T T C C C C T T T T T T C C
1 chr1_173432069 0 173432069 A A G G G G A A A A A A A A A A A A A A
1 chr1_173432246 0 173432246 G G G G G G G G A A A A A A A A A A A A
1 chr1_173437740 0 173437740 T T C C T T T T T T T T T T T T T T T T
1 chr1_173442353 0 173442353 C C C C C C C C T T T T C C C C C C T T
1 chr1_173447745 0 173447745 A A A A A A A A A A A A A G A A A A A A
1 chr1_173459884 0 173459884 G G G G G G G G G G G G G G C C G G G G
1 chr1_173460639 0 173460639 C C T T T T C C C C C C C C C C C C C C
1 chr1_173462813 0 173462813 A A A A A A A A A A A A A A G G A A A A
1 chr1_173463160 0 173463160 T T T T T T T T C C C C T T T T T T C C
1 chr1_173474623 0 173474623 A A A A A A G G A A A A A A A A A A A A
1 chr1_173480490 0 173480490 C C C C C C C C T T T T C C C C C C T T
1 chr1_173482113 0 173482113 T T T T T T T T G G G G T T T T T T G G
1 chr1_173486814 0 173486814 C C T T T T C C C C C C C C C C C C C C
1 chr1_173492732 0 173492732 C C C C C C T T C C C C C C C C C C C C
1 chr1_173494062 0 173494062 G G A G G G G G G G G G G G G G G G G G
1 chr1_173494988 0 173494988 C C C G C C C C G G G G C C C C C C G G
1 chr1_173496404 0 173496404 G G A A A A A A A A A A A A A A A A A A
1 chr1_173499828 0 173499828 C C C C C C C C T T T T C C C C C C T T
1 chr1_173499892 0 173499892 A A A A A A A A T T T T A A A A A A T T
1 chr1_173500996 0 173500996 T T T T T T T T C C C C T T T T T T C C
1 chr1_173501311 0 173501311 T T T T T T T T C C C C T T T T T T C C
1 chr1_173501455 0 173501455 T T T T T T T T T T T T C C T T T T T T
1 chr1_173501754 0 173501754 A A A A A A A A G G G G A A A A A A G G
1 chr1_173504300 0 173504300 G G G G G G C C G G G G G G G G G G G G
1 chr1_173504603 0 173504603 A A A A A A A A A A A A A A A A G G A A
1 chr1_173505301 0 173505301 C C C C C C C C C C C C C C T T C C C C
1 chr1_173505584 0 173505584 T T T T T T T T T T T T T T G G G G T T
1 chr1_173510138 0 173510138 T T T T T T T T T T T T C T T T T T T T
1 chr1_173511113 0 173511113 A A A A A A A A A A A A G G A A A A A A
1 chr1_173511580 0 173511580 A A A A A A A A A A A A A G A A A A A A
1 chr1_173517691 0 173517691 T T T T T T T T C C C C T T T T T T C C
1 chr1_173528735 0 173528735 T T T T T T T T C C C T T T T T T T C C
1 chr1_173537041 0 173537041 A A A A A A A A A A A A A A A A G G A A
1 chr1_173539357 0 173539357 C T C C C C T T C C C C C C C C C C C C
1 chr1_173540901 0 173540901 G G G G G G G G A A A A G G G G G G A A
1 chr1_173544890 0 173544890 A A A A A A A A G G G G A A A A A A G G
1 chr1_173548034 0 173548034 C C C C C C C C T T T T C C C C C C T T
1 chr1_173548897 0 173548897 A A A A A A A A A A A A A A A A T T A A
1 chr1_173549903 0 173549903 A A A A A G A A A A A A A A A A A A A A
1 chr1_173551183 0 173551183 C C C T C C C C C C C C C C C C C C C C
1 chr1_173556569 0 173556569 C C C C C C C C T T T T C C C C C C T T
1 chr1_173557584 0 173557584 A A A A A A A A G G A G A A A A A A G G
1 chr1_173559643 0 173559643 T T T T T T T T C C C T T T T T T T C C
1 chr1_173567907 0 173567907 G G A G G G G G G G G G G G G G G G G G
1 chr1_173570126 0 173570126 A A A T A A A A A A A A A A A A A A A A
1 chr1_173570302 0 173570302 A G G G G G G G G G G G G G G G G G G G
1 chr1_173571037 0 173571037 T T T T T T G G T T T T T T T T T T T T
1 chr1_173571096 0 173571096 T T T T T T T T C C C C T T T T T T C C
1 chr1_173575519 0 173575519 G G G G G G G G C C C C G G G G G G C C
1 chr1_173581617 0 173581617 G G G G G G G G G G A G G G G G G G G G
1 chr1_173586723 0 173586723 A A A A A A A A A A A A A A A A C C A A
1 chr1_173593884 0 173593884 A A T T A A A A A A A A A A A A A A A A
1 chr1_173597411 0 173597411 C C C C C C C C T T T T C C C C C C T T
1 chr1_173599738 0 173599738 A A A A A A A A A A A A C C C C A A A A
1 chr1_173599916 0 173599916 G G G G G G G G A A A A G G G G G G A A
1 chr1_173621247 0 173621247 T T T T T T T T T T T T T T C C T T T T
1 chr1_173621292 0 173621292 A A A A A A A A A A A A T T A A A A A A
1 chr1_173626128 0 173626128 T T T T T T T T G G G G T T T T T T G G
1 chr1_173627998 0 173627998 C C C C C C C C C C C C C T C C C C C C
1 chr1_173630585 0 173630585 C C C C C C C C C C C C C C C C C T C C
1 chr1_173631924 0 173631924 A A A A A A G G A A A A A A A A A A A A
1 chr1_173636291 0 173636291 A A A A A G A A A A A A A A A A A A A A
1 chr1_173639873 0 173639873 A A A A A A A A A A A A A A G G A A A A
1 chr1_173643409 0 173643409 A G A A A A A A G G G G G G G G G G G G
1 chr1_173648416 0 173648416 A A A A A A A A A A A A A A G G A A A A
1 chr1_173651410 0 173651410 G G C C G G G G G G G G G G G G G G G G
1 chr1_173653532 0 173653532 C C T T C C C C C C C C C C C C C C C C
1 chr1_173656288 0 173656288 A A A A A A A A A A A G A A A A A A A A
1 chr1_173661136 0 173661136 A A A A A A A A G G A A A A A A A A A A
1 chr1_173671181 0 173671181 G G G G G G G G A A A A G G G G G G A A
1 chr1_173671856 0 173671856 A A A A A G A A A A A A A A A A A A A A
1 chr1_173677693 0 173677693 C C C C C C C C C C C C C C C C T T C C
1 chr1_173679000 0 173679000 T T T T T T T T C C C C T T T T T T C C
1 chr1_173684110 0 173684110 T T T T G T T T T T T T T T T T T T T T
1 chr1_173685979 0 173685979 T T A A T T T T T T T T T T T T T T T T
1 chr1_173686537 0 173686537 A A A A A A G G A A A A A A A A A A A A
1 chr1_173688373 0 173688373 A A A A A A A A A A A A G G A A A A A A
1 chr1_173688490 0 173688490 T T T T G G T T T T T T T T T T T T T T
1 chr1_173695752 0 173695752 G T G G G G G G G G G G G G G G G G G G
1 chr1_173707221 0 173707221 A A A A A A A A A A A A A G A A A A A A
1 chr1_173718278 0 173718278 A A A A A A A A C C A A A A A A A A A A
1 chr1_173739234 0 173739234 A A A A A A A A A A A A A A A G A A A A
1 chr1_173740736 0 173740736 A C C C C C C C C C C C C C C C C C C C
1 chr1_173742151 0 173742151 A A A A A A A A G G A A A A A A A A G G
1 chr1_173764491 0 173764491 A A A A A A A A A A G G A A A A A A G G
1 chr1_173783761 0 173783761 T T T T T T T T T T T T T T G G T T T T
1 chr1_173786775 0 173786775 G G G G G G G G G G G G A G G G G G G G
1 chr1_173790980 0 173790980 A A A A A A A A G G G G A A A A A A G G
1 chr1_173792487 0 173792487 G G A A A A A A A A A A A A A A A A A A
1 chr1_173796363 0 173796363 C C A A A C C C C C C C C C C C C C C C
1 chr1_173797172 0 173797172 C C C C C C C C C C C C C C C T C C C C
1 chr1_173797322 0 173797322 G G G G A G G G G G G G G G G G G G G G
1 chr1_173822771 0 173822771 G G G G G G G G C C C C G G G G G G C C
1 chr1_173823981 0 173823981 T T T T T T T T T T T T T T T T C C T T
1 chr1_173825911 0 173825911 T T C T T T T T T T T T T T T T T T T T
1 chr1_173832330 0 173832330 G G A A A A G G A A A A A A A A A A A A
1 chr1_173833690 0 173833690 G G G G G G G G A A G G G G G G G G G G
1 chr1_173857152 0 173857152 T T T T T T T T C C C C T T T T T T C C
1 chr1_173861226 0 173861226 A A A A A A A A C C C C A A A A A A C C
1 chr1_173866324 0 173866324 G G G G A G G G G G G G G G G G G G G G
1 chr1_173868117 0 173868117 C C C C C C C C C C C C C C C C C G C C
1 chr1_173873329 0 173873329 A A A A A A A A G G G G A A A A A A G G
1 chr1_173874896 0 173874896 T T T T T T T T T T T T C T T T T T T T
1 chr1_173883012 0 173883012 T T T T T T T T T T T T G T T T T T T T
1 chr1_173889547 0 173889547 G G G G G G G G T T T T G G G G G G T T
1 chr1_173902050 0 173902050 A A A A A A A A A A A G A A A A A A A A
1 chr1_173903282 0 173903282 A A A A A A A A G G G G A A A A A A G G
1 chr1_173904421 0 173904421 G G G G G G G G A A A A G G G G G G A A
1 chr1_173906454 0 173906454 C C C C C C C C C C C C A C C C C C C C
1 chr1_173907637 0 173907637 T T G G T T T T T T T T T T T T T T T T
1 chr1_173913064 0 173913064 C C T T T T C C T T T T T T T T T T T T
1 chr1_173937337 0 173937337 C C T T C C C C C C C C C C C C C C C C
1 chr1_173937627 0 173937627 T T T T T T T T T T T T C T T T T T T T
1 chr1_173939556 0 173939556 T T T T T T T T C C C C T T T T T T C C
1 chr1_173942804 0 173942804 A A A A A A A A G G G G A A A A A A G G
1 chr1_173951628 0 173951628 G G G G A G G G G G G G G G G G G G G G
1 chr1_173955858 0 173955858 A A A A A A A A A A A A A G A A A A A A
1 chr1_173960717 0 173960717 C C C C C C C C C C C C C C C T C C C C
1 chr1_173961155 0 173961155 A A A A A A A A A A A A A A A A G G A A
1 chr1_173965095 0 173965095 G G G G G G G G A A A A G G G G G G A A
1 chr1_173973239 0 173973239 T T T T T T T T C C C C T T T T T T C C
1 chr1_173978037 0 173978037 T T T T T T T T T T T T C C C C C C T T
1 chr1_173979415 0 173979415 G G G G G G G G A A A A G G G G G G A A
1 chr1_173985263 0 173985263 T T G T T T T T T T T T T T T T T T T T
1 chr1_173988165 0 173988165 T T T T T T T T C C C C T T T T T T C C
1 chr1_173996286 0 173996286 T T T T T T T T C C C T T T T T T T T T
1 chr1_174003108 0 174003108 A A A A A A A A A A A A G G G G G G A A
1 chr1_174008246 0 174008246 C C C C T T C C C C C C T T T T T T C C
1 chr1_174008953 0 174008953 A A A A A A A A G G G G A A A A A A G G
1 chr1_174009183 0 174009183 A A A A G G A A A A A A A A A A A A A A
1 chr1_174016133 0 174016133 A G G G G G G G G G G G G G G G G G G G
1 chr1_174026616 0 174026616 A A A A A A G G A A A A A A A A A A A A
1 chr1_174028723 0 174028723 C C C C C C C C G G C C C C C C C C C C
1 chr1_174029655 0 174029655 C C C C C C C C C C C C C C C C A A C C
1 chr1_174031258 0 174031258 G G G G T T G G G G G G G G G G G G G G
1 chr1_174032350 0 174032350 A A G G A A A A A A A A A A A A A A A A
1 chr1_174041033 0 174041033 T T T T T T T T T T T T T T A T T T T T
1 chr1_174048575 0 174048575 T T T T T T T T T T T T G T T T T T T T
1 chr1_174053290 0 174053290 G G G G G G G G G G G G G T G G G G G G
1 chr1_174053747 0 174053747 C C C C C C C C C C C C C C C G C C C C
1 chr1_174060519 0 174060519 C C C C C C C C C C C C C C G G C C C C
1 chr1_174062139 0 174062139 T T T T T T T T T T T T T T G G T T T T
1 chr1_174098912 0 174098912 G G G G G G G G A A A A G G G G G G A A
1 chr1_174100774 0 174100774 T T T T T T T T C C C C T T T T T T C C
1 chr1_174101205 0 174101205 G G A A G G G G G G G G G G G G G G G G
1 chr1_174111786 0 174111786 C T T T T T T T T T T T T T T T T T T T
1 chr1_174116203 0 174116203 G G G G G G G G T T T T G G G G G G T T
1 chr1_174119230 0 174119230 G G G G G G A A G G G G G G G G G G G G
1 chr1_174128089 0 174128089 G G G G G G G G T T G G G G G G G G G G
1 chr1_174133002 0 174133002 A A G G G G A A A A A A A A A A A A A A
1 chr1_174137587 0 174137587 C C T T T T C C C C C C T T T T T T C C
1 chr1_174138740 0 174138740 C C C C C C C C G G G G C C C C C C G G
1 chr1_174139604 0 174139604 G G G G G G G G G G G G C G G G G G G G
1 chr1_174142737 0 174142737 G G G G G G G G G G A A G G G G G G G G
1 chr1_174144102 0 174144102 C C C C C C C C C C T T C C C C T T C C
1 chr1_174150658 0 174150658 G G G G G G G G G G G G A G A A G G G G
1 chr1_174150760 0 174150760 C C A A C C C C C C C C C C C C C C C C
1 chr1_174152014 0 174152014 T T C C C C T T T T T T T T T T T T T T
1 chr1_174152477 0 174152477 C C C C G G C C C C C C C C C C C C C C
1 chr1_174156978 0 174156978 A A A A A A A A G G G G A A A A A A G G
1 chr1_174165103 0 174165103 G G G G G G G G G G G G G G A A G G G G
1 chr1_174173850 0 174173850 A A A A A A A A G G G G A A A A A A G G
1 chr1_174175808 0 174175808 G G G G G G G G G G G G G T G G G G G G
1 chr1_174176545 0 174176545 C C T T C C C C C C C C C C C C C C C C
1 chr1_174193566 0 174193566 T T T T T T T T T T T T T T C C T T T T
1 chr1_174199232 0 174199232 C C C C C C C C C C C T C C C C C C C C
1 chr1_174201576 0 174201576 G G G G G G G G C C G G G G G G G G C C
1 chr1_174202359 0 174202359 C C C C C C C C A A A A C C C C C C A A
1 chr1_174206014 0 174206014 T T T T T T A A T T T T T T T T T T T T
1 chr1_174207543 0 174207543 C C C C C C C C T T T T C C C C C C T T
1 chr1_174220700 0 174220700 A A A A A A A A G G G G A A A A A A G G
1 chr1_174228210 0 174228210 C C C C T T C C C C C C C C C C C C C C
1 chr1_174230287 0 174230287 G G G G G G G G G G G G C G G G G G G G
1 chr1_174239613 0 174239613 A G A A A A G G A A A A A A A A A A A A
1 chr1_174246463 0 174246463 C C C C C C C C C C C C C C T T C C C C
1 chr1_174247181 0 174247181 A A A A A A A A A A A A A A C C A A A A
1 chr1_174263469 0 174263469 A A A A G G A A A A A A A A A A A A A A
1 chr1_174264445 0 174264445 C C T T T T C C T T T T T T T T T T T T
1 chr1_174278349 0 174278349 G G G G G G G G G G G G G G A A G G G G
1 chr1_174281965 0 174281965 T T T T T T T T T T T T C T T T T T T T
1 chr1_174283949 0 174283949 A A A A A A A A A A A C A A A A A A A A
1 chr1_174288887 0 174288887 C C T T T T T T T T T T T T T T T T T T
1 chr1_174295292 0 174295292 A A A A A A C C A A A A A A A A A A A A
1 chr1_174296722 0 174296722 A A A A A A A A C C C C A A A A A A C C
1 chr1_174307118 0 174307118 T T T T T T T T T T T T T T T T C T T T
1 chr1_174307286 0 174307286 T T T T T T T T T T T T C C T T T T T T
1 chr1_174312035 0 174312035 T T T T T T T T C C C C T T T T T T C C
1 chr1_174313308 0 174313308 C C C C G G C C C C C C C C C C C C C C
1 chr1_174313947 0 174313947 A A G G G G A A A A A A A A A A A A A A
1 chr1_174317361 0 174317361 T T C C C C T T T T T T T T T T T T T T
1 chr1_174327094 0 174327094 T T C C T T T T T T T T T T T T T T T T
1 chr1_174329460 0 174329460 T T T T C C T T T T T T T T T T T T T T
1 chr1_174329750 0 174329750 A A G G A A A A A A A A A A A A A A A A
1 chr1_174330556 0 174330556 G G G G G G G G G G G G G G A G G G G G
1 chr1_174336917 0 174336917 C T T T T T C C T T T T T T T T T T T T
1 chr1_174336939 0 174336939 T T T T T T T T C C C C T T T T T T C C
1 chr1_174344016 0 174344016 A A G G G G A A G G G G G G G G G G G G
1 chr1_174358112 0 174358112 C C A C C C C C C C C C C C C C C C C C
1 chr1_174359363 0 174359363 T T T T T T T T C C C C T T T T T T C C
1 chr1_174364570 0 174364570 T T G G G G T T T T T T T T T T T T T T
1 chr1_174364756 0 174364756 C C C C C C C C T T T T C C C C C C T T
1 chr1_174365503 0 174365503 A A G G G G A A A A A A G G G G G G A A
1 chr1_174367809 0 174367809 C C C C C C C C T T T T C C C C C C T T
1 chr1_174372145 0 174372145 A A A A A A G G A A A A A A A A A A A A
1 chr1_174388978 0 174388978 T T T T T T T T G G T T T T T T T T G G
1 chr1_174401002 0 174401002 T T T T T T T T C C C C T T T T T T T T
1 chr1_174401099 0 174401099 A A A A T T A A A A A A A A A A A A A A
1 chr1_174401314 0 174401314 T T T T C C T T T T T T T T T T T T T T
1 chr1_174403722 0 174403722 G G G G G G G G G G G G A G G G G G G G
1 chr1_174409873 0 174409873 G G G G G G G G G G G G A G G G G G G G
1 chr1_174411799 0 174411799 G G G G A A G G G G G G G G G G G G G G
1 chr1_174412818 0 174412818 A A A A A A A A A A A A A A A A T T A A
1 chr1_174415498 0 174415498 A A A A A A A A C C C C A A A A A A C C
1 chr1_174427674 0 174427674 A A G G G G A A A A A A G G G G G G A A
1 chr1_174428058 0 174428058 G G G G G G G G A A A A G G G G G G A A
1 chr1_174428107 0 174428107 G G G G G G G G T T T T G G G G G G T T
1 chr1_174443665 0 174443665 G G G G A A A A A A A A A A A A A A A A
1 chr1_174443720 0 174443720 T T T T T T T T C C C T T T T T T T C C
1 chr1_174448012 0 174448012 A A A A A A A A A A A A A A A A G G A A
1 chr1_174453639 0 174453639 G G G G G G G G C C C C G G G G G G C C
1 chr1_174457649 0 174457649 A A A A A A A A A A A A A G A A A A A A
1 chr1_174458840 0 174458840 C C C C C C C C C C C C C T C C C C C C
1 chr1_174458893 0 174458893 C C C C C C C C C C C C C C A A C C C C
1 chr1_174465399 0 174465399 C C T T T T C C C C C C C C C C C C C C
1 chr1_174467555 0 174467555 C C C C C C C C C C C C T T C C C C C C
1 chr1_174470470 0 174470470 A A A A A A A A G G G G A A A A A A G G
1 chr1_174472219 0 174472219 G G G G G G G G G G G G G G G G C C G G
1 chr1_174478639 0 174478639 C C C T C C C C C C C C C C C C C C C C
1 chr1_174491387 0 174491387 C C C C C C C C G G G G C C C C C C G G
1 chr1_174496220 0 174496220 G G A A G G G G G G G G G G G G G G G G
1 chr1_174501539 0 174501539 C C C C C C C C T T T T C C C C C C T T
1 chr1_174510848 0 174510848 G G A G G G G G G G G G G G G G G G G G
1 chr1_174524007 0 174524007 G G G G G G G G A A A A G G G G G G A A
1 chr1_174530540 0 174530540 G G G G G G G G G G G G G G A A G G G G
1 chr1_174535176 0 174535176 T T T T T T T T A A A A T T T T T T A A
1 chr1_174536418 0 174536418 G G A A G G G G G G G G G G G G G G G G
1 chr1_174543241 0 174543241 G G G G G G G G A A A A G G G G G G A A
1 chr1_174545231 0 174545231 A A A A A A A A G G G G A A A A A A G G
1 chr1_174547949 0 174547949 G G G G A A G G G G G G G G G G G G G G
1 chr1_174554737 0 174554737 T T T T T T C C T T T T T T T T T T T T
1 chr1_174555920 0 174555920 T T T T T T T T C C C C T T T T T T C C
1 chr1_174558725 0 174558725 T T T T T T T T T T T T C T T T T T T T
1 chr1_174560535 0 174560535 C C C C C C C C T T C T C C C C C C T T
1 chr1_174560767 0 174560767 A A A A A A A A A A A G A A A A A A G G
1 chr1_174565124 0 174565124 C C C C C C C C T T T T C C C C C C T T
1 chr1_174565668 0 174565668 C C C C C C C C C C C C C T C C C C C C
1 chr1_174566769 0 174566769 G G A A G G G G G G G G G G G G G G G G
1 chr1_174567138 0 174567138 G G G G G G G G T T T T G G G G G G T T
1 chr1_174568908 0 174568908 A A T T T T A A A A A A A A A A A A A A
1 chr1_174572920 0 174572920 G G G G A A G G G G G G G G G G G G G G
1 chr1_174579935 0 174579935 C C C C C C C C T T C T C C C C C C T T
1 chr1_174590248 0 174590248 C C C C C C C C G G G G C C C C C C G G
1 chr1_174591183 0 174591183 C C C C C C C C T T T T C C C C T T T T
1 chr1_174597796 0 174597796 C C C C C C C C G G G G C C C C C C G G
1 chr1_174605514 0 174605514 A A A A A A A A A A A A A G A A A A A A
1 chr1_174606486 0 174606486 C C C C C C C C C C C C C T C C C C C C
1 chr1_174612994 0 174612994 T T T T T T T T T T T T T T T T C T T T
1 chr1_174616329 0 174616329 C C C C C C C C C C C C A C C C C C C C
1 chr1_174622018 0 174622018 A A A A A A A A A A A A G G A A A A A A
1 chr1_174622923 0 174622923 A A A A A A A A C C C C A A A A A A C C
1 chr1_174627823 0 174627823 T T T T T T T T T T T T T T T T A A T T
1 chr1_174633930 0 174633930 T T T T T T T T C C C C T T T T T T C C
1 chr1_174640472 0 174640472 A A A A C C A A A A A A A A A A A A A A
1 chr1_174640992 0 174640992 A A A A A A A A A A G G A A A A A A G G
1 chr1_174648919 0 174648919 A A A A A A A A A A A A A C A A C C A A
1 chr1_174652128 0 174652128 C C C C C C C C G G G G C C C C C C G G
1 chr1_174653988 0 174653988 G G G G G G G G G G G G A G G G G G G G
1 chr1_174655828 0 174655828 G G G G G G G G T T G G G G G G G G G G
1 chr1_174665412 0 174665412 G G G G G G G G G G G G A G G G G G G G
1 chr1_174677846 0 174677846 G G G G G G G G G G G G G G A G G G G G
1 chr1_174684957 0 174684957 T T T T T T T T C C C C T T T T T T C C
1 chr1_174689115 0 174689115 C C C C C C C C T T T T C C C C C C T T
1 chr1_174695170 0 174695170 A A A A A A A A G G A A A A A A A A G G
1 chr1_174696201 0 174696201 T T T T T T T T T T T T C C C C C C T T
1 chr1_174696352 0 174696352 C C C C C C C C C C T T C C C C C C T T
1 chr1_174698598 0 174698598 G G G G A A G G G G G G G G G G G G G G
1 chr1_174700124 0 174700124 G G A A A A A A A A A A A A A A A A A A
1 chr1_174706191 0 174706191 A A A A G G A A A A A A A A A A A A A A
1 chr1_174706926 0 174706926 G G G G A A G G G G G G A G G G G G G G
1 chr1_174711822 0 174711822 A G G G G G G G G G G G G G G G G G G G
1 chr1_174711874 0 174711874 A A A A A A A A A A A A A A G G A A A A
1 chr1_174715734 0 174715734 G G G G G G G G G G G G A G G G G G G G
1 chr1_174716334 0 174716334 T T G G G G T T G G G G G G G G G G G G
1 chr1_174724039 0 174724039 C C T T T T C C T T T T T T T T T T T T
1 chr1_174729448 0 174729448 G G G G G G G G G G G G A A A A A A G G
1 chr1_174737363 0 174737363 A A A A A A A A G G G G A A A A A A A A
1 chr1_174738126 0 174738126 A A A A A A A A A A A A A A G G A A A A
1 chr1_174738577 0 174738577 C G G G G G G G G G G G G G G G G G G G
1 chr1_174741390 0 174741390 G G G G G G G G G G G G G G G G A A G G
1 chr1_174744866 0 174744866 G G G G G G G G C C G G G G G G G G G G
1 chr1_174752722 0 174752722 T T T T T T T T T T T T T T C T T T T T
1 chr1_174756274 0 174756274 A A A A A A A A G G G G A A A A A A G G
1 chr1_174758996 0 174758996 T T C T T T T T T T T T T T T T T T T T
1 chr1_174760433 0 174760433 C C C C C C C C T T C T C C C C C C T T
1 chr1_174769109 0 174769109 T T T T T T T T T T A T T T T T T T T T
1 chr1_174769420 0 174769420 A A A C A A A A A A A A A A A A A A A A
1 chr1_174770072 0 174770072 G G A G G G G G G G G G G G G G G G G G
1 chr1_174770882 0 174770882 T T C C T T T T C C C C C C C C C C C C
1 chr1_174771509 0 174771509 G G G G G G G G G G G G G G A A G G G G
1 chr1_174776789 0 174776789 T T T T T T T T T T T T T T T T C C T T
1 chr1_174778434 0 174778434 C C C C G G C C C C C C C C C C C C C C
1 chr1_174781504 0 174781504 A A A A A A A A G G G G A A A A A A G G
1 chr1_174787420 0 174787420 A A A A A A A A A A A A A C A A A A A A
1 chr1_174787513 0 174787513 C C C C T T C C C C C C C C C C C C C C
1 chr1_174790595 0 174790595 A A A A A A A A G G G G A A A A A A G G
1 chr1_174791908 0 174791908 G G G G G G G G G G A A G G G G G G A A
1 chr1_174793353 0 174793353 A A A A A A A A A A A A A T T T A A A A
1 chr1_174794288 0 174794288 T T C T C C T T T T T T T T T T T T T T
1 chr1_174794444 0 174794444 T T T T T T T T T T C T T T T T T T T T
1 chr1_174815865 0 174815865 T T G T T T T T T T T T T T T T T T T T
1 chr1_174815948 0 174815948 T T T T T T T T T T T T T T C C T T T T
1 chr1_174830049 0 174830049 T T T T T T T T T T T T T T T T A T T T
1 chr1_174841625 0 174841625 C C C C C C C C A A A A C C C C C C A A
1 chr1_174842594 0 174842594 A A A A A A A A G G G G A A A A A A G G
1 chr1_174843087 0 174843087 C T T T T T T T T T T T T T T T T T T T
1 chr1_174846688 0 174846688 G G G G G G G G C C C C G G G G G G C C
1 chr1_174846768 0 174846768 G G A A G G G G G G G G G G G G G G G G
1 chr1_174848219 0 174848219 G G G G G G G G A A A A G G G G G G A A
1 chr1_174848250 0 174848250 C C T T C C C C C C C C C C C C C C C C
1 chr1_174855661 0 174855661 G G G G G G G G G G G G A A G G G G G G
1 chr1_174863602 0 174863602 C T T T T T T T T T T T T T T T T T T T
1 chr1_174870838 0 174870838 G G G G G G G G G G G G A A G G G G G G
1 chr1_174880401 0 174880401 T T T T T T T T G G G G T T T T T T G G
1 chr1_174880723 0 174880723 G G G G G G G G G G G G A G G G G G G G
1 chr1_174884464 0 174884464 A A A A A A A A A A A A A A A G A A A A
1 chr1_174891997 0 174891997 A A A A A A A A A A A A A A A G A A A A
1 chr1_174894716 0 174894716 G G G G G G G G G G G G G G A A G G G G
1 chr1_174898555 0 174898555 C T T T T T T T T T T T T T T T T T T T
1 chr1_174899899 0 174899899 G G G G G G G G C C C C C C C C C C C C
1 chr1_174900061 0 174900061 C C C C T T C C C C C C C C C C C C C C
1 chr1_174900119 0 174900119 C C C C C C C C T T T T C C C C C C T T
1 chr1_174905928 0 174905928 G G A A A A G G A A A A A A A A A A A A
1 chr1_174908045 0 174908045 C C C C C C C C C C C C C C C T C C C C
1 chr1_174909629 0 174909629 A G G G G G G G G G G G G G G G G G G G
1 chr1_174911922 0 174911922 A A A A A A A A G G G G A A A A A A G G
1 chr1_174924572 0 174924572 A A A A A A A A A A A A A A A C A A A A
1 chr1_174925357 0 174925357 A A A A A A A A A A A A G G A G A A A A
1 chr1_174927206 0 174927206 C T C T C C C C T T T T T T T T T T T T
1 chr1_174940994 0 174940994 C C C C C C C C C C C T C C C C C C C C
1 chr1_174941854 0 174941854 T T T T T T T T T T T T T T C C T T T T
1 chr1_174945657 0 174945657 G G G G G G G G A A A A G G G G G G G G
1 chr1_174946160 0 174946160 G G G G G G G G C C C C G G G G G G C C
1 chr1_174953273 0 174953273 G G A A A A G G A A A A G G G G G G A A
1 chr1_174955826 0 174955826 C C C C C C C C T T T T C C C C C C T T
1 chr1_174956104 0 174956104 A A G G G G A A G G G G G G G G G G G G
1 chr1_174962997 0 174962997 A A A A A A A A C C C C A A A A A A C C
1 chr1_174963922 0 174963922 C C T T T T C C C C C C C C C C C C C C
1 chr1_174965023 0 174965023 T T T T T T T T T T T T C T T T C C T T
1 chr1_174968328 0 174968328 A A A A A A G G A A A A A A A A A A A A
1 chr1_174969284 0 174969284 A G G G G G G G G G G G G G G G G G G G
1 chr1_174972198 0 174972198 G G G G G G G G A A A A G G G G G G A A
1 chr1_174978237 0 174978237 G G G G G G G G G G G G G G G G A A G G
1 chr1_174986730 0 174986730 G G G G G G C C G G G G G G G G G G G G
1 chr1_174989583 0 174989583 T T T T T T T T C C C C T T T T T T C C
1 chr1_174991946 0 174991946 C C C C C C C C C C C C C C A C C C C C
1 chr1_174992523 0 174992523 A A A A A A A A A A A A A A G G A A A A
1 chr1_174992552 0 174992552 G G G G G G G G G G G G G G G G A A G G
1 chr1_174999428 0 174999428 T T T T T T T T T T T T T T T T A T T T
1 chr1_175021521 0 175021521 T T T T T T T T C C C C T T T T T T C C
1 chr1_175057642 0 175057642 A A A A A A A A A A A A A A A A C C A A
1 chr1_175069662 0 175069662 G G G G G G G G A A A A G G G G G G A A
1 chr1_175079490 0 175079490 C C C C C C C C C C C C C C C C A A C C
1 chr1_175080380 0 175080380 G G G G G G A A G G G G G G G G G G G G
1 chr1_175090604 0 175090604 G G G G G G G G A A A A G G G G G G A A
1 chr1_175095062 0 175095062 A A A A A A A A G G G G A A A A A A G G
1 chr1_175106392 0 175106392 A A A A A A A A G G G G A A A A A A G G
1 chr1_175106959 0 175106959 T T C C C C T T T T T T C C C C C C T T
1 chr1_175107613 0 175107613 C C C C C C C C A A A A C C C C C C A A
1 chr1_175109310 0 175109310 C C C C C C C C C C C C C C C C A A C C
1 chr1_175109929 0 175109929 G G G G G G G G T T T T G G G G G G T T
1 chr1_175113745 0 175113745 C C C C C C C C A A A A C C C C C C A A
1 chr1_175119474 0 175119474 T T T T T T T T C C C C T T T T T T C C
1 chr1_175135911 0 175135911 T T T T T T T T T T T T T T C T T T T T
1 chr1_175146644 0 175146644 A A A A A A A A G G G G A A A A A A A A
1 chr1_175165623 0 175165623 T T T T T T T T T T T T C T T T T T T T
1 chr1_175169536 0 175169536 A A A A A A A A A A A A G G A A A A A A
1 chr1_175170013 0 175170013 A A A A A A A A A A A A A C A A A A A A
1 chr1_175170608 0 175170608 G G G G G G G G G G G G G G A G G G G G
1 chr1_175171166 0 175171166 G G G G G G G G A A A A G G G G G G A A
1 chr1_175190528 0 175190528 G G A G G G G G G G G G G G G G G G G G
1 chr1_175193047 0 175193047 A A A A A A A A G G G G A A A A A A G G
1 chr1_175194740 0 175194740 A A A A A A A A A A A A G G A A A A A A
1 chr1_175197196 0 175197196 G G G G G G G G A A A A G G G G G G A A
1 chr1_175206275 0 175206275 T T T T T T T T C C C T T T T T T T T T
1 chr1_175206515 0 175206515 G G G G G G G G G G G G G G G G A G G G
1 chr1_175210795 0 175210795 A A A A A A A A G G G G A A A A A A G G
1 chr1_175213990 0 175213990 C C C C C C C C G G G G C C C C C C G G
1 chr1_175214095 0 175214095 G G G G G G T T G G G G G G G G G G G G
1 chr1_175227596 0 175227596 C C C C C C C C T T C C C C C C C C C C
1 chr1_175240286 0 175240286 T T T T T T T T T T T T C T T T T T T T
1 chr1_175240608 0 175240608 A A A A A A A A A A A A A G A A A A A A
1 chr1_175242545 0 175242545 G G G G G G A A G G G G G G G G G G G G
1 chr1_175250922 0 175250922 C C C C C C C C T T T T C C C C C C T T
1 chr1_175267971 0 175267971 C C C C C C C C C C C C T T C C T T C C
1 chr1_175276698 0 175276698 C C C T C C C C C C C C C C C C C C C C
1 chr1_175277241 0 175277241 T T T T T T T T T T T T C T T T T T T T
1 chr1_175282858 0 175282858 T T C C C C T T C C C C C C C C C C C C
1 chr1_175289679 0 175289679 G G G G G G G G G G G G A G G G G G G G
1 chr1_175299467 0 175299467 C C C C C C C C A A A A C C C C C C A A
1 chr1_175308682 0 175308682 T T T T T T T T T T T T T T G G T T T T
1 chr1_175311379 0 175311379 A A A A A A A A A A T T A A A A A A A A
1 chr1_175311483 0 175311483 G G G G G G G G G G G G A G G G G G G G
1 chr1_175318390 0 175318390 T T T T T T T T T T T T A T T T T T T T
1 chr1_175323266 0 175323266 T T T T T T T T C C T T T T T T T T C C
1 chr1_175323555 0 175323555 T T G T T T T T T T G G T T T T T T T T
1 chr1_175329269 0 175329269 T T C C C C C C C C C C C C C C C C C C
1 chr1_175330229 0 175330229 A A A A A A A A G G A A A A A A A A A A
1 chr1_175331039 0 175331039 T T T T T T T T C C C C T T T T T T C C
1 chr1_175332494 0 175332494 G G G G G G G G A A A A G G G G G G A A
1 chr1_175335318 0 175335318 G G G G G G G G G G G G G G G G A A G G
1 chr1_175335367 0 175335367 C C C C C C C C C C A A C C C C C C A A
1 chr1_175342838 0 175342838 T T T T T T T T C C C C T T T T T T C C
1 chr1_175344382 0 175344382 A A A A A A A A G G G G A A A A A A G G
1 chr1_175349683 0 175349683 A A A A A A A A A A A A A A A G A A A A
1 chr1_175351556 0 175351556 G G G G G G G G G G G G A G G G G G G G
1 chr1_175360723 0 175360723 T T T T A A T T T T T T T T T T T T T T
1 chr1_175367539 0 175367539 C C C C C C C C C C C C C C C C T T C C
1 chr1_175370495 0 175370495 A A A A A A A A A A A G A A A A A A G G
1 chr1_175375676 0 175375676 C C T T C C C C T T T T T T T T T T T T
1 chr1_175389160 0 175389160 T T T T T T T T C C C C T T T T T T C C
1 chr1_175390470 0 175390470 T T T T T T T T T T T T C T T T T T T T
1 chr1_175392566 0 175392566 T T T T T T T T G G G G T T T T T T G G
1 chr1_175397579 0 175397579 C C C C C C C C T T T T C C C C C C T T
1 chr1_175398646 0 175398646 T T T T T T T T C C C C T T T T T T C C
1 chr1_175400160 0 175400160 T T T T T T T T C C C C T T T T T T C C
1 chr1_175403137 0 175403137 C C C C C C C C A A A A C C C C C C A A
1 chr1_175407325 0 175407325 A A A A A A A A G G G G A A A A A A G G
1 chr1_175412711 0 175412711 C C C C C C C C A A A A C C C C C C A A
1 chr1_175413305 0 175413305 A A A A A A A A G G G G A A A A A A G G
1 chr1_175420321 0 175420321 T T C T T T T T T T T T T T T T T T T T
1 chr1_175421386 0 175421386 C C T T T T T T T T T T T T T T T T T T
1 chr1_175422910 0 175422910 C C C C C C C C C C C C A A C C C C C C
1 chr1_175427171 0 175427171 A A A A A A A A C C C C A A A A A A C C
1 chr1_175427325 0 175427325 C C C T T T C C C C C C C C C C C C C C
1 chr1_175429985 0 175429985 T T T T T T T T T T T T T T C T T T T T
1 chr1_175438412 0 175438412 C C C T C C C C C C C C C C C C C C C C
1 chr1_175438838 0 175438838 T T G T T T T T T T T T T T T T T T T T
1 chr1_175438975 0 175438975 G G G G G G T T G G G G G G G G G G G G
1 chr1_175441480 0 175441480 G G G G G G G G T T T T G G G G G G T T
1 chr1_175448736 0 175448736 G G G G G G G G T T T T G G G G G G T T
1 chr1_175454175 0 175454175 T T T T C C T T T T T T T T T T T T T T
1 chr1_175454459 0 175454459 G G G G G G G G A A A A G G G G G G A A
1 chr1_175454508 0 175454508 C C C C C C C C C C C C C C C T C C C C
1 chr1_175455986 0 175455986 T T T T T T T T C C C C T T T T T T C C
1 chr1_175461241 0 175461241 C C C C C C T T C C C C C C C C C C C C
1 chr1_175467936 0 175467936 G G G G G G G G G G A G G G G G G G G G
1 chr1_175470503 0 175470503 T T T T T T T T T T T T T T G T T T T T
1 chr1_175470902 0 175470902 G G G G G G G G A A G G G G G G G G G G
1 chr1_175471289 0 175471289 C C C C A A C C C C C C C C C C C C C C
1 chr1_175483043 0 175483043 G G G G G G G G G G G G A G G G G G G G
1 chr1_175484715 0 175484715 T T C C C C T T C C C C C C C C C C C C
1 chr1_175488667 0 175488667 G G G G G G G G G G G G A G G G G G G G
1 chr1_175492745 0 175492745 T T T T T T T T A A A A T T T T T T A A
1 chr1_175497164 0 175497164 C T C C C C C C C C C C C C C C C C C C
1 chr1_175524088 0 175524088 G G G G G G G G G G G G G G G G A A G G
1 chr1_175524411 0 175524411 G G G G G G G G G G G G G G C G G G G G
1 chr1_175533257 0 175533257 T T T T T T T T G G G G T T T T T T G G
1 chr1_175538766 0 175538766 C C C C C C C C C C C C C C A C C C C C
1 chr1_175540309 0 175540309 G G G G A G G G G G G G G G G G G G G G
1 chr1_175542610 0 175542610 A A A A A A A A G G G G A A A A A A G G
1 chr1_175547468 0 175547468 C C C C C C C C C C C C T T C C C C C C
1 chr1_175550281 0 175550281 G G G G G G A A G G G G G G G G G G G G
1 chr1_175560870 0 175560870 T T T T T T T T C C T T T T T T T T C C
1 chr1_175564114 0 175564114 A A A A A A A A A A A A A A A G G G A A
1 chr1_175570417 0 175570417 T T T T T T T T T T T T C T T T T T T T
1 chr1_175573153 0 175573153 A A A A A A A A G G G G A A A A A A G G
1 chr1_175578550 0 175578550 T T T T T T T T C C C C T T T T T T C C
1 chr1_175579392 0 175579392 C C C C C T C C C C C C C C C C C C C C
1 chr1_175581648 0 175581648 T T T T T T T T C C C C T T T T T T C C
1 chr1_175590970 0 175590970 A G G G G G G G G G G G G G G G G G G G
1 chr1_175593796 0 175593796 G G G G G G G G G G G G G G A G G G G G
1 chr1_175594911 0 175594911 A A G G A A A A A A A A A A A A A A A A
1 chr1_175594986 0 175594986 G G G G G G G G A A A A G G G G G G A A
1 chr1_175596420 0 175596420 C C C C C T C C C C C C C C C C C C C C
1 chr1_175604842 0 175604842 A A A A A G A A A A A A A A A A A A A A
1 chr1_175607342 0 175607342 T T T T T T T T C C C C T T T T T T C C
1 chr1_175626614 0 175626614 G G A A G G G G G G G G G G G G G G G G
1 chr1_175628081 0 175628081 C C C C C C C C A A A A C C C C C C A A
1 chr1_175651139 0 175651139 A A A A A A A A G G G G G G G G G G G G
1 chr1_175662819 0 175662819 G G G G G G A A G G G G G G G G G G G G
1 chr1_175663116 0 175663116 G G G G G G G G G G G G G G G G A A G G
1 chr1_175667930 0 175667930 T T T T C T T T T T T T T T C C T T T T
1 chr1_175675136 0 175675136 A A A A A A A A T T T T A A A A A A T T
1 chr1_175680771 0 175680771 C C C C C C C C C C C T C C C C C C C C
1 chr1_175684513 0 175684513 T T T T T T T T A A A A T T T T T T A A
1 chr1_175689769 0 175689769 C C C C C C C C C C C C C C A C C C C C
1 chr1_175695365 0 175695365 A A A A A A A A G G G G A A A A A A G G
1 chr1_175695772 0 175695772 G G G G G G A A G G G G G G G G G G G G
1 chr1_175711070 0 175711070 A A A A A A A A G G G G A A A A A A G G
1 chr1_175716199 0 175716199 A A A C A C A A A A A A A A A A A A A A
1 chr1_175724970 0 175724970 T T T T T T T T C C C C T T T T T T T T
1 chr1_175725071 0 175725071 C C C C C C C C T T T T C C C C C C T T
1 chr1_175726458 0 175726458 C C T T C T C C C C C C C C C C T T C C
1 chr1_175727493 0 175727493 T T C C C T T T C C C C T T T T C C C C
1 chr1_175728024 0 175728024 G G G G G G G G G G G G G G G G C C G G
1 chr1_175729602 0 175729602 C C C C C C C C T T T T C C C C C C T T
1 chr1_175735662 0 175735662 G G G G C C G G G G G G G G G G G G G G
1 chr1_175737472 0 175737472 T T T T T T G G T T T T T T T T T T T T
1 chr1_175750342 0 175750342 G G G G G G G G G G G G G G A A G G G G
1 chr1_175755435 0 175755435 G G G G G G G G G G C C G G G G G G G G
1 chr1_175760134 0 175760134 T T T T T T T T A A A A T T T T T T A A
1 chr1_175762532 0 175762532 G G G G G G G G G G G G G G C G G G G G
1 chr1_175766285 0 175766285 C C C C C C C C T T T T C C C C C C T T
1 chr1_175772113 0 175772113 G G G G G G G G A A A A G G G G G G A A
1 chr1_175775809 0 175775809 T T T T T T T T T T T T T T C C T T T T
1 chr1_175775975 0 175775975 G G G G G G G G G G G G G G C G G G G G
1 chr1_175776862 0 175776862 G G A A A A G G G G G G G G G G G G G G
1 chr1_175781194 0 175781194 C C C C C G C C C C C C C C C C C C C C
1 chr1_175791574 0 175791574 C C C C C C C C C C C C C T C C C C C C
1 chr1_175792353 0 175792353 C C T T C C C C C C C C C C C C C C C C
1 chr1_175795126 0 175795126 C C C T C C C C C C C C C C C C C C C C
1 chr1_175796428 0 175796428 G G G G C C G G G G G G G G G G G G G G
1 chr1_175812121 0 175812121 T T T T T T T T T T T T C T T T T T T T
1 chr1_175815102 0 175815102 G G G G G G G G G G G G G G G G A A G G
1 chr1_175825398 0 175825398 T T T T T T T T C C C C T T T T T T T T
1 chr1_175830744 0 175830744 A A A A A G A A A A A A A A A A A A A A
1 chr1_175830940 0 175830940 A G G G G G G G G G G G G G G G G G G G
1 chr1_175846342 0 175846342 A C A A A A C C A A A A A A A A A A A A
1 chr1_175852772 0 175852772 T T T T T T T T T T T T T T T T G G T T
1 chr1_175856290 0 175856290 A A A A A A A A G G G G A A A A A A G G
1 chr1_175861110 0 175861110 G G A A A A G G A A A A A A A A A A A A
1 chr1_175863986 0 175863986 T T T T C T T T T T T T T T T T T T T T
1 chr1_175865771 0 175865771 C C T T C T C C C C C C C C T T C C C C
1 chr1_175866819 0 175866819 T T T T T T T T C C C C T T T T T T C C
1 chr1_175869518 0 175869518 C T C C C C C C C C C C C C C C C C C C
1 chr1_175875783 0 175875783 C C C C C T C C C C C C C C C C C C C C
1 chr1_175894843 0 175894843 G G G G C G G G C C C C G G G G G G C C
1 chr1_175919118 0 175919118 C C C C C C C C T T T T C C C C C C T T
1 chr1_175942188 0 175942188 C C A A A A C C A A A A A A A A A A A A
1 chr1_175942213 0 175942213 G G G G G G C C G G G G G G G G G G G G
1 chr1_175954275 0 175954275 C C C C C C C C C C C C T T C C C C C C
1 chr1_175963679 0 175963679 A A A A A A A A G G G G A A A A A A G G
1 chr1_175964304 0 175964304 A A A A A A A A G G G G A A A A A A A A
1 chr1_175986706 0 175986706 A A A A A A A A C C C C A A A A A A C C
1 chr1_175987010 0 175987010 G G G G G G G G T T T T G G G G G G T T
1 chr1_176001975 0 176001975 G G G G G G G G G G G G G G A A G G G G
1 chr1_176006465 0 176006465 G G G G G G G G T T T T G G G G G G T T
1 chr1_176011899 0 176011899 C C C C C C T T C C C C C C C C C C C C
1 chr1_176011952 0 176011952 A A A A A A G G A A A A A A A A A A A A
1 chr1_176029469 0 176029469 G G G G G G G G C C C C G G G G G G C C
1 chr1_176032306 0 176032306 T T C C C C T T T T T T T T T T T T T T
1 chr1_176032347 0 176032347 C C C C C C C C T T T T C C C C C C T T
1 chr1_176034472 0 176034472 G G C C C C G G G G G G G G G G G G G G
1 chr1_176042801 0 176042801 T T G G G G T T T T T T T T T T T T T T
1 chr1_176043721 0 176043721 G G G G G G G G A A A A G G G G G G A A
1 chr1_176043830 0 176043830 A A A A A A A A C C C C A A C C A A C C
1 chr1_176048478 0 176048478 C C C C C C C C T T T T C C C C C C T T
1 chr1_176049691 0 176049691 A A A A A A A A G G G G A A G G A A G G
1 chr1_176052361 0 176052361 C C C C C T C C C C C C C C C C C C C C
1 chr1_176083487 0 176083487 C C T T T T C C C C C C T T T T T T C C
1 chr1_176084844 0 176084844 G G G G G G A A G G G G G G G G G G G G
1 chr1_176095143 0 176095143 G G G G G G G G G G G G G G G G A A G G
1 chr1_176104252 0 176104252 A A A A A A A A A A A A A G A A A A A A
1 chr1_176146630 0 176146630 G G G G A A G G G G G G G G G G G G G G
1 chr1_176165869 0 176165869 A A A A A A A A A A A A A A A A A G A A
1 chr1_176167531 0 176167531 G G G G G G G G C C C C G G G G G G C C
1 chr1_176169245 0 176169245 C C C C C C C C G G G G C C C C C C G G
1 chr1_176172256 0 176172256 C C T T T T C C C C C C C T C C C C C C
1 chr1_176172774 0 176172774 C C C C C C C C C C C T C C C C C C C C
1 chr1_176180145 0 176180145 G G G G G G G G G G G T G G G G G G T T
1 chr1_176195582 0 176195582 A A A A A A A A A A A A A A G G A A A A
1 chr1_176197581 0 176197581 A A A A A A T T A A A A A A A A A A A A
1 chr1_176215405 0 176215405 A A A A A A A A A A A G A A A A A A A A
1 chr1_176218662 0 176218662 G G G G G G G G A A A A G G G G G G A A
1 chr1_176224305 0 176224305 G G C C G G G G G G G G G G G G G G G G
1 chr1_176230358 0 176230358 G G G G G G G G A A A A G G G G G G A A
1 chr1_176231311 0 176231311 A A A A A A A A A A A A A A T T A A A A
1 chr1_176233549 0 176233549 T T T T T T T T C C C C T T T T T T C C
1 chr1_176249869 0 176249869 C C C C C C C C C C C C C C C C C T C C
1 chr1_176251524 0 176251524 G G G G G G G G G G G G G G G G C C G G
1 chr1_176251946 0 176251946 C C C C C C C C C C C C C C A A C C C C
1 chr1_176256556 0 176256556 G G A G G G G G G G G G G G G G G G G G
1 chr1_176262186 0 176262186 G G G G G G G G G G G G G G G G A A G G
1 chr1_176272023 0 176272023 C C C C C C C C T T C C C C C C C C C C
1 chr1_176281068 0 176281068 C T C T C C C C T T C C C C C C C C C C
1 chr1_176281716 0 176281716 G G G G G G G G T T T T G G G G G G T T
1 chr1_176290391 0 176290391 T T T T T T T T C C C C T T T T T T C C
1 chr1_176300865 0 176300865 C C G G G G C C G G G G G G G G G G G G
1 chr1_176311330 0 176311330 A A A A A A A A C C C C A A A A A A C C
1 chr1_176323515 0 176323515 G G C C C C C C C C C C C C C C C C C C
1 chr1_176325339 0 176325339 G G G G G G G G T T G T G G G G G G T T
1 chr1_176326075 0 176326075 G G A A A A G G A A A A A A A A A A A A
1 chr1_176327723 0 176327723 T T T T T T T T T T G T T T T T T T G G
1 chr1_176331867 0 176331867 T T T T T T T T T T T T T T T T C T T T
1 chr1_176336438 0 176336438 A A A A A A A A A A A A A C A A A A A A
1 chr1_176343379 0 176343379 A A A A A A A A G G G G A A A A A A G G
1 chr1_176349112 0 176349112 A A A A A A A A A A A A G G A A G G A A
1 chr1_176366262 0 176366262 G G G G G G G G A A A A G G G G G G A A
1 chr1_176373118 0 176373118 G G G G G G G G C C C C G G G G G G C C
1 chr1_176390416 0 176390416 G G G G G G A A G G G G G G G G G G G G
1 chr1_176390832 0 176390832 A A G G G G G G G G G G G G G G G G G G
1 chr1_176397575 0 176397575 T T C C C C C C C C C C C C C C C C C C
1 chr1_176399054 0 176399054 G G G G G G G G C C C C G G G G G G C C
1 chr1_176401894 0 176401894 A A A A A A A A C C C C A A C C A A C C
1 chr1_176412254 0 176412254 C C C C T T C C C C C C C C C C C C C C
1 chr1_176419795 0 176419795 A A A A A A A A A A A A A A A A G G A A
1 chr1_176429151 0 176429151 G G A G G G G G G G G G G G G G G G G G
1 chr1_176433375 0 176433375 T T T T T T T T T T T T T T T T C C T T
1 chr1_176439468 0 176439468 C C C C C C C C G G G G C C C C C C G G
1 chr1_176440821 0 176440821 C C C C C C C C C C C C C C C C G G C C
1 chr1_176455944 0 176455944 A C C C C C C C C C C C C C C C C C C C
1 chr1_176457199 0 176457199 C C C C C C C C C C C C C T C C C C C C
1 chr1_176464682 0 176464682 G G G G G G G G A A A A G G G G G G A A
1 chr1_176465246 0 176465246 A A A A A A A A A A A A A T A A A A A A
1 chr1_176470041 0 176470041 C C C T C C C C C C C C C C C C C C C C
1 chr1_176470542 0 176470542 T T T T T T T T T T T T T T A T T T T T
1 chr1_176478170 0 176478170 A A A A A A A A G G G G A A A A A A G G
1 chr1_176487812 0 176487812 A A A A A A A A A A A A A A A A A G A A
1 chr1_176499051 0 176499051 G G G G G G G G A A A A G G G G G G A A
1 chr1_176500534 0 176500534 G G G G G G G G T T T T G G G G G G T T
1 chr1_176502340 0 176502340 T T T T T T T T A A A A T T T T T T A A
1 chr1_176507200 0 176507200 A A A T A A A A A A A A A A A A A A A A
1 chr1_176510177 0 176510177 G G G G G G G G C C C C G G G G G G C C
1 chr1_176510322 0 176510322 C C C C C C C C C C C C G G C C G G C C
1 chr1_176510452 0 176510452 G G G G G G G G A A A A G G G G A G A A
1 chr1_176512603 0 176512603 G G G G G G G G G G G G A G G G G G G G
1 chr1_176515110 0 176515110 T T C C C C T T T T T T C C C C C C T T
1 chr1_176536594 0 176536594 G G G G G G G G G G G G G G A G G G G G
1 chr1_176542785 0 176542785 C C C C C C C C T T T T C C C C C C T T
1 chr1_176544114 0 176544114 A A A A A A A A C C C C A A A A A A C C
1 chr1_176551887 0 176551887 C C C C C C C C A A C C C C C C C C A A
1 chr1_176551909 0 176551909 C C C C C C C C T T C C C C C C C C T T
1 chr1_176552547 0 176552547 G G G G G G A A G G G G G G G G G G G G
1 chr1_176554667 0 176554667 G G G G G G G G G G G G A A G G G G G G
1 chr1_176555162 0 176555162 T T G T T T T T T T T T T T T T T T T T
1 chr1_176557427 0 176557427 C C C C C C C C C C C C C C C T C C C C
1 chr1_176560162 0 176560162 A A A A A A A A A A G G A A A A A A A A
1 chr1_176562936 0 176562936 C C T T C C C C C C C C C C C C C C C C
1 chr1_176563041 0 176563041 A A A A A A A A A A A A A G A A A A A A
1 chr1_176580170 0 176580170 G G G G G G G G G G A G G G G G G G A A
1 chr1_176587019 0 176587019 A A A A A C A A A A A A A A A A A A A A
1 chr1_176597152 0 176597152 A A A A A A A A G G G G A A A A A A G G
1 chr1_176604717 0 176604717 C C C C C T C C C C C C C C C C C C C C
1 chr1_176610776 0 176610776 A A A G A A A A A A A A A A A A A A A A
1 chr1_176615955 0 176615955 G G G G G G G G C C G G G G G G G G G G
1 chr1_176620606 0 176620606 G G G G G G G G G G G G G G G G G T G G
1 chr1_176623964 0 176623964 C C C C C C A A C C C C C C C C C C C C
1 chr1_176627749 0 176627749 A A A A A A A A A A A A A A A A A G A A
1 chr1_176629534 0 176629534 A A G G G G G G G G G G G G G G G G G G
1 chr1_176631452 0 176631452 G G G G G G G G A A A A G G G G G G A A
1 chr1_176633977 0 176633977 T T T T C T T T T T T T C C C C C C T T
1 chr1_176640360 0 176640360 A A A A A A A A G G G G A A A A A A G G
1 chr1_176644857 0 176644857 G G G G G G G G A A G G G G G G G G A A
1 chr1_176654332 0 176654332 A G G G G G A A G G G G G G G G G G G G
1 chr1_176660342 0 176660342 A A A A A A A A G G G G A A A A A A G G
1 chr1_176668665 0 176668665 T T C C C C T T C C C C C C C C C C C C
1 chr1_176690568 0 176690568 C C C C C C C C T T T T C C C C C C T T
1 chr1_176695735 0 176695735 G G G G G G G G G G G G A G G G G G G G
1 chr1_176696117 0 176696117 A A A A A A A A A A A A A G A A A A A A
1 chr1_176698130 0 176698130 C C A C A C C C C C C C C C C C C C C C
1 chr1_176724396 0 176724396 T T T T T T T T A A A A T T T T T T A A
1 chr1_176726345 0 176726345 C C C C C C C C T T T T C C C C C C T T
1 chr1_176730594 0 176730594 T T T T T T T T T T T T G T G G T T T T
1 chr1_176730598 0 176730598 T T T T T T T T C C C C C T C C T T C C
1 chr1_176730616 0 176730616 A A A A A A A A T T T T A A A A A A T T
1 chr1_176730901 0 176730901 T T T T T T T T C C C C T T T T T T C C
1 chr1_176734028 0 176734028 A A A A A A A A A A A A A T A A A A A A
1 chr1_176739053 0 176739053 C C C C C C C C C C C T C C C C C C C C
1 chr1_176740080 0 176740080 G G G G G G G G A A G G G G G G G G A A
1 chr1_176752394 0 176752394 C C C C C C C C C C C T C C C C C C C C
1 chr1_176754431 0 176754431 G G C G C C G G G G G G G G G G G G G G
1 chr1_176754903 0 176754903 A A A A A A A A A A A A G G A A A A A A
1 chr1_176755127 0 176755127 G G G G G G G G G G G T G G G G G G G G
1 chr1_176776657 0 176776657 G T G G G G G G G G G G G G G G G G G G
1 chr1_176784597 0 176784597 T T T T T T T T G G G G T T T T T T G G
1 chr1_176802304 0 176802304 T T T T T T T T C C C C T T T T T T C C
1 chr1_176810612 0 176810612 G G G G G G G G G G A G G G G G G G G G
1 chr1_176812438 0 176812438 A A A A A A A A A A A A A G A A A A A A
1 chr1_176818906 0 176818906 C C C C C C C C C C C C C C T T C C C C
1 chr1_176825389 0 176825389 C C C C C C C C T T T T C C C C C C T T
1 chr1_176831817 0 176831817 G G G G A G G G G G G G G G G G G G A A
1 chr1_176833100 0 176833100 A A A A A G A A A A A A A A A A A A A A
1 chr1_176833211 0 176833211 C C C C C T C C C C C C C C C C C C C C
1 chr1_176835831 0 176835831 T T T T T T T T A A A T T T T T T T A A
1 chr1_176844088 0 176844088 A A A A A G A A A A A A A A A A A A A A
1 chr1_176851989 0 176851989 T T T T T T T T C C C C T T T T T T C C
1 chr1_176852968 0 176852968 T T T T T T T T T T T T C C C C T T T T
1 chr1_176859095 0 176859095 C C C C C C C C C C C C C C A A C C C C
1 chr1_176869993 0 176869993 C C C C C C C C C C C C C C C C T T C C
1 chr1_176871916 0 176871916 C C C C C C C C T T T T C C C C C C T T
1 chr1_176880605 0 176880605 T T C C T T T T T T T T T T T T T T T T
1 chr1_176880912 0 176880912 A A A A A A A A A A A G A A A A A A A A
1 chr1_176886597 0 176886597 T T T T T T T T C C C T T T T T T T C C
1 chr1_176889098 0 176889098 G G G G G G G G A A A G G G G G G G A A
1 chr1_176896285 0 176896285 G G G G G G G G G G G T G G G G G G G G
1 chr1_176901792 0 176901792 C C C C C C C C C C C C C T C C C C C C
1 chr1_176904419 0 176904419 T T G G G G T T T T T T T T T T T T T T
1 chr1_176904796 0 176904796 C C C C C C C C C C C C C C C C G G C C
1 chr1_176909778 0 176909778 A A A A A A A A A A A A C C A A A A A A
1 chr1_176915707 0 176915707 G G G G G G T T G G G G G G G G G G G G
1 chr1_176915814 0 176915814 G G G G G G G G A A A A G G G G G G A A
1 chr1_176939487 0 176939487 C C G G G G C C G G G G G G G G G G G G
1 chr1_176943110 0 176943110 A A A A A A A A A A A A A G A A A A A A
1 chr1_176943776 0 176943776 A A A A A A A A A A A A A G G G A A A A
1 chr1_176963246 0 176963246 G G G G G G G G G G G G G G G G C C G G
1 chr1_176965972 0 176965972 C C C C C C C C C C C T C C C C C C C C
1 chr1_176989586 0 176989586 T T T T T T T T C C C C T T T T T T C C
1 chr1_176993894 0 176993894 G G A A A A G G A A A A A A A A A A A A
1 chr1_176997228 0 176997228 C C T T T T C C T T T T T T T T T T T T
1 chr1_177008119 0 177008119 A A G G G G A A G G G G G G G G G G G G
1 chr1_177011460 0 177011460 G G A A A G G G G G G G G G G G G G G G
1 chr1_177012985 0 177012985 A A C C A C A A A A A A A A A A A A A A
1 chr1_177015640 0 177015640 A A A A A A A A A A A A T T A A A A A A
1 chr1_177017724 0 177017724 T T T T T T T T T T T T C T T T T T T T
1 chr1_177018319 0 177018319 G G G G G G G G G G G G C G G G G G G G
1 chr1_177024265 0 177024265 T T G G G G T T G G G G G G G G G G G G
1 chr1_177024894 0 177024894 T T C C C C C C C C C C C C C C C C C C
1 chr1_177028226 0 177028226 A A A A A A A A C C C C A A A A A A C C
1 chr1_177030182 0 177030182 G G G G A G G G G G G G G G G G G G G G
1 chr1_177039322 0 177039322 C C C C C C C C T T T T C C C C C C T T
1 chr1_177047619 0 177047619 C C C C C C C C C C C C C T C C C C T T
1 chr1_177047623 0 177047623 G G G G G G G G C C C C G G G G G G C C
1 chr1_177049317 0 177049317 A A A A A A A A A A A A A A A G A A A A
1 chr1_177053136 0 177053136 C C C C C C C C T T T T C C C C C C T T
1 chr1_177053772 0 177053772 A A A A A A A A A A A G A A A A A A A A
1 chr1_177060457 0 177060457 G G G G G G G G A A A A G G G G G G A A
1 chr1_177061421 0 177061421 C C C C C C C C A A A A A A A A A A A A
1 chr1_177061884 0 177061884 A A A A A A A A A A A A A G A A A A A A
1 chr1_177064914 0 177064914 G G G G G G G G A A A A G G G G G G A A
1 chr1_177067906 0 177067906 G G G G G G G G A A A A G G G G G G A A
1 chr1_177072015 0 177072015 T T T T T T T T T T T T T T T T C T T T
1 chr1_177074881 0 177074881 C C C C C C C C G G G G C C C C C C G G
1 chr1_177088841 0 177088841 T T T T T T T T C C C C T T T T T T C C
1 chr1_177097492 0 177097492 C C C C C C C C T T T T C C C C C C T T
1 chr1_177099368 0 177099368 C C C C C C C C T T C C C C C C C C C C
1 chr1_177106104 0 177106104 T T T T T T T T T T T T G T T T T T T T
1 chr1_177109662 0 177109662 G G G G G G G G G G G G G G G G A A G G
1 chr1_177110233 0 177110233 T T T T T T T T G G G G T T T T T T G G
1 chr1_177116887 0 177116887 C G G G G G C C G G G G G G G G G G G G
1 chr1_177117706 0 177117706 G G G G G G G G C C C C G G G G G G C C
1 chr1_177122468 0 177122468 C C C C C C C C C C C C C T C C C C C C
1 chr1_177123685 0 177123685 A A A A A A A A G G G G A A A A A A G G
1 chr1_177131534 0 177131534 G G G G G G G G A A G G G G G G G G G G
1 chr1_177131576 0 177131576 C C C C C C C C C C C C C T C C C C C C
1 chr1_177132766 0 177132766 T T T T C T T T T T T T T T T T T T T T
1 chr1_177146742 0 177146742 C C C C C C C C A A A A C C C C C C A A
1 chr1_177146876 0 177146876 G G G G G G G G A A A A G G G G G G A A
1 chr1_177149696 0 177149696 C C C C C C C C T T T T C C C C C C T T
1 chr1_177154079 0 177154079 A A A A A A A A A A A A A A A T A A A A
1 chr1_177168181 0 177168181 G G G G G G G G A A A A G G G G G G A A
1 chr1_177174315 0 177174315 A A A A A G A A A A A A A A A A A A A A
1 chr1_177178113 0 177178113 A A A A A A A A G G G G A A A A A A G G
1 chr1_177192922 0 177192922 G G G G C G G G G G G G G G G G G G G G
1 chr1_177193003 0 177193003 T T T T A T T T A A T T T T T T T T T T
1 chr1_177205390 0 177205390 G G G G G G G G G G G G G G A A G G G G
1 chr1_177213124 0 177213124 C C C C C C C C C C T T C C C C C C C C
1 chr1_177215582 0 177215582 G G G G G G G G A A A A G G G G G G A A
1 chr1_177219839 0 177219839 G G G G G G G G A A A A G G G G G G A A
1 chr1_177221895 0 177221895 A A A A A A A A T T T T A A A A A A T T
1 chr1_177233205 0 177233205 G G G G G G G G G G G G A A A A A A G G
1 chr1_177235358 0 177235358 C C A A A A C C C C C C A A A A A A C C
1 chr1_177239530 0 177239530 G G G G G G G G T T T T G G G G G G T T
1 chr1_177251237 0 177251237 T T T T T T T T G G G G T T T T T T G G
1 chr1_177265659 0 177265659 C C C C C C C C C C C C C C C C C T C C
1 chr1_177275659 0 177275659 A A A A A A A A A A A G A A A A A A G G
1 chr1_177284429 0 177284429 T T T T T T T T T T T T C T T T T T T T
1 chr1_177292863 0 177292863 A A A A A A A A A A A G A A A A A A A A
1 chr1_177302308 0 177302308 C C C C C C T T C C C C C C C C C C C C
1 chr1_177303622 0 177303622 T T T T C T T T T T T T T T T T T T T T
1 chr1_177307316 0 177307316 C G G G G G G G G G G G G G G G G G G G
1 chr1_177307691 0 177307691 A A A A A A A A G G G G A A A A A A G G
1 chr1_177309939 0 177309939 A T T T T T T T T T T T T T T T T T T T
1 chr1_177313825 0 177313825 C C C C C C C C C C C C C C C C G G C C
1 chr1_177315132 0 177315132 G G A G G G G G G G G G G G G G G G G G
1 chr1_177324314 0 177324314 A A A G A A A A A A A A A A A A A A A A
1 chr1_177331554 0 177331554 T T T T T T T T G G G G T T T T T T G G
1 chr1_177334725 0 177334725 A A A A A T A A A A A A A A A A A A A A
1 chr1_177343389 0 177343389 A A A T A A A A A A A A A A A A A A A A
1 chr1_177353903 0 177353903 G G G G G G G G G G G G A G G G G G G G
1 chr1_177363028 0 177363028 C C C C C C C C T T C T C C C C C C C C
1 chr1_177368318 0 177368318 C C C C C C C C A A A A C C C C C C A A
1 chr1_177368531 0 177368531 G G G G G G G G T T G T G G G G G G G G
1 chr1_177375005 0 177375005 C C C C C C C C G G G G C C C C C C G G
1 chr1_177380083 0 177380083 A A A A A A A A C C C C A A A A A A C C
1 chr1_177380356 0 177380356 C C C G C C C C C C C C C C C C C C C C
1 chr1_177382908 0 177382908 T T C C C C T T C C C C C C C C C C C C
1 chr1_177384282 0 177384282 T T T T T T T T C C C C T T T T T T C C
1 chr1_177390865 0 177390865 C C C C C C C C C C T T C C C C C C T T
1 chr1_177405817 0 177405817 C C C C C C C C C C C C A C C C C C C C
1 chr1_177418178 0 177418178 C C C T C T C C C C C C C C C C C C C C
1 chr1_177419316 0 177419316 G G G G G G G G G G G G G G G G A A G G
1 chr1_177423036 0 177423036 T T T T T T T T T T T T T T G T T T T T
1 chr1_177426015 0 177426015 T T T T G G T T T T T T T T T T T T T T
1 chr1_177450182 0 177450182 C C C C C T C C C C C C C C C C C C C C
1 chr1_177454106 0 177454106 A A T T A A A A A A A A A A A A A A A A
1 chr1_177473741 0 177473741 G G G G G G G G A A A A G G G G G G G G
1 chr1_177481205 0 177481205 A A A A A A A A A A A A A A G G A A A A
1 chr1_177487602 0 177487602 A A A A A A A A A A A A A A A A A G A A
1 chr1_177494701 0 177494701 A A G G G G A A G G G G G G G G G G G G
1 chr1_177494968 0 177494968 A A A A A A A A C C C C A A A A A A C C
1 chr1_177496638 0 177496638 G G G G G G G G G G G G A G G G G G G G
1 chr1_177501788 0 177501788 A A A A G G A A A A A A A A A A A A A A
1 chr1_177515929 0 177515929 A A A A A A A A G G G G A A A A A A A A
1 chr1_177524870 0 177524870 A C A A A A C C A A A A A A A A A A A A
1 chr1_177525426 0 177525426 A G G G G G A A G G G G G G G G G G G G
1 chr1_177527650 0 177527650 A A A A C C A A A A A A A A A A A A A A
1 chr1_177530229 0 177530229 A A A A A A A A G G G G A A A A G G G G
1 chr1_177536615 0 177536615 C C C C C C C C T T T T C C C C C C T T
1 chr1_177538610 0 177538610 G G G G G G G G G G G G G T G G G G G G
1 chr1_177542441 0 177542441 C C C C C C C C T T T T C C C C C C T T
1 chr1_177543159 0 177543159 G G G G G G G G A A A A G G G G G G A A
1 chr1_177546792 0 177546792 A A A A A A A A G G G G A A A A A A G G
1 chr1_177568016 0 177568016 C C C C C C C C T T T T T T T T T T T T
1 chr1_177572002 0 177572002 T T T T T T T T C C C C C C C C C C C C
1 chr1_177581943 0 177581943 T T G G G G T T G G G G G G G G G G G G
1 chr1_177582493 0 177582493 G G G G G G G G G G G G G G G G A A G G
1 chr1_177583554 0 177583554 A A A A A A A A G G G G A A A A A A G G
1 chr1_177585813 0 177585813 G G G G G G G G C C C C G G G G G G C C
1 chr1_177590787 0 177590787 T T G G G G T T G G G G G G G G G G G G
1 chr1_177591813 0 177591813 C C C T C C C C C C C C C C C C C C C C
1 chr1_177592469 0 177592469 C C C C C C C C C C C T C C C C C C T T
1 chr1_177607432 0 177607432 G G G G G G G G C C C G G G G G G G C C
1 chr1_177613803 0 177613803 G G G G G G G G A A A A G G G G G G A A
1 chr1_177615746 0 177615746 C C C C C C C C C C C C C C T T C C C C
1 chr1_177622135 0 177622135 A A A A A A A A C C C C A A A A A A C C
1 chr1_177629771 0 177629771 A A A A G G A A A A A A A A A A A A A A
1 chr1_177640799 0 177640799 A C C C C C C C C C C C C C C C C C C C
1 chr1_177642563 0 177642563 G G G G G G G G G G G G A G G G G G G G
1 chr1_177645885 0 177645885 A A A A A G A A A A A A A A A A A A A A
1 chr1_177646267 0 177646267 A A A A A A A A T T T T A A A A A A T T
1 chr1_177654577 0 177654577 T T T T T T T T T T T T T T T T C C T T
1 chr1_177657920 0 177657920 C C C C C C C C C C C T C C C C C C C C
1 chr1_177667592 0 177667592 T T T T T T T T A A A A T T T T T T A A
1 chr1_177684068 0 177684068 C C C C C C C C A A A A C C C C C C A A
1 chr1_177687441 0 177687441 C C C C C C C C T T T T C C C C C C T T
1 chr1_177690369 0 177690369 T T T T T T T T T T T T C T T T T T T T
1 chr1_177690895 0 177690895 T T T T T T T T T T T T G T T T T T T T
1 chr1_177692746 0 177692746 G G A A A A G G A A A A A A A A A A A A
1 chr1_177693203 0 177693203 G G A A A A G G A A A A A A A A A A A A
1 chr1_177699057 0 177699057 C C C C C C C C T T T T C C C C C C T T
1 chr1_177726651 0 177726651 A A A A A A A A G G G G A A A A A A G G
1 chr1_177730019 0 177730019 T T T T T T T T T T T T C C T T T T T T
1 chr1_177735665 0 177735665 G G G G G G G G G G G G G G G G C G G G
1 chr1_177735998 0 177735998 G G A A A A G G A A A A A A A A A A A A
1 chr1_177757637 0 177757637 A A C C A C A A A A A A A A A A A A A A
1 chr1_177772074 0 177772074 T T T T C T T T C C C C T T T T T T C C
1 chr1_177773806 0 177773806 C G C C C C C C C C C C C C C C C C C C
1 chr1_177781279 0 177781279 A T T T T T T T T T T T T T T T T T T T
1 chr1_177785189 0 177785189 T T T T C T T T T T T T T T T T T T T T
1 chr1_177786633 0 177786633 C C C C C C C C T T T T C C C C C C T T
1 chr1_177792456 0 177792456 T T T T T T T T C C C C T T T T T T C C
1 chr1_177798827 0 177798827 G G G G G G G G G G G G A G G G G G G G
1 chr1_177802056 0 177802056 T T T T T T T T G G G G T T T T T T G G
1 chr1_177809081 0 177809081 G G G G G G G G T T G G G G G G G G G G
1 chr1_177818080 0 177818080 A A A A A A A A G G G G A A A A A A G G
1 chr1_177825437 0 177825437 C C C C C C C C C C C C C C A A C C C C
1 chr1_177830787 0 177830787 T T T T T T T T C C C C T T T T T T C C
1 chr1_177837696 0 177837696 A A A A A A A A G G G G A A A A A A G G
1 chr1_177849144 0 177849144 C C C C C C C C C C C C C C C C T T C C
1 chr1_177851437 0 177851437 T T T T C T T T T T T T T T T T T T T T
1 chr1_177856142 0 177856142 A A G G A A A A A A A A A A A A A A A A
1 chr1_177858367 0 177858367 A A A A A A A A C C C C A A A A A A C C
1 chr1_177860281 0 177860281 T T T T T T T T T T T T G G T T T T T T
1 chr1_177862155 0 177862155 A A A A A A A A A A A A A A A G A A A A
1 chr1_177868831 0 177868831 G G G G G G G G T T T T G G G G G G T T
1 chr1_177873983 0 177873983 C C C C C C C C C C C C C G C C C C C C
1 chr1_177874322 0 177874322 C C C C C C C C T T T T C C C C C C T T
1 chr1_177874373 0 177874373 A A A A A T A A A A A A A A A A A A A A
1 chr1_177875613 0 177875613 T T T T G T T T T T T T T T T T T T T T
1 chr1_177876333 0 177876333 G G G G A G G G G G G G G G G G G G G G
1 chr1_177879065 0 177879065 A A A A A A A A G G G G A A A A A A G G
1 chr1_177882474 0 177882474 G G G G G G G G G G A A G G G G G G G G
1 chr1_177884820 0 177884820 A A A A A A A A T T T T A A A A A A T T
1 chr1_177891296 0 177891296 C C C C C C C C T T T T C C C C C C T T
1 chr1_177892253 0 177892253 C G C C C C C C C C C C C C C C C C C C
1 chr1_177901359 0 177901359 A A A A A A A A A A A A A A A A A G A A
1 chr1_177905440 0 177905440 T T T T T T T T C C C C T T T T T T C C
1 chr1_177906047 0 177906047 T T A T A A T T T T T T T T T T T T T T
1 chr1_177906708 0 177906708 C C C C C C C C C C C T C C C C C C C C
1 chr1_177907002 0 177907002 C C C T C C C C C C C C C C C C C C C C
1 chr1_177910115 0 177910115 T T T T T T T T C C C C T T T T T T C C
1 chr1_177916770 0 177916770 C C C C C C C C A A A A C C C C C C A A
1 chr1_177922530 0 177922530 C C G G G G C C G G G G G G G G G G G G
1 chr1_177937661 0 177937661 T T T T T T T T T T T T C T T T T T T T
1 chr1_177942998 0 177942998 A A T T T T A A T T T T T T T T T T T T
1 chr1_177943569 0 177943569 G G G G G G A A G G G G G G G G G G G G
1 chr1_177951880 0 177951880 G G G G G G G G G G G G G G A A G G G G
1 chr1_177952994 0 177952994 A A A A A A A A C C C C A A A A A A C C
1 chr1_177954745 0 177954745 T T T T T T T T A A A A T T T T T T A A
1 chr1_177959691 0 177959691 G G G G G G G G A A A A G G G G G G A A
1 chr1_177965585 0 177965585 C C C C C C C C A A A A C C A A C C A A
1 chr1_177973420 0 177973420 T T C C C T T T T T T T T T T T T T T T
1 chr1_177975328 0 177975328 G G G G G G G G G G G G G G G G G T G G
1 chr1_177976957 0 177976957 C C C C C C C C T T T T C C C C C C T T
1 chr1_177979221 0 177979221 C C C C C C C C T T T T C C C C C C T T
1 chr1_177979958 0 177979958 T T T T T T T T T T T T T T T T G T T T
1 chr1_177980356 0 177980356 C C C C C C C C C C C C C T C C C C C C
1 chr1_177981928 0 177981928 G G G G G G G G A A A A G G G G G G A A
1 chr1_177982301 0 177982301 G G G G G G G G A A A A G G G G G G A A
1 chr1_177982501 0 177982501 T T T T T T T T C C C T T T T T T T C C
1 chr1_177990562 0 177990562 C C C C C C C C T T T T C C C C C C T T
1 chr1_177992870 0 177992870 G T G G G G G G G G G G G G G G G G G G
1 chr1_178001219 0 178001219 T T T T T T T T C C C C T T T T T T C C
1 chr1_178002046 0 178002046 A G G G G G G G G G G G G G G G G G G G
1 chr1_178007797 0 178007797 A A G G A G A A A A A A A A A A A A A A
1 chr1_178009774 0 178009774 A A A A A A A A C C A A A A A A A A A A
1 chr1_178012421 0 178012421 C C C C C C C C G G G G C C C C C C G G
1 chr1_178014866 0 178014866 G G G G A G G G G G G G G G G G G G G G
1 chr1_178018079 0 178018079 C C C C C C C C C C C T C C C C C C C C
1 chr1_178018992 0 178018992 C C T T C C C C C C C C C C C C C C C C
1 chr1_178022567 0 178022567 T T T T T T T T T T G T T T T T T T T T
1 chr1_178034566 0 178034566 C C C C C C C C C C C G C C C C C C C C
1 chr1_178045175 0 178045175 C T C C C C T T C C C C C C C C C C C C
1 chr1_178048689 0 178048689 C C C C T T C C C C C C C C C C C C C C
1 chr1_178052555 0 178052555 C C C C C C C C T T C T C C C C C C T T
1 chr1_178052675 0 178052675 C C C C C T C C C C C C C C C C C C C C
1 chr1_178052753 0 178052753 T T T T T T T T G G G G T T T T T T G G
1 chr1_178054881 0 178054881 A A A A A A A A G G G G A A A A A A G G
1 chr1_178058057 0 178058057 G G G G A A G G G G G G G G G G G G G G
1 chr1_178067693 0 178067693 T T T T T T T T T T T T T T C C T T T T
1 chr1_178073946 0 178073946 T T T T T T T T G G G G G G G G G G G G
1 chr1_178075499 0 178075499 T T T T C T T T T T T T T T T T T T T T
1 chr1_178091341 0 178091341 C C T T C C C C C C C C C C C C C C C C
1 chr1_178106467 0 178106467 A G G G G G A A G G G G G G G G G G G G
1 chr1_178117891 0 178117891 T T T T T T T T A A A A T T T T T T A A
1 chr1_178118258 0 178118258 T T T T T T T T T T C T T T T T T T T T
1 chr1_178128290 0 178128290 A A A A A A A A G G A A A A A A A A G G
1 chr1_178131736 0 178131736 G G G G G G G G T T T T G G G G G G T T
1 chr1_178141535 0 178141535 G G G G G G G G G G G G G G G G A G G G
1 chr1_178151480 0 178151480 G G G G C G G G G G G G G G G G G G G G
1 chr1_178158108 0 178158108 G G G G G G G G T T T T G G G G G G T T
1 chr1_178174860 0 178174860 G G G G T T G G G G G G G G G G G G G G
1 chr1_178175041 0 178175041 C C C C G G C C C C C C C C C C C C C C
1 chr1_178177913 0 178177913 G G G G G G G G G G G G G G G G C G G G
1 chr1_178185597 0 178185597 G G G G G G G G A A A A G G G G G G A A
1 chr1_178185681 0 178185681 T T C C C C T T C C C C C C C C C C C C
1 chr1_178188033 0 178188033 A A A A A A A A A A A A A A A A G G A A
1 chr1_178201762 0 178201762 A A A A A A A A A A A A G G G G A A A A
1 chr1_178218049 0 178218049 C G G G G G G G G G G G G G G G G G G G
1 chr1_178224097 0 178224097 G G G G G G G G G G G G C C G G G G G G
1 chr1_178242954 0 178242954 A A G G G G A A G G G G G G G G G G G G
1 chr1_178244555 0 178244555 G G G G G G G G G G G G A A G G G G G G
1 chr1_178262959 0 178262959 G G G G G G G G G G G G G G G G A G G G
1 chr1_178265183 0 178265183 T T G G T T T T T T T T T T T T T T T T
1 chr1_178270309 0 178270309 A A A A A A A A A A A A A C A A A A A A
1 chr1_178277621 0 178277621 A A A A A A A A G G A G A A A A A A G G
1 chr1_178281978 0 178281978 A A A A A A A A A A A A A A G G A A A A
1 chr1_178282658 0 178282658 G G G G G G G G T T T T G G G G G G T T
1 chr1_178284132 0 178284132 C C C C C C C C G G G G C C C C C C G G
1 chr1_178286604 0 178286604 G G A A G G G G G G G G G G G G G G G G
1 chr1_178297313 0 178297313 A A A A G G A A G G G G A A A A A A G G
1 chr1_178298064 0 178298064 A A A A A A A A A A A A A A A A G G A A
1 chr1_178298774 0 178298774 A A A A A A A A C C C C A A A A A A C C
1 chr1_178311673 0 178311673 A A C C C C A A C C C C C C C C C C C C
1 chr1_178319975 0 178319975 T T T T T T T T C C C C T T T T T T C C
1 chr1_178329905 0 178329905 T T T T T T T T A A T T T T T T T T A A
1 chr1_178337638 0 178337638 A A A A A A A A G G G G A A A A A A G G
1 chr1_178351957 0 178351957 C C C T C C C C C C C C C C C C C C C C
1 chr1_178357914 0 178357914 A A A A A A A A A A A A A C A A A A A A
1 chr1_178371880 0 178371880 G G G G G G G G G G G G G G G G A A G G
1 chr1_178390596 0 178390596 T T T T T T T T T T T T T T C C T T T T
1 chr1_178404454 0 178404454 C C C C C C C C T T T T C C C C C C T T
1 chr1_178405934 0 178405934 G G G G G G G G G G C G G G G G G G G G
1 chr1_178408724 0 178408724 C C C C C C C C T T T T C C C C C C T T
1 chr1_178409719 0 178409719 T T T T T T T T A A A A T T T T T T A A
1 chr1_178419840 0 178419840 C C C C C C C C G G G G C C C C C C G G
1 chr1_178420316 0 178420316 A A A A A A A A A A A A A G A A A A A A
1 chr1_178432625 0 178432625 T T T T T T T T C C C C T T T T T T C C
1 chr1_178451537 0 178451537 C C C C C C C C C C C C C T C C C C C C
1 chr1_178453427 0 178453427 T T T T T T T T C C C C T T T T T T C C
1 chr1_178458481 0 178458481 C C C C C C C C C C C C A C C C C C C C
1 chr1_178467800 0 178467800 C C C C C C C C T T T T C C C C C C T T
1 chr1_178471593 0 178471593 T T T T T T T T T T T T T T C C T T T T
1 chr1_178471674 0 178471674 C C C C C C C C C C C G C C C C C C C C
1 chr1_178472424 0 178472424 T T T T C T T T T T T T T T T T T T T T
1 chr1_178473432 0 178473432 T T T T C C T T T T T T C C C C C C T T
1 chr1_178475372 0 178475372 A A A C C C A A A A A A A A A A A A A A
1 chr1_178490445 0 178490445 G G G G G G G G G G G G G G T T G G G G
1 chr1_178496297 0 178496297 G G G G G G G G C C C C G G G G G G C C
1 chr1_178537896 0 178537896 T T T T T T T T C C C C T T T T T T C C
1 chr1_178542277 0 178542277 T T T T T T T T T T T T C T T T T T T T
1 chr1_178546323 0 178546323 T T T T T T T T T T T T G T T T T T T T
1 chr1_178549017 0 178549017 A A A A A A A A G G G G A A A A A A G G
1 chr1_178553872 0 178553872 T T T T T T T T T T T T T T T T C C T T
1 chr1_178555871 0 178555871 C C C C C C C C T T T T C C C C C C T T
1 chr1_178561397 0 178561397 T T G G T T T T T T T T T T T T T T T T
1 chr1_178566503 0 178566503 C C C C C C C C C C C C A A C C C C C C
1 chr1_178570364 0 178570364 A A A A A A A A A A A A G G A A A A A A
1 chr1_178591322 0 178591322 A A A A A A A A G G G G A A A A A A G G
1 chr1_178593981 0 178593981 C C C C C C C C C C C C A A C C C C C C
1 chr1_178596796 0 178596796 T T T T T T T T C C C C T T T T T T C C
1 chr1_178603048 0 178603048 T T T T T T T T G G G G T T T T T T G G
1 chr1_178607575 0 178607575 G G G G G G G G A A A A G G G G G G A A
1 chr1_178613014 0 178613014 A A A A A A A A G G G G A A A A A A G G
1 chr1_178615884 0 178615884 C C C C C C C C T T T T C C C C C C T T
1 chr1_178619603 0 178619603 G G G G G G G G G G C G G G G G G G G G
1 chr1_178620012 0 178620012 A A A A A A A A A A A A T T A A A A A A
1 chr1_178621640 0 178621640 G G G G G G G G G G G G G G T T G G G G
1 chr1_178656633 0 178656633 G G G G G G G G G G G G G G G G A A G G
1 chr1_178657833 0 178657833 T T T T T T T T C C C C T T T T T T C C
1 chr1_178661980 0 178661980 A A A A A A A A A A A A A A A A A G A A
1 chr1_178663854 0 178663854 T T G G G G T T G G G G G G G G G G G G
1 chr1_178669443 0 178669443 A A A A A A A A G G G G A A A A A A G G
1 chr1_178670905 0 178670905 A A A A A A A A C C C C A A A A A A C C
1 chr1_178686417 0 178686417 A A A A A A A A G G G G A A A A A A G G
1 chr1_178692401 0 178692401 A A G G G G A A G G G G G G G G G G G G
1 chr1_178693435 0 178693435 G G A A A G G G G G G G G G G G G G G G
1 chr1_178699662 0 178699662 C C C C C C C C C C C C C T C C C C C C
1 chr1_178705166 0 178705166 A A A A A A A A G G G G A A A A A A G G
1 chr1_178706608 0 178706608 A A A A A A A A C C C C A A A A A A C C
1 chr1_178726679 0 178726679 C C C C C C C C T T T T C C C C C C T T
1 chr1_178728132 0 178728132 T T C C T T T T T T T T T T T T T T T T
1 chr1_178730625 0 178730625 G G G G T T G G G G G G G G G G G G G G
1 chr1_178738879 0 178738879 A A A A A A A A A A A A A T A A A A A A
1 chr1_178745135 0 178745135 A T A A A A T T A A A A A A A A A A A A
1 chr1_178755061 0 178755061 C C C C C C C C A A A A C C C C C C A A
1 chr1_178757964 0 178757964 C C C C G G C C C C C C C C C C C C C C
1 chr1_178760162 0 178760162 G G A A A A G G A A A A A A A A A A A A
1 chr1_178761449 0 178761449 T T T T T T T T C C C C T T T T T T C C
1 chr1_178772405 0 178772405 C C C C C C C C T T C C C C C C C C T T
1 chr1_178780413 0 178780413 A A A A A A A A G G G G A A A A A A G G
1 chr1_178781582 0 178781582 G G G G G G G G G G G G A A G G G G G G
1 chr1_178788487 0 178788487 A A A A A A A A A A A A A A A A T T A A
1 chr1_178789486 0 178789486 T T T T T T T T T T T T T T T T G T T T
1 chr1_178791863 0 178791863 C C C C C C C C C C C T C C C C C C C C
1 chr1_178793382 0 178793382 G G A A A A G G A A A A A A A A A A A A
1 chr1_178793641 0 178793641 C C T T T T C C T T T T T T T T T T T T
1 chr1_178793819 0 178793819 G G G G G G G G G G C G G G G G G G G G
1 chr1_178806484 0 178806484 C C C C C C C C T T T T C C C C C C T T
1 chr1_178809596 0 178809596 G G G G G G G G G G G G G G G G A A G G
1 chr1_178813065 0 178813065 C C G G G G G G G G G G G G G G G G G G
1 chr1_178818079 0 178818079 C C C C C C C C C C C C A C C C C C C C
1 chr1_178820040 0 178820040 C C C C C C C C T T T T C C C C C C T T
1 chr1_178821428 0 178821428 T T T T T T T T G G G G T T T T T T G G
1 chr1_178826956 0 178826956 G G G G G G G G G G G G A G G G G G G G
1 chr1_178827196 0 178827196 A A A A A A A A A A G G A A A A A A A A
1 chr1_178837153 0 178837153 A A A A A A A A A A G G A A A A A A A A
1 chr1_178839998 0 178839998 G G T T G G G G G G G G G G G G G G G G
1 chr1_178845045 0 178845045 T T C C C C C C C C C C C C C C C C C C
1 chr1_178845891 0 178845891 G G G G G G G G A A G G G G G G G G G G
1 chr1_178848110 0 178848110 C C C C C C C C T T T T C C C C C C T T
1 chr1_178854738 0 178854738 A A C C C C A A A A A A A A A A A A A A
1 chr1_178856557 0 178856557 A A A A A A A A G G G G G G A A A A G G
1 chr1_178856643 0 178856643 C C C C C C C C C C C C C C T T C C C C
1 chr1_178857179 0 178857179 T T T T T T T T T T T T G G G G G G T T
1 chr1_178858083 0 178858083 A A A A A A A A G G G G A A A A A A G G
1 chr1_178861539 0 178861539 T T C C C C C C C C C C C C C C C C C C
1 chr1_178869599 0 178869599 C C C C C C T T C C C C C C C C C C C C
1 chr1_178869606 0 178869606 A A A A A A A A A A G G A A A A A A A A
1 chr1_178870903 0 178870903 G G G G G G G G T T T T T T T T G G T T
1 chr1_178894020 0 178894020 A A A A A A G G A A A A A A A A A A A A
1 chr1_178898066 0 178898066 G G G G G T G G G G G G G G G G G G G G
1 chr1_178898914 0 178898914 G G G G G G G G G G G G G G G G C G G G
1 chr1_178925476 0 178925476 G G G G G G G G G G G T G G G G G G G G
1 chr1_178941202 0 178941202 A A A A A A A A C C C C A A A A A A C C
1 chr1_178943590 0 178943590 T T C C C C C C C C C C C C C C C C C C
1 chr1_178943592 0 178943592 C C C C C T C C C C C C C C C C C C C C
1 chr1_178943719 0 178943719 G G A A A A G G G G G G A A A A A A G G
1 chr1_178964366 0 178964366 T T T T T T T T C C C C T T T T T T C C
1 chr1_178975610 0 178975610 G G G G A G G G G G G G G G G G G G G G
1 chr1_178976130 0 178976130 C C C C C C C C T T T T C C C C C C T T
1 chr1_178993656 0 178993656 A A A A A A A A A A A A A A A A G G A A
1 chr1_179000460 0 179000460 A A A A A A A A A A A A A A A A G G A A
1 chr1_179002907 0 179002907 T T T T T T T T T T T T T T T T G T T T
1 chr1_179008638 0 179008638 A A A A A A A A A A A A A A A G A A A A
1 chr1_179017589 0 179017589 C C C C C C C C T T T T C C C C C C T T
1 chr1_179018014 0 179018014 C C G G C G C C C C C C C C C C C C C C
1 chr1_179018043 0 179018043 A A G G G G A A A A A A A A G G A A A A
1 chr1_179018877 0 179018877 A A C C A C A A A A A A A A A A A A A A
1 chr1_179021819 0 179021819 T T T T T T T T T T T T T T C C T T T T
1 chr1_179031291 0 179031291 A A A A A A A A G G G G A A A A A A G G
1 chr1_179035107 0 179035107 A A A A A A A A A A A A A A A A G G A A
1 chr1_179037082 0 179037082 G G G G G G G G G G G G G G A G G G G G
1 chr1_179038202 0 179038202 G G G G G G G G G G A A A G G G G G G G
1 chr1_179040845 0 179040845 T T C C C C T T T T T T C C C C T T T T
1 chr1_179043451 0 179043451 T T A A A A T T A A A A A A A A A A A A
1 chr1_179043784 0 179043784 A A G G G G A A A A A A A A A A A A A A
1 chr1_179044329 0 179044329 A A A A A A A A C C C C A A A A A A A A
1 chr1_179044818 0 179044818 T T T T T T T T T T T T T T A A T T T T
1 chr1_179045656 0 179045656 A A G G A A A A A A A A A A A A A A A A
1 chr1_179055735 0 179055735 T T T T T T T T C C C C T T T T T T C C
1 chr1_179058211 0 179058211 G G G G G G G G G G G G G G G G A A G G
1 chr1_179082376 0 179082376 C C C C C T C C C C C C C C C C C C C C
1 chr1_179093960 0 179093960 G G G G G G G G G G G G A G G G G G G G
1 chr1_179096363 0 179096363 C C C T C C C C C C C C C C C C C C C C
1 chr1_179100616 0 179100616 C C C T C C C C C C C C C C C C C C C C
1 chr1_179102094 0 179102094 A A A A A A A A G G G G A A A A A A G G
1 chr1_179105654 0 179105654 G G G G A G G G G G G G G G G G G G G G
1 chr1_179105716 0 179105716 A A G G G G A A G G G G G G G G G G G G
1 chr1_179111545 0 179111545 T T T T T T T T T T T T T T C T T T T T
1 chr1_179113079 0 179113079 A T A A A A A A A A A A A A A A A A A A
1 chr1_179113715 0 179113715 C C C C C C C C C C C C C C C C A C C C
1 chr1_179126388 0 179126388 G G G G C C G G G G G G G G G G G G G G
1 chr1_179127499 0 179127499 T T T T T T T T T T T T C T T T T T T T
1 chr1_179129116 0 179129116 A A A A A A A A A A A A A A A C A A A A
1 chr1_179135695 0 179135695 C C C C C C C C T T T T C C C C C C T T
1 chr1_179146865 0 179146865 G G G G G G G G T T T T G G G G G G T T
1 chr1_179154260 0 179154260 C G C C C C C C C C C C C C C C C C C C
1 chr1_179154267 0 179154267 T T T T T T T T A A A A T T T T T T A A
1 chr1_179156237 0 179156237 A A A A A A A A G G G G A A A A A A G G
1 chr1_179170946 0 179170946 G G G G G G G G G G G G A G G G G G G G
1 chr1_179179935 0 179179935 A A A A A A A A A A A A A G A A A A A A
1 chr1_179184948 0 179184948 T T T T T T T T G G G G T T T T T T G G
1 chr1_179189497 0 179189497 C C T T T T C C T T T T T T T T T T T T
1 chr1_179191711 0 179191711 G G G G C G G G G G G G G G G G G G G G
1 chr1_179193754 0 179193754 T T T T T T T T G G T T T T T T T T T T
1 chr1_179197612 0 179197612 C C C C C C C C A A A A C C C C C C A A
1 chr1_179201309 0 179201309 T T T T T T T T A A A A T T T T T T A A
1 chr1_179210275 0 179210275 G G A G A G G G G G G G G G G G G G G G
1 chr1_179244999 0 179244999 A A A A A A A A G G G G A A A A A A G G
1 chr1_179251661 0 179251661 G G G G G G G G G G A G G G G G G G G G
1 chr1_179256307 0 179256307 C C C C C C C C C C C C C C C C C G C C
1 chr1_179262200 0 179262200 G G G G G G A A G G G G G G G G G G G G
1 chr1_179271821 0 179271821 A A A A C C A A A A A A A A A A A A A A
1 chr1_179285149 0 179285149 T T T T T T T T T T T T T T T T A A T T
1 chr1_179308356 0 179308356 C C C C C C C C T T T T C C C C C C T T
1 chr1_179317793 0 179317793 T T C T C C T T T T T T T T T T T T T T
1 chr1_179320121 0 179320121 A A A C A A A A A A A A A A A A A A A A
1 chr1_179322420 0 179322420 T T T T T T T T T T T T T T T T G T T T
1 chr1_179336122 0 179336122 T T T T T T T T C C C C T T T T T T C C
1 chr1_179338068 0 179338068 A A A A A A A A T T T T A A A A A A T T
1 chr1_179342698 0 179342698 T T T T T T T T T T T T T T G T T T T T
1 chr1_179343596 0 179343596 G G G G G G G G A A A A G G G G G G A A
1 chr1_179344065 0 179344065 G G G G G G G G A A A A G G G G G G A A
1 chr1_179344978 0 179344978 C C C C G G C C C C C C C C C C C C C C
1 chr1_179346058 0 179346058 A A A A A A A A G G G G A A A A A A G G
1 chr1_179357091 0 179357091 A A A A A A A A G G G G A A A A A A G G
1 chr1_179358013 0 179358013 C C C C C C C C T T T T C C C C C C T T
1 chr1_179377505 0 179377505 C C T T T T C C T T T T T T T T T T T T
1 chr1_179383299 0 179383299 A A A A A A A A G G G G A A A A A A G G
1 chr1_179390492 0 179390492 G G T T T T G G T T T T T T T T T T T T
1 chr1_179408742 0 179408742 G G G G T T G G G G G G G G G G G G G G
1 chr1_179411081 0 179411081 A A A A A A A A C C C C A A A A A A C C
1 chr1_179414566 0 179414566 T T T T T T T T C C C C T T T T T T C C
1 chr1_179418764 0 179418764 A A G G G G A A G G G G G G G G G G G G
1 chr1_179425789 0 179425789 A A A A A A A A T T A A A A A A A A A A
1 chr1_179427131 0 179427131 G G G G A A G G G G G G G G G G G G G G
1 chr1_179436174 0 179436174 C C C C C C C C C C C C C T C C C C C C
1 chr1_179443671 0 179443671 C C C C C C C C C C C C C C C C C T C C
1 chr1_179445078 0 179445078 G G A G G G G G G G G G G G G G G G G G
1 chr1_179446050 0 179446050 C C C G G G C C C C C C C C C C C C C C
1 chr1_179446474 0 179446474 A A A A A A A A G G G G A A A A A A G G
1 chr1_179447250 0 179447250 G G G G G G G G T T T T G G G G G G T T
1 chr1_179448586 0 179448586 T T T T T T T T T T T T T T C C T T T T
1 chr1_179448812 0 179448812 A A A A A A A A T T T T A A A A A A T T
1 chr1_179456769 0 179456769 G G G G G G G G G G G G A G G G G G G G
1 chr1_179458329 0 179458329 C C C C C C C C C C C C C C C C C T C C
1 chr1_179462726 0 179462726 C C T T C C C C C C C C C C C C C C C C
1 chr1_179476652 0 179476652 G G A G G G G G G G G G G G G G G G G G
1 chr1_179482164 0 179482164 T T T T T T T T T T G T T T T T T T T T
1 chr1_179492312 0 179492312 T T T T T T T T C C T T T T T T T T T T
1 chr1_179493035 0 179493035 G G G G A A G G A A A A G G A A G G A A
1 chr1_179496489 0 179496489 T T T T T T T T T T C T T T T T T T T T
1 chr1_179510650 0 179510650 C T T T T T T T T T T T T T T T T T T T
1 chr1_179510856 0 179510856 C T C C C C T T C C C C C C C C C C C C
1 chr1_179518125 0 179518125 C C T T T T C C C C C C T T C T T T C C
1 chr1_179522775 0 179522775 G G G G G G G G G G G G C G G G G G G G
1 chr1_179522910 0 179522910 A C C C C C C C C C C C C C C C C C C C
1 chr1_179533951 0 179533951 G G G G G G G G G G G G A G G G G G G G
1 chr1_179548880 0 179548880 C C C C C C C C C C C C A A C C A A C C
1 chr1_179559139 0 179559139 T T T T T T T T T T T T T T T T C C T T
1 chr1_179560299 0 179560299 G G A A A G G G G G G G A A A A A A G G
1 chr1_179562005 0 179562005 T T G T T T T T T T T T T T T T T T T T
1 chr1_179564697 0 179564697 C C C C C C C C C C C T C C C C C C C C
1 chr1_179565811 0 179565811 G G G G G G G G G G G G A G G G G G G G
1 chr1_179570310 0 179570310 C C A C A A C C C C C C C C C C C C C C
1 chr1_179585156 0 179585156 G G G G G G G G C C C C G G G G G G C C
1 chr1_179589036 0 179589036 C C C T C C C C C C C C C C C C C C C C
1 chr1_179591770 0 179591770 T T T T T T T T C C C C T T T T T T C C
1 chr1_179607251 0 179607251 A G G G G G A A G G G G G G G G G G G G
1 chr1_179610181 0 179610181 T T T T C C T T T T T T T T T T T T T T
1 chr1_179626995 0 179626995 A A A A A A A A G G G G A A A A A A G G
1 chr1_179628268 0 179628268 A A A A A A A A A A A A A C A A A A A A
1 chr1_179628470 0 179628470 C C C C C C C C T T T T C C C C C C T T
1 chr1_179633111 0 179633111 T T T T T T T T T T C T T T T T T T T T
1 chr1_179633335 0 179633335 C C C C C C C C C C C C C T C C C C C C
1 chr1_179638161 0 179638161 T T T T T T T T T T T T T T C C T T T T
1 chr1_179654331 0 179654331 T T T T T T T T T T T T C T T T T T T T
1 chr1_179665954 0 179665954 G G G G G G G G G G G G G G G G A A G G
1 chr1_179669125 0 179669125 A G G G G G G G G G G G G G G G G G G G
1 chr1_179679002 0 179679002 G G C G G G G G G G G G G G G G G G G G
1 chr1_179679174 0 179679174 A A A A A A A A C C C C A A A A A A C C
1 chr1_179680205 0 179680205 C C C C C C C C C C C T C C C C C C C C
1 chr1_179686525 0 179686525 T T T T T T T T C C C T T T T T T T T T
1 chr1_179689748 0 179689748 G G G G A G G G G G G G G G G G G G G G
1 chr1_179696411 0 179696411 A A A A A A A A G G G G A A A A A A G G
1 chr1_179697238 0 179697238 T T T T T T C C T T T T T T T T T T T T
1 chr1_179704613 0 179704613 T T T T T T T T T T C T T T T T T T C C
1 chr1_179707571 0 179707571 T T T T C T T T T T T T T T T T T T T T
1 chr1_179708579 0 179708579 C C T T C C C C C C C C C C C C C C C C
1 chr1_179708605 0 179708605 T T T T T T T T G G G G T T T T T T G G
1 chr1_179710728 0 179710728 A A A A A A A A A A A A A A C C A A A A
1 chr1_179712046 0 179712046 T T T T T T T T C C T T T T T T T T T T
1 chr1_179714997 0 179714997 G G G G G G G G G G G G G G G G A A G G
1 chr1_179716699 0 179716699 G G G G G G G G G G G G A G G G G G G G
1 chr1_179727388 0 179727388 G G G G G G G G G G G G C C G G G G G G
1 chr1_179728778 0 179728778 C C T T C C C C C C C C C C C C C C C C
1 chr1_179732403 0 179732403 T T T T T T T T T T T T T T C C T T T T
1 chr1_179748498 0 179748498 T T T T T T T T G G G G T T T T T T G G
1 chr1_179755945 0 179755945 A A A A A A A A C C C C A A A A A A C C
1 chr1_179756279 0 179756279 G G G G G G G G A A A A G G G G G G A A
1 chr1_179756749 0 179756749 C C C T C C C C C C C C C C C C C C C C
1 chr1_179757818 0 179757818 A A A A A G A A A A A A A A A A A A A A
1 chr1_179760649 0 179760649 C C C C C T C C T T T T C C C C C C T T
1 chr1_179765805 0 179765805 G G A A G G G G G G G G G G G G G G G G
1 chr1_179778728 0 179778728 G G G G G G G G C C C C G G G G G G C C
1 chr1_179778761 0 179778761 A A A A A A A A A A A A A A C C A A A A
1 chr1_179792049 0 179792049 A A A A A A A A A A A A A A A G A A A A
1 chr1_179797388 0 179797388 T T T T T T T T C C C C T T T T T T C C
1 chr1_179798323 0 179798323 G G G G G G G G G G G G A G G G G G G G
1 chr1_179799582 0 179799582 T T T T C T T T T T T T T T T T T T T T
1 chr1_179801935 0 179801935 G G G G A G G G G G G G G G G G G G G G
1 chr1_179806163 0 179806163 A G A A A A A A A A A A A A A A A A A A
1 chr1_179808654 0 179808654 T T T T T T T T A A A A T T T T T T A A
1 chr1_179820006 0 179820006 G G G G G G G G G G G G G G G G A A G G
1 chr1_179822025 0 179822025 A A A A A A A A A A A A A A A A A G A A
1 chr1_179830955 0 179830955 C C C C C T C C C C C C C C C C C C C C
1 chr1_179831093 0 179831093 T T T T T T T T A A A A T T T T T T A A
1 chr1_179852502 0 179852502 G G G G A G G G G G G G G G G G G G G G
1 chr1_179853292 0 179853292 C C C C C C C C T T T T C C C C C C T T
1 chr1_179860544 0 179860544 G G T T G G G G G G G G G G G G G G G G
1 chr1_179864722 0 179864722 T T T T T T T T T T T T C T T T T T T T
1 chr1_179867032 0 179867032 C C C C C C C C C C C C C C C C A C C C
1 chr1_179869484 0 179869484 G G G G G G G G C C C C G G G G G G C C
1 chr1_179886991 0 179886991 C C C C C C C C T T T T C C C C C C T T
1 chr1_179898409 0 179898409 T T T T T T T T C C C C T T T T T T C C
1 chr1_179898455 0 179898455 T T T T T T T T G G G G T T T T T T G G
1 chr1_179963989 0 179963989 A A A A A A A A A A A A A G A A A A A A
1 chr1_179966025 0 179966025 A A A A A A A A A A A A A A A A G G A A
1 chr1_179973880 0 179973880 T T T T T T T T T T T T C T T T T T T T
1 chr1_179992844 0 179992844 T T T T T T T T C C C C T T T T T T C C
1 chr1_180006736 0 180006736 A A A A A A G G A A A A A A A A A A A A
1 chr1_180008722 0 180008722 T T T T T T T T C C C C T T T T T T C C
1 chr1_180020566 0 180020566 T T C C T T T T T T T T T T T T T T T T
1 chr1_180027401 0 180027401 C C C C C C C C C C C T C C C C C C T T
1 chr1_180030797 0 180030797 T T T T T T T T C C C C T T T T T T C C
1 chr1_180038580 0 180038580 G G G G G G G G T T T T G G G G G G T T
1 chr1_180050864 0 180050864 C C C C T T C C C C C C C C C C C C C C
1 chr1_180064234 0 180064234 C C C C C C C C C C C C C C C C C G C C
1 chr1_180082443 0 180082443 C C C C C C C C T T T T C C C C C C T T
1 chr1_180084522 0 180084522 C C C C C C C C C C C C C C T T C C C C
1 chr1_180090478 0 180090478 A G A A A A A A A A A A A A A A A A A A
1 chr1_180091767 0 180091767 A A A A A A A A A A A A A A A A A T A A
1 chr1_180092911 0 180092911 A G G G G G G G G G G G G G G G G G G G
1 chr1_180093786 0 180093786 T T T T T T T T C C C C T T T T T T C C
1 chr1_180111029 0 180111029 T T C C C C T T C C C C C C C C C C T T
1 chr1_180128551 0 180128551 A A A A A A A A A A A A G G A A A A A A
1 chr1_180133315 0 180133315 C C C C C C C C C C C T C C C C C C T T
1 chr1_180136205 0 180136205 T T T T T T T T C C C C T T T T T T C C
1 chr1_180136512 0 180136512 G G A A A A G G G G G G A A A A A A G G
1 chr1_180142302 0 180142302 C C C T C C C C C C C C C C C C C C C C
1 chr1_180143824 0 180143824 G G A G G G G G G G G G G G G G A G G G
1 chr1_180148994 0 180148994 A A G G G G G G A A A A A A A A A A A A
1 chr1_180163093 0 180163093 C C C C C C C C T T T T C C C C C C T T
1 chr1_180177291 0 180177291 A A A A A A A A C C C C A A A A A A C C
1 chr1_180178547 0 180178547 T T T T T T T T T T C T T T T T T T T T
1 chr1_180189660 0 180189660 C C C C C C C C T T T T T T T T T T T T
1 chr1_180198866 0 180198866 G G A G G G G G G G G G G G G G G G G G
1 chr1_180198910 0 180198910 G G G G A A G G G G G G G G G G G G G G
1 chr1_180204362 0 180204362 A A A A C C A A A A A A A A A A A A A A
1 chr1_180206285 0 180206285 C G C C C C C C C C C C C C C C C C C C
1 chr1_180206971 0 180206971 C C A A C C C C A A A A A A A A A A A A
1 chr1_180210937 0 180210937 G G C G G G G G G G G G G G G G G G G G
1 chr1_180214125 0 180214125 G G G G G G G G G G G G G G G T G G G G
1 chr1_180222230 0 180222230 T T G G T T T T T T T T T T T T T T T T
1 chr1_180226109 0 180226109 A A A A A A A A G G A A A A A A A A A A
1 chr1_180228520 0 180228520 G G G G G G G G G G G G C G G G G G G G
1 chr1_180229986 0 180229986 C C C C T T C C C C C C C C C C C C C C
1 chr1_180235230 0 180235230 A A A A A A A A A A A A A G A A A A A A
1 chr1_180237955 0 180237955 A A A A A A A A G G G G A A A A A A G G
1 chr1_180253458 0 180253458 A A A A A A A A A A A A A A G G A A A A
1 chr1_180266238 0 180266238 C C C C T T C C C C C C C C C C C C C C
1 chr1_180267969 0 180267969 A A A A A A A A G G G G A A A A A A G G
1 chr1_180268810 0 180268810 T T C C T T T T T T T T T T T T T T T T
1 chr1_180274354 0 180274354 T T T T T T T T T T T T T T G T T T T T
1 chr1_180274633 0 180274633 T T C T T T T T T T T T T T T T T T T T
1 chr1_180278917 0 180278917 A A A A A A A A G G G G A A A A A A G G
1 chr1_180281367 0 180281367 G G G G G G G G G G G G A G G G G G G G
1 chr1_180287808 0 180287808 C C C C C C C C C C C T C C C C C C C C
1 chr1_180302560 0 180302560 T T T T T T T T C C C C T T T T T T C C
1 chr1_180303427 0 180303427 A A A A A A A A G G A A A A A A A A A A
1 chr1_180304917 0 180304917 A A A A A A A A A A G G A A A A A A G G
1 chr1_180313812 0 180313812 A A A A A G A A A A A A A A A A A A A A
1 chr1_180316448 0 180316448 C C C C C C C C C C C C C C C C C T C C
1 chr1_180316525 0 180316525 T T T T T T T T T T T T T T T T C T T T
1 chr1_180319408 0 180319408 T T T T G T T T T T T T T T T T T T T T
1 chr1_180321002 0 180321002 T T T T T T T T C C C C T T T T T T C C
1 chr1_180322373 0 180322373 T T T T C T T T T T T T T T T T T T T T
1 chr1_180325394 0 180325394 A A A A G G A A A A A A A A A A A A A A
1 chr1_180334165 0 180334165 A A A A A A A A A A A A A G A A A A A A
1 chr1_180334429 0 180334429 G G G G G G G G A A A A G G G G G G A A
1 chr1_180335847 0 180335847 A A A A G G A A A A A A A A A A A A A A
1 chr1_180344809 0 180344809 C C C C C C C C T T T T C C C C C C T T
1 chr1_180345772 0 180345772 G G G G A G G G G G G G G G G G G G G G
1 chr1_180347649 0 180347649 A A A A A A A A G G G G A A A A A A G G
1 chr1_180349422 0 180349422 T T A T A T T T T T T T T T T T T T T T
1 chr1_180350260 0 180350260 G G G G G G G G G G G G G G G G A A G G
1 chr1_180354669 0 180354669 T T G T T T T T T T T T T T T T T T T T
1 chr1_180358979 0 180358979 G G G G G G G G C C C C G G G G G G C C
1 chr1_180364105 0 180364105 A A A A A A A A G G G G A A A A A A G G
1 chr1_180382160 0 180382160 A A A A A A A A A A A A A A G G A A A A
1 chr1_180385012 0 180385012 A A A A A A A A G G G G A A A A A A G G
1 chr1_180390334 0 180390334 T T T T T T T T T T T T T T T T C T T T
1 chr1_180397917 0 180397917 C C C C C C C C A A A A C C C C C C A A
1 chr1_180400061 0 180400061 T T A A A A T T A A A A A A A A A A A A
1 chr1_180401582 0 180401582 T T T T T T T T T T T T T T T T G G T T
1 chr1_180403669 0 180403669 G G G G G T G G G G G G G G G G G G G G
1 chr1_180408325 0 180408325 T T T T T T T T C C C C T T T T T T C C
1 chr1_180410429 0 180410429 C C C C C C C C C C C C T T C C T T C C
1 chr1_180411553 0 180411553 A A A A A A A A A A A A A A A T A A A A
1 chr1_180413165 0 180413165 G G G G G G G G G G G G G G A G G G G G
1 chr1_180413780 0 180413780 G G G G G G G G G G G T G G G G G G G G
1 chr1_180422194 0 180422194 T T T T T T T T C C C C T T T T T T T T
1 chr1_180425649 0 180425649 C C C C C C C C T T C T C C C C C C C C
1 chr1_180428430 0 180428430 G G G G G G G G G G G G G G C C G G G G
1 chr1_180433813 0 180433813 A A A A A A A A A A A A A A A A T T A A
1 chr1_180435375 0 180435375 T T T T T T A A T T T T T T T T T T T T
1 chr1_180435565 0 180435565 C C C C C C C C C C C C C T C C C C C C
1 chr1_180436854 0 180436854 G G G G G G G G G G G G G G G T G G G G
1 chr1_180446855 0 180446855 A A A A A A A A T T T T A A A A A A T T
1 chr1_180450101 0 180450101 C C C C C C C C C C C C C C C T C C C C
1 chr1_180451013 0 180451013 C C T T T T C C T T T T T T T T T T T T
1 chr1_180473280 0 180473280 G G G G G G G G G G G G A G G G G G G G
1 chr1_180481761 0 180481761 T T T T T T T T T T A T T T T T T T T T
1 chr1_180485929 0 180485929 T T C T T T T T T T T T T T T T T T T T
1 chr1_180495811 0 180495811 A A A A A A A A G G G G A A A A A A G G
1 chr1_180496257 0 180496257 C C T T T T C C T T T T T T T T T T T T
1 chr1_180501459 0 180501459 G G G T G G G G G G G G G G G G G G G G
1 chr1_180510911 0 180510911 C C C C C C C C C C C C C T C C C C C C
1 chr1_180523303 0 180523303 T T T T T T T T C C C C T T T T T T C C
1 chr1_180525453 0 180525453 C C C C C C C C C C C C C C T T C C C C
1 chr1_180538691 0 180538691 A A A A A A A A A A A A A A G G A A A A
1 chr1_180547940 0 180547940 C G C C C C C C C C C C C C C C C C C C
1 chr1_180560266 0 180560266 G G G G G G G G G G G G A G G G G G G G
1 chr1_180561714 0 180561714 A A A A A A A A G G A A A A A A A A A A
1 chr1_180562691 0 180562691 G G G G G G G G A A A G G G G G G G A A
1 chr1_180564767 0 180564767 G G G G G G G G A A A G G G G G G G A A
1 chr1_180567807 0 180567807 A A A A A A A A A A A A A A G G A A A A
1 chr1_180570053 0 180570053 A A A A A A A A G G G G A A A A A A G G
1 chr1_180584847 0 180584847 T T T T C C T T T T T T T T T T T T T T
1 chr1_180585995 0 180585995 C C C C T T C C C C C C C C C C C C C C
1 chr1_180597996 0 180597996 G G G G G G G G G G G G G G A A G G G G
1 chr1_180598330 0 180598330 C C C C C C C C C C C C C C C C T T C C
1 chr1_180600656 0 180600656 C C A A C C C C C C C C A C C C A A C C
1 chr1_180610643 0 180610643 G T T T T T T T T T T T T T T T T T T T
1 chr1_180612968 0 180612968 A A A A A A A A G G G G A A A A A A G G
1 chr1_180619731 0 180619731 A A A A A A A A A A G G A A A A A A A A
1 chr1_180624421 0 180624421 A A A A A A A A A A A A A G A A A A A A
1 chr1_180627861 0 180627861 C C C C C C C C T T T T C C C C C C T T
1 chr1_180628078 0 180628078 G G G G A A G G G G G G G G G G G G G G
1 chr1_180632785 0 180632785 T T T T T T T T G G G G T T T T T T G G
1 chr1_180639303 0 180639303 T T T T C T T T T T T T T T T T T T T T
1 chr1_180644275 0 180644275 A A A A A A A A G G G G A A A A A A G G
1 chr1_180646128 0 180646128 T T T T T T T T T T T T C C T T T T T T
1 chr1_180646778 0 180646778 C T T T T T T T T T T T T T T T T T T T
1 chr1_180656915 0 180656915 C C C C C C C C G G G G C C C C C C G G
1 chr1_180665380 0 180665380 A A A A A A A A G G G G A A A A A A G G
1 chr1_180667593 0 180667593 G G G G G G G G G G G G G G G G A G G G
1 chr1_180682855 0 180682855 C C C C C C C C C C C C C C C C C T C C
1 chr1_180706551 0 180706551 G G G G A A G G G G G G G G G G G G G G
1 chr1_180711852 0 180711852 C C C C C C C C C C C C C T C C C C C C
1 chr1_180712291 0 180712291 T T T T C C T T T T T T T T T T T T T T
1 chr1_180712324 0 180712324 A A A A A A A A A A A A A A A A T T A A
1 chr1_180726636 0 180726636 C C C G C G C C C C C C C C C C C C C C
1 chr1_180735138 0 180735138 C C C G C C C C C C C C C C C C C C C C
1 chr1_180740504 0 180740504 A A A A A A A A G G G G A A A A A A G G
1 chr1_180750261 0 180750261 G G G G G G G G C C C C G G G G G G C C
1 chr1_180761217 0 180761217 C C C C C C C C C C A C C C C C C C C C
1 chr1_180761721 0 180761721 A G G G G G G G G G G G G G G G G G G G
1 chr1_180761795 0 180761795 A A A G A G A A A A A A A A A A A A A A
1 chr1_180766273 0 180766273 G G G G G G G G G G G G T T T T T T G G
1 chr1_180768716 0 180768716 T T T T T T T T T T T T G G T T T T T T
1 chr1_180772876 0 180772876 G G G G G G G G C C C C C C C C C C C C
1 chr1_180773833 0 180773833 C C C T C C C C C C C C C C C C C C C C
1 chr1_180778263 0 180778263 A A A A A A A A A A A G A A A A A A A A
1 chr1_180784570 0 180784570 T T T T G T T T T T T T T T T T T T T T
1 chr1_180789952 0 180789952 A A A A A A A A A A A G A A A A A A G G
1 chr1_180790135 0 180790135 C C C C C C C C A A A C C C C C C C A A
1 chr1_180792696 0 180792696 G G G G G G G G G G G G G G G G A G G G
1 chr1_180794203 0 180794203 T T T T T T T T C C C T T T T T T T T T
1 chr1_180804998 0 180804998 G G G G G G G G G G G G G T T T T T G G
1 chr1_180819645 0 180819645 G G G G G G G G G G G G G T G G G G G G
1 chr1_180836716 0 180836716 A A A A A A A A A A A A G G A A A A A A
1 chr1_180844514 0 180844514 C C C C C C C C G G G G C C C C C C G G
1 chr1_180845079 0 180845079 A A A G G G A A A A A A A A A A A A A A
1 chr1_180847372 0 180847372 G G C G C C G G G G G G G G G G G G G G
1 chr1_180851052 0 180851052 C C C C C C C C A A A A C C C C C C A A
1 chr1_180852368 0 180852368 G G G G A G G G G G G G G G G G G G G G
1 chr1_180863007 0 180863007 G G G G G G G G C C C C G G G G G G C C
1 chr1_180865493 0 180865493 T T T T T T T T C C C C T T T T T T C C
1 chr1_180865956 0 180865956 G G G G G G A A G G G G G G G G G G G G
1 chr1_180869484 0 180869484 C C C G C C C C C C C C C C C C G G C C
1 chr1_180870583 0 180870583 C C C T C C C C C C C C C C C C C C C C
1 chr1_180876825 0 180876825 G G C G G G G G G G G G G G G G G G G G
1 chr1_180882232 0 180882232 A A A A A A A A G G G G A A A A A A G G
1 chr1_180882910 0 180882910 A A A A A A A A G G G G A A A A A A G G
1 chr1_180888829 0 180888829 C C C C C C C C C C C T C C C C T T T T
1 chr1_180892214 0 180892214 A A A A A A A A A A A A A T A A A A A A
1 chr1_180892244 0 180892244 T T T T T T T T G G G G T T T T T T G G
1 chr1_180893061 0 180893061 G G G G G G G G A A A A A G G G G G A A
1 chr1_180893407 0 180893407 G T G G G G G G G G G G G G G G G G G G
1 chr1_180895680 0 180895680 C C C C C C C C A A A A C C C C C C A A
1 chr1_180896593 0 180896593 A A A G A A A A A A A A G G G G G G A A
1 chr1_180912710 0 180912710 A A A A A A A A G G G G A A A A A A G G
1 chr1_180913257 0 180913257 A C C C C C C C C C C C C C C C C C C C
1 chr1_180913437 0 180913437 G G G G C C G G G G G G G G G G G G G G
1 chr1_180923814 0 180923814 G G T T T T T T T T T T T T T T T T T T
1 chr1_180939033 0 180939033 T T C C C C T T C C C C C C C C C C C C
1 chr1_180950642 0 180950642 C C C C C C C C G G G G C C C C C C G G
1 chr1_180956573 0 180956573 T T T T T T T T C C C C T T T T T T C C
1 chr1_180958957 0 180958957 G G G G G G G G A A A A G G G G G G A A
1 chr1_180959264 0 180959264 G G G G A G G G G G G G G G G G G G G G
1 chr1_180959285 0 180959285 A A A A A A A A A A A A G G A A A A A A
1 chr1_180963097 0 180963097 A A A A A A A A T T T T A A A A A A T T
1 chr1_180964823 0 180964823 T T T T T T T T T T T T T T C C T T T T
1 chr1_180968097 0 180968097 T T C C C T T T T T T T T T T T T T T T
1 chr1_180975887 0 180975887 C C C C C C C C G G C C C C C C C C C C
1 chr1_180984927 0 180984927 A A A A A A A A T T T T A A A A A A T T
1 chr1_180990053 0 180990053 T T T T T T T T C C C C T T T T T T C C
1 chr1_180994408 0 180994408 G G G G G G G G A A A A G G G G G G A A
1 chr1_180997699 0 180997699 T T T T T T T T A A A A T T T T T T A A
1 chr1_181001329 0 181001329 A A A A A A A A A A A A A G A A A A A A
1 chr1_181004206 0 181004206 C C C C C C C C T T T T C C C C C C T T
1 chr1_181004905 0 181004905 A A A A A A A A G G G G A A A A A A G G
1 chr1_181023747 0 181023747 A A A A A A A A G G G G A A A A A A G G
1 chr1_181027392 0 181027392 G G G G A G G G G G G G G G G G G G G G
1 chr1_181027479 0 181027479 C C C C C C C C C C C C C T C C C C C C
1 chr1_181027916 0 181027916 C C C T C C C C C C C C C C C C C C C C
1 chr1_181031856 0 181031856 C C A C C C C C C C C C C C C C C C C C
1 chr1_181034726 0 181034726 A A A A A A A A A A G G A A A A A A A A
1 chr1_181034875 0 181034875 T T C C C C T T C C C C C C C C C C C C
1 chr1_181044738 0 181044738 C C C C C C C C T T T T C C C C C C T T
1 chr1_181044755 0 181044755 C C C C C C C C T T T T C C C C C C T T
1 chr1_181062830 0 181062830 G G G G G G G G A G A G G G G G G G G G
1 chr1_181068030 0 181068030 C C G G G G C C C C C C C C C C C C C C
1 chr1_181073118 0 181073118 C C C C C C C C C T C T C C C C C C T T
1 chr1_181076500 0 181076500 C C C C C C C C C C C C C C T T C C C C
1 chr1_181077322 0 181077322 T T T T T T A A T T T T T T T T T T T T
1 chr1_181084109 0 181084109 T T C C C C T T C C C C T T T T T T C C
1 chr1_181090645 0 181090645 C C T T T T C C T T T T T T T T T T T T
1 chr1_181095613 0 181095613 G G G G G G G G C C C C G G G G G G C C
1 chr1_181095652 0 181095652 C C C C C C C C T T T T C C C C C C T T
1 chr1_181122019 0 181122019 T T G G G G G G G G G G G G G G G G G G
1 chr1_181123643 0 181123643 G G G G G G G G A A A A G G G G G G A A
1 chr1_181129961 0 181129961 C C C C C C C C T T T T C C C C C C T T
1 chr1_181130628 0 181130628 A A A A A A A A A A A A A A A A C C A A
1 chr1_181135094 0 181135094 A A C C C C A A A A A A A A A A A A A A
1 chr1_181137246 0 181137246 G G G G G G G G C C C C G G G G G G C C
1 chr1_181138481 0 181138481 C C C C C C C C G G G G C C C C C C G G
1 chr1_181138565 0 181138565 G G A A A A G G G G G G G G G G G G G G
1 chr1_181143805 0 181143805 G G G G G G G G A A A A G G G G G G A A
1 chr1_181146535 0 181146535 C C T T C C C C C C C C C C C C C C C C
1 chr1_181149526 0 181149526 C C C C C C C C C C C C C T C C C C C C
1 chr1_181152024 0 181152024 G G G G A G G G G G G G G G G G G G G G
1 chr1_181155465 0 181155465 C C C C C C C C A C A A C C C C C C A A
1 chr1_181163107 0 181163107 C C C C C C C C C T C C C C C C C C T T
1 chr1_181165120 0 181165120 C C T T T T C C C T C C T T T T T T T T
1 chr1_181171205 0 181171205 C C C C C C C C C T T T C C C C C C C C
1 chr1_181172200 0 181172200 G G G G A G G G G G G G G G G G G G G G
1 chr1_181194219 0 181194219 A A G G A A A A A A A A G G G G G G A A
1 chr1_181211450 0 181211450 T T T T C C T T T T T T T T T T T T T T
1 chr1_181215319 0 181215319 A A A A A A A A A A A A A A A A G G A A
1 chr1_181219359 0 181219359 C C C C C C C C T T C T C C C C C C T T
1 chr1_181258490 0 181258490 G G G G G G G G G G A G G G G G G G G G
1 chr1_181264682 0 181264682 C C T T C C C C C C C C C C C C C C C C
1 chr1_181268997 0 181268997 A A A A A G A A A A A A A A A A A A A A
1 chr1_181269528 0 181269528 C C C C C C C C C C C C C T C C C C C C
1 chr1_181305334 0 181305334 G G G G G G G G C C C C G G G G G G C C
1 chr1_181307473 0 181307473 C C C C C C C C C C C C C C A A A A C C
1 chr1_181330281 0 181330281 A A A A A A A A G G G G A A A A A A G G
1 chr1_181333004 0 181333004 A A A A A A A A T T T T A A A A A A T T
1 chr1_181341348 0 181341348 C C C T C T C C C C C C T T T T T T C C
1 chr1_181345834 0 181345834 C C C C C C C C T T T T C C C C C C T T
1 chr1_181353432 0 181353432 C C C C C C C C C C C C C C G G C C C C
1 chr1_181361389 0 181361389 A A A A A A A A A A A A C C A A A A A A
1 chr1_181372307 0 181372307 G G G G G G G G G G G G G G G G C G G G
1 chr1_181382387 0 181382387 C C C C C C C C T T T T C T C C C C T T
1 chr1_181390876 0 181390876 C C C C C C C C T T T T C C C C C C T T
1 chr1_181392464 0 181392464 T T C C C C T T C C C C C C C C C C C C
1 chr1_181395780 0 181395780 G G T T T T T T T T T T T T T T T T T T
1 chr1_181397377 0 181397377 T T T T T T T T A A A A T T T T T T A A
1 chr1_181397604 0 181397604 C C C C C C C C C C C C C C C T C C C C
1 chr1_181412110 0 181412110 T T T T G T T T T T T T T T T T T T T T
1 chr1_181415399 0 181415399 C C T T C C C C C C C C C C C C C C C C
1 chr1_181416189 0 181416189 A A T T T T T T T T T T T T T T T T T T
1 chr1_181418490 0 181418490 A A A A A A A A G G G G A A A A A A G G
1 chr1_181421539 0 181421539 A A A A A A A A T T T T A A A A A A T T
1 chr1_181425171 0 181425171 T T T T T T T T T T T T T T C T T T T T
1 chr1_181431270 0 181431270 C C C C C C C C G G G G C C C C C C G G
1 chr1_181437190 0 181437190 T T T T T T T T T T T T C T T T T T T T
1 chr1_181437334 0 181437334 A A A A A A A A G G G G A A A A A A G G
1 chr1_181444955 0 181444955 C C C C C T C C C C C C C C C C C C C C
1 chr1_181449556 0 181449556 C C C C C C C C C C C C C C C C A C C C
1 chr1_181450947 0 181450947 T T T T T T T T C C C C T T T T T T T T
1 chr1_181453817 0 181453817 C C C C C C C C A A C C C C C C C C A A
1 chr1_181458111 0 181458111 C C C C C C C C A A A A C C C C C C A A
1 chr1_181459014 0 181459014 C C C C C C C C C C A A C C C C C C C C
1 chr1_181466340 0 181466340 T T T T T T T T C T T T T T T T T T T T
1 chr1_181469286 0 181469286 T T T T T T T T G G G G T T T T T T G G
1 chr1_181470725 0 181470725 T T T T T T T T C C C T T T T T T T C C
1 chr1_181475131 0 181475131 A A A A A A A A G G A G A A A A A A G G
1 chr1_181480924 0 181480924 A A A A A A A A C C C C A A A A A A C C
1 chr1_181483481 0 181483481 C C C C C C C C C C A C C C C C C C C C
1 chr1_181498908 0 181498908 G G G G G G G G C C C C G G G G G G C C
1 chr1_181502668 0 181502668 A A C C C C A A C C C C C C C C C C C C
1 chr1_181504281 0 181504281 T T T T T T T T G G G G T T T T T T G G
1 chr1_181504529 0 181504529 G G T T T T G G T T T T T T T T T T T T
1 chr1_181524613 0 181524613 C C C C C T C C C C C C C C C C C C C C
1 chr1_181530223 0 181530223 C C C C C C C C T T T T C C C C C C T T
1 chr1_181539958 0 181539958 G G G G G G G G G G G G G G A G G G G G
1 chr1_181540463 0 181540463 G G G G G G G G G G G G G G A A G G G G
1 chr1_181542784 0 181542784 C C G G C G C C C C C C C C C C C C C C
1 chr1_181555657 0 181555657 C C C C C C C C C C C T C C C C C C C C
1 chr1_181556054 0 181556054 G G G G G G G G G G G G A G A G G G G G
1 chr1_181560756 0 181560756 C C C C C C C C C T C C C C C C C C C C
1 chr1_181561097 0 181561097 A A C C C C A A C C C C C C C C C C C C
1 chr1_181573651 0 181573651 C C T T T T C C T T T T T T T T T T T T
1 chr1_181574511 0 181574511 A A A A A A A A C C C C A A A A A A C C
1 chr1_181586916 0 181586916 G G G G G G G G C C C C G G G G G G C C
1 chr1_181593927 0 181593927 A A G G A A A A A A A A A A A A A A A A
1 chr1_181594134 0 181594134 T T C C C C T T C C C C C C C C C C C C
1 chr1_181594423 0 181594423 A A A A G G A A A A A A A A A A A A A A
1 chr1_181594860 0 181594860 T T T T T T T T T T T T T T C T T T T T
1 chr1_181596576 0 181596576 G G G G G G G G C G G G G G G G G G G G
1 chr1_181599447 0 181599447 C C C C C C C C T T T T C C C C C C T T
1 chr1_181607322 0 181607322 A A A A A A A A G G G G A A A A A A G G
1 chr1_181608627 0 181608627 T T T T T T T T T T C T T T T T T T T T
1 chr1_181611960 0 181611960 G G G G G G G G G G G G C G G G G G G G
1 chr1_181625612 0 181625612 A A A A A A A A A A A A A A G G A A A A
1 chr1_181635676 0 181635676 C C C C C C C C A A A A C C C C C C A A
1 chr1_181637983 0 181637983 C C C C C C C C C C C C C C C C C T C C
1 chr1_181638053 0 181638053 A G G G G G A A G G G G G G G G G G G G
1 chr1_181640370 0 181640370 G G G G G G G G G G G G G G T T G G G G
1 chr1_181646065 0 181646065 A A A A A A A A A A A A A A A G A A A A
1 chr1_181662594 0 181662594 T T T T T T T T T T T T T T T T C T T T
1 chr1_181662695 0 181662695 T T C C C C T T C C C C C C C C C C C C
1 chr1_181663490 0 181663490 C T C C C C C C C C C C C C C C C C C C
1 chr1_181672158 0 181672158 T T T T T T T T T T T T T T C C T T T T
1 chr1_181672208 0 181672208 A A A A A A A A G G G G A A A A A A G G
1 chr1_181682134 0 181682134 G G C G G G G G G G G G G G G G G G G G
1 chr1_181682701 0 181682701 T T T T T T T T A A A A T T T T T T A A
1 chr1_181691479 0 181691479 T T T T T T T T C C C C T T T T T T C C
1 chr1_181701484 0 181701484 C C C C C C C C T T T T C C C C C C T T
1 chr1_181705111 0 181705111 T T T T C C T T T T T T T T T T T T T T
1 chr1_181711057 0 181711057 G G G G C G G G G G G G G G G G G G G G
1 chr1_181712746 0 181712746 C C C C C C C C C C C C C C G G C C C C
1 chr1_181718199 0 181718199 A A G G A A A A A A A A A A A A A A A A
1 chr1_181719071 0 181719071 G G G G G G G G A A A A G G G G G G A A
1 chr1_181719380 0 181719380 C C T T C C C C C C C C C C C C C C C C
1 chr1_181723638 0 181723638 A A G G A G A A G G G G G G G G G G G G
1 chr1_181729630 0 181729630 C C C C A C C C C C C C C C C C C C C C
1 chr1_181732332 0 181732332 A A A A A A A A T T T T A A A A A A T T
1 chr1_181740920 0 181740920 A A A A A A A A A A A A A G A A A A A A
1 chr1_181743250 0 181743250 T T T T T T T T T T T T T T T T G G T T
1 chr1_181761530 0 181761530 G G G G G G G G A G G G G G G G G G G G
1 chr1_181761572 0 181761572 C C C C C C C C G G G G C C C C C C G G
1 chr1_181781136 0 181781136 G G G G G G G G G G G G G G A G G G G G
1 chr1_181795774 0 181795774 C C A A C C C C C C C C C C C C C C C C
1 chr1_181796790 0 181796790 G G A A A A G G A A A A A A A A A A A A
1 chr1_181797505 0 181797505 A A C C A A A A A A A A A A A A A A A A
1 chr1_181798021 0 181798021 G G C C C C G G G G G G C C C C C C G G
1 chr1_181801047 0 181801047 C C C C C C C C C C C C C T C C C C C C
1 chr1_181801175 0 181801175 G G G T G G G G G G G G G G G G G G G G
1 chr1_181802698 0 181802698 G G C C C C G G C C C C C C C C C C C C
1 chr1_181808981 0 181808981 G G G G G G G G G G G G A G A A A G G G
1 chr1_181810553 0 181810553 C C C C C C C C T T C T C C C C C C C C
1 chr1_181815626 0 181815626 A A A A A A T T A A A A A A A A A A A A
1 chr1_181817303 0 181817303 A A A A A A A A G G G G G G G G G G G G
1 chr1_181820623 0 181820623 A A A A A A A A G G G G A A A A A A G G
1 chr1_181821323 0 181821323 G G G G G G G G G G G T G G G G G G G G
1 chr1_181821648 0 181821648 G G G G G G G G A A A A G G G G G G A A
1 chr1_181821917 0 181821917 G G G G G G G G C C C G G G G G G G C C
1 chr1_181824449 0 181824449 C C C C C C C C C C C C C C C C T T C C
1 chr1_181824943 0 181824943 T T T T T T T T C C C C T T T T T T C C
1 chr1_181864058 0 181864058 C C C C C C C C C C C C C C G G C C C C
1 chr1_181868620 0 181868620 C C C T C C C C C C C C C C C C C C C C
1 chr1_181895910 0 181895910 T T G G G G T T T T T T T T T T T T T T
1 chr1_181900180 0 181900180 C C C C C C C C G G G G C C C C C C G G
1 chr1_181901006 0 181901006 T T T T T T T T C C C C T T T T T T C C
1 chr1_181902797 0 181902797 A A A A A A A A A A A A A A A A A G A A
1 chr1_181903104 0 181903104 G G G G G G G G G G G G G G C C G G G G
1 chr1_181903343 0 181903343 C C C C C C C C C C A C C C C C C C C C
1 chr1_181911979 0 181911979 A A A A A A A A A A A A A A G G A A A A
1 chr1_181914625 0 181914625 C C C C C C C C C C C C C C C C A C C C
1 chr1_181919652 0 181919652 T T T T T T T T T T T T T T T T C C T T
1 chr1_181920681 0 181920681 C C C C C C C C C C C C C T C C C C C C
1 chr1_181921077 0 181921077 G G G G G G G G G G G G G G A A G G G G
1 chr1_181924837 0 181924837 A A A A A A A A G G G G A A A A A A G G
1 chr1_181925419 0 181925419 T T T T T T C C T T T T T T T T T T C C
1 chr1_181926690 0 181926690 G G G G G G G G A A A A G G G G G G G G
1 chr1_181938981 0 181938981 G G G G G G G G A A A A G G G G G G A A
1 chr1_181946246 0 181946246 C C C C C C C C T T T T C C C C C C T T
1 chr1_181951108 0 181951108 A A A A A A A A A A A A A A G G A A A A
1 chr1_181953939 0 181953939 A A A A A A A A A A A A A A A A A T A A
1 chr1_181960265 0 181960265 G G G G G G G G G G G G G G A G G G G G
1 chr1_181962087 0 181962087 T T T T T T T T G G G G T T T T T T G G
1 chr1_181969551 0 181969551 G G G G G G G G G G A G G G G G G G G G
1 chr1_181973799 0 181973799 C C C C C C C C C C C C C C C C A C C C
1 chr1_181973890 0 181973890 G G G G G G G G G G G G G G C G G G G G
1 chr1_181979851 0 181979851 A A A A A A A A A A A A A G A A A A A A
1 chr1_181980462 0 181980462 A A A A A A A A A A A A A A G G A A A A
1 chr1_181984539 0 181984539 T T T T T T T T C C C C C C T T T T C C
1 chr1_181985887 0 181985887 C C C C C C C C C C C T C C C C C C C C
1 chr1_181993577 0 181993577 G G G G G G G G A G G G G G G G G G G G
1 chr1_181997088 0 181997088 A A A A G G A A A A A A A A A A A A A A
1 chr1_181998122 0 181998122 T T T T T T T T T T T T G T T T T T T T
1 chr1_182007703 0 182007703 C C A A C C C C C C C C C C C C C C C C
1 chr1_182011252 0 182011252 C C C C C C C C C T C C C C C C C C C C
1 chr1_182016975 0 182016975 C C T T C T C C C C C C C C C C C C C C
1 chr1_182020342 0 182020342 G G G G G G G G G G G G A A A A A A G G
1 chr1_182029252 0 182029252 T T T T T T C C T T T T T T T T T T T T
1 chr1_182029450 0 182029450 T T T T T T T T G T T T T T T T T T T T
1 chr1_182038119 0 182038119 A A A A A A A A C C C C A A A A A A C C
1 chr1_182042295 0 182042295 C C T T T T C C T T T T T T T T T T T T
1 chr1_182051932 0 182051932 T T T T T T T T C C C C T T T T T T C C
1 chr1_182058212 0 182058212 C C C C C C C C C C C C C T C C C C C C
1 chr1_182059409 0 182059409 A A A A A A A A A A A A A G A A A A A A
1 chr1_182062518 0 182062518 G G G G G G G G G G G G A G G G G G G G
1 chr1_182070003 0 182070003 G G G G G G G G A A A A G G G G G G A A
1 chr1_182071267 0 182071267 T T T T T T T T T T T T C T T T T T T T
1 chr1_182077184 0 182077184 G G G G G G G G A A A A G G G G G G A A
1 chr1_182085554 0 182085554 A A A A A A A A A A A A A A A A C C A A
1 chr1_182092219 0 182092219 G G A A G G G G G G G G G G G G G G G G
1 chr1_182096154 0 182096154 A A G G A G A A A A A A A A A A A A A A
1 chr1_182098775 0 182098775 T T T T T T T T T T T T T T T T G G T T
1 chr1_182101920 0 182101920 G G G G G G G G C C C C G G G G G G C C
1 chr1_182130415 0 182130415 C C C C C C C C G G G G C C C C C C G G
1 chr1_182144988 0 182144988 C C C C C C C C G G G G C C C C C C G G
1 chr1_182146157 0 182146157 C C C C C G C C C C C C C C C C C C C C
1 chr1_182146261 0 182146261 C C C C C C C C C C C C C C C C C G C C
1 chr1_182148614 0 182148614 G G G G G G G G A A A A G G G G G G A A
1 chr1_182149274 0 182149274 A A C C C C C C C C C C C C C C C C C C
1 chr1_182155138 0 182155138 C C C C C C C C T T T T C C C C C C T T
1 chr1_182156672 0 182156672 A A A A A A A A A A A A T T T T T T A A
1 chr1_182175509 0 182175509 A A A A A A A A G G G G A A A A A A G G
1 chr1_182176888 0 182176888 A A A A A A A A A A A A A A A A A G A A
1 chr1_182181885 0 182181885 G G C C G G G G G G G G G G G G G G G G
1 chr1_182184706 0 182184706 A A A A A A A A G G G G A A A A A A G G
1 chr1_182189633 0 182189633 G G G G G G G G C G G G G G G G G G C C
1 chr1_182190960 0 182190960 G G G G G G G G A G G G G G G G G G G G
1 chr1_182200282 0 182200282 G G G G G G G G A A A A G G G G G G A A
1 chr1_182202162 0 182202162 T T T T T T T T C C C C T T T T T T C C
1 chr1_182205303 0 182205303 A A G G G G G G G G G G G G G G G G G G
1 chr1_182205493 0 182205493 T T C C C C C C C C C C C C C C C C C C
1 chr1_182210615 0 182210615 G G G G G G G G G G G G G G A A G G G G
1 chr1_182213422 0 182213422 A A A A A A A A A A G G A A A A A A A A
1 chr1_182214782 0 182214782 C T C C C C C C C C C C C C C C C C C C
1 chr1_182218505 0 182218505 A A A A A A A A A A A A A A A A G G A A
1 chr1_182222048 0 182222048 T T T T G T T T T T T T T T T T T T T T
1 chr1_182227047 0 182227047 A A A A A G A A A A A A A A A A A A A A
1 chr1_182229587 0 182229587 T T T T C C T T T T T T T T T T T T T T
1 chr1_182238981 0 182238981 G G G G G G G G G G G G A G G G G G G G
1 chr1_182241425 0 182241425 C C C C C C C C C C T T C C C C C C C C
1 chr1_182245291 0 182245291 G G G G G G G G A A G G G G G G G G A A
1 chr1_182258605 0 182258605 A A G G A A A A G G G G G G G G G G G G
1 chr1_182259661 0 182259661 T T T T T T T T T T T T C T T T T T T T
1 chr1_182264524 0 182264524 C C C C C C C C C C C C C C C C C T C C
1 chr1_182266939 0 182266939 T T T T T T T T T T A A T T T T T T A A
1 chr1_182270182 0 182270182 G G G G G G G G G G G G G G G G T T G G
1 chr1_182271296 0 182271296 G G A G G G G G G G G G G G G G G G G G
1 chr1_182271606 0 182271606 T T T T T T T T C C C C T T T T T T C C
1 chr1_182282957 0 182282957 A A A A A A A A G G G G A A A A A A G G
1 chr1_182287534 0 182287534 T T T T T T T T C C C C T T T T T T C C
1 chr1_182287890 0 182287890 G G G G G G G G T T T T G G G G G G T T
1 chr1_182292429 0 182292429 G G G G G G A A G G G G G G G G G G G G
1 chr1_182294285 0 182294285 A A A A A A A A C C C C A A A A A A C C
1 chr1_182297213 0 182297213 A A A A A A G G A A A A A A A A A A A A
1 chr1_182301507 0 182301507 A A A A A A A A A G A A A A A A A A A A
1 chr1_182304087 0 182304087 T T T T T T T T C C C C T T T T T T C C
1 chr1_182319587 0 182319587 C C C C C C C C C C C C A A C C C C C C
1 chr1_182319691 0 182319691 C C C C C C C C A C C C C C C C C C C C
1 chr1_182322808 0 182322808 C C C C C C C C C C C C C C T T C C C C
1 chr1_182323979 0 182323979 G G A A A A G G A A A A A A A A A A A A
1 chr1_182330209 0 182330209 C C C C C C C C T T C C C C C C C C T T
1 chr1_182345020 0 182345020 C C C C C C C C C C C C C C C C T T C C
1 chr1_182347114 0 182347114 G G T T G T G G G G G G G G G G G G G G
1 chr1_182348609 0 182348609 A A A A A A A A G G G G A A A A A A G G
1 chr1_182349111 0 182349111 G G G G G G G G C G G G G G G G G G C C
1 chr1_182349123 0 182349123 T T T T T T T T C C C C T T T T T T C C
1 chr1_182352151 0 182352151 G G G G G G G G G G G G G G A G G G G G
1 chr1_182353417 0 182353417 C C C C C C C C G G C G C C C C C C G G
1 chr1_182354880 0 182354880 T T C C C T T T T T T T T T T T T T T T
1 chr1_182361000 0 182361000 T T T T T T T T C C C C T T T T T T C C
1 chr1_182363953 0 182363953 T T C T T T T T T T T T T T T T T T T T
1 chr1_182365151 0 182365151 C C C G C G C C C C C C C C C C C C C C
1 chr1_182367137 0 182367137 T T T T T T T T T T A T T T T T T T T T
1 chr1_182368738 0 182368738 C C A C C C C C A A A A A A A A A A A A
1 chr1_182369008 0 182369008 C C C C C C C C C C C C T T C C T T C C
1 chr1_182371250 0 182371250 T T T T T T T T T T T T C C T T T T T T
1 chr1_182372687 0 182372687 C C C C C C C C T T T T C C C C C C T T
1 chr1_182373479 0 182373479 C C C C C C C C C C C C A C C C C C C C
1 chr1_182373719 0 182373719 C C C C T T C C C C C C C C C C C C C C
1 chr1_182375667 0 182375667 T T T T T T T T T T T T C T T T T T T T
1 chr1_182380424 0 182380424 C C C C C C C C C C C T C C C C C C C C
1 chr1_182388192 0 182388192 T T T T T T T T G G G G T T T T T T G G
1 chr1_182388228 0 182388228 C C C C C C C C C C C C C C C T C C C C
1 chr1_182388678 0 182388678 A A A G A A A A G G G G A A A A A A G G
1 chr1_182394978 0 182394978 T T T T T T T T G G G G T T T T T T G G
1 chr1_182398134 0 182398134 A A A A A A A A G G G G A A A A A A G G
1 chr1_182398392 0 182398392 T T T T T T T T G G G G T T T T T T G G
1 chr1_182400675 0 182400675 G G G G G G A A G G G G G G G G G G G G
1 chr1_182405249 0 182405249 A A G G G G A A G G G G G G G G G G G G
1 chr1_182414136 0 182414136 C G C C C C C C C C C C C C C C C C C C
1 chr1_182417894 0 182417894 A A A A A A A A G G G G A A A A G G G G
1 chr1_182422603 0 182422603 A A A A A A A A A A A A G G A A G G A A
1 chr1_182425390 0 182425390 T T T T C C T T T T T T T T T T T T T T
1 chr1_182434164 0 182434164 T T C C C C T T T T T T T T T T T T T T
1 chr1_182436694 0 182436694 A A A A A A A A G G G G A A A A A A G G
1 chr1_182440962 0 182440962 A A A A A A A A G G G G A A A A A A G G
1 chr1_182441576 0 182441576 A A A A A A A A A A A A A G A A A A A A
1 chr1_182442286 0 182442286 G G G G G G G G G G G G C C C C C C G G
1 chr1_182447481 0 182447481 A A A A A A A A G G G G A A A A A A G G
1 chr1_182458840 0 182458840 C C A A A A A A A A A A A A A A A A A A
1 chr1_182463196 0 182463196 T T C C T T T T T T T T T T T T T T T T
1 chr1_182465265 0 182465265 T T T T T T T T T T T T T T T T C C T T
1 chr1_182466267 0 182466267 T T T T T T T T C T T T T T T T T T C C
1 chr1_182467206 0 182467206 C C C C C C C C T T T T C C C C C C T T
1 chr1_182470361 0 182470361 A A A A A A A A A G G G A A A A A A A A
1 chr1_182471124 0 182471124 A A A A A A A A A C A A A A A A A A C C
1 chr1_182475048 0 182475048 T T T T T T T T C C C C T T T T T T C C
1 chr1_182486150 0 182486150 G G G G G G G G A A A A G G G G G G A A
1 chr1_182506832 0 182506832 T T T T T T T T C C C C T T T T T T C C
1 chr1_182512824 0 182512824 A A C C C C C C C C C C C C C C C C C C
1 chr1_182517288 0 182517288 G G G G G G A A G G G G G G G G G G G G
1 chr1_182530832 0 182530832 T T T T T T T T T T T T C C T T T T T T
1 chr1_182531181 0 182531181 T T T T T T T T C C C C T T T T T T C C
1 chr1_182532810 0 182532810 G G G G G G G G A A A G G G G G G G A A
1 chr1_182533035 0 182533035 A A A A A A A A A A A A A G A A A A A A
1 chr1_182537994 0 182537994 A A A G G G A A A A A A A A A A A A A A
1 chr1_182539539 0 182539539 T T T T T T T T A A A A T T T T T T A A
1 chr1_182544466 0 182544466 G G G G A A G G G G G G G G G G G G G G
1 chr1_182546434 0 182546434 G G A A G G G G G G G G G G G G G G G G
1 chr1_182547454 0 182547454 A A A A A A A A T T T T A A A A A A T T
1 chr1_182551687 0 182551687 G G G G G G G G G G G G A G G G G G G G
1 chr1_182557377 0 182557377 C C G G G G C C C C C C C C C C C C C C
1 chr1_182561692 0 182561692 C C C C A A C C C C C C A A C C C C C C
1 chr1_182566577 0 182566577 T T C C T T T T T T T T T T T T T T T T
1 chr1_182583625 0 182583625 T T T T T T T T T T T T T T T T C T T T
1 chr1_182583881 0 182583881 T T T T T T T T T T T T A T T T T T T T
1 chr1_182586860 0 182586860 A G A A A A A A A A A A A A A A A A A A
1 chr1_182588058 0 182588058 G G G G G G G G A A A A G G G G G G A A
1 chr1_182589163 0 182589163 T T C T T T T T T T T T T T T T T T T T
1 chr1_182590503 0 182590503 C C C C C C C C C C C C C C C C C T C C
1 chr1_182595761 0 182595761 C C C C C C C C T T T T C C C C C C T T
1 chr1_182598717 0 182598717 T T C T C C T T T T T T T T T T T T T T
1 chr1_182607034 0 182607034 G G G G G G A A G G G G G G G G G G G G
1 chr1_182608749 0 182608749 C C C C C C C C C C C T C C C C C C C C
1 chr1_182611918 0 182611918 A A A A A A A A A A A A A A A A C C A A
1 chr1_182613323 0 182613323 C C C C C C C C C C C C C C C C C T C C
1 chr1_182618681 0 182618681 T T C C C C T T C C C C C C C C C C C C
1 chr1_182624238 0 182624238 A A A A A A A A C C C C A A A A A A C C
1 chr1_182629528 0 182629528 T T T T T T T T T T A A T T T T T T T T
1 chr1_182633572 0 182633572 C C T T T T C C T T T T T T T T T T T T
1 chr1_182638642 0 182638642 G G G G G G G G G G G G A A A A A A G G
1 chr1_182643871 0 182643871 T T T T T T T T T T T T C C T T C C T T
1 chr1_182644146 0 182644146 C C C C C T C C C C C C C C C C C C C C
1 chr1_182649230 0 182649230 A A A A A A A A T T T T A A A A A A T T
1 chr1_182650861 0 182650861 C C C C C C C C C C C C C C C C A C C C
1 chr1_182666915 0 182666915 G G G G G G T T G G G G G G G G G G G G
1 chr1_182669683 0 182669683 A A A A A A A A A A A A A C A A A A A A
1 chr1_182671206 0 182671206 T T T T T T T T T T T T T T G G T T T T
1 chr1_182674074 0 182674074 A A A A A A A A A A A A A A A G A A A A
1 chr1_182677588 0 182677588 C C C C C C C C T T T T C C C C C C T T
1 chr1_182678126 0 182678126 T T T T T T T T C C C C T T T T T T C C
1 chr1_182695198 0 182695198 A A A A A A A A G G G G A A A A A A G G
1 chr1_182701869 0 182701869 T T T T T T T T C C C C T T T T T T C C
1 chr1_182714379 0 182714379 A A A A A A A A T T T T A A A A A A T T
1 chr1_182714837 0 182714837 T T T T T T T T T T T T T T C C T T T T
1 chr1_182724330 0 182724330 C C T T C T C C C C C C C C C C C C C C
1 chr1_182733336 0 182733336 G G G G G G G G A G G G G G G G G G G G
1 chr1_182737044 0 182737044 A A A A A A A A A G A A A A A A A A G G
1 chr1_182747622 0 182747622 T T T T T T T T G T T T T T T T T T T T
1 chr1_182752946 0 182752946 C C C C C C C C C C C T C C C C C C C C
1 chr1_182759698 0 182759698 A A A A A A A A A A A A A A A A C C A A
1 chr1_182765505 0 182765505 C C C C C C C C G G G G C C C C C C G G
1 chr1_182777308 0 182777308 A A A A A A A A A G A A A A A A A A G G
1 chr1_182778979 0 182778979 A A G G G G A A A A A A A A A A A A A A
1 chr1_182779611 0 182779611 G G C C C C G G C C C C C C C C C C C C
1 chr1_182788747 0 182788747 C C C C C C C C T T T T C C C C C C T T
1 chr1_182789803 0 182789803 A A A G A A A A A A A A A A A A A A A A
1 chr1_182794234 0 182794234 C C C C C C C C T T T T C C C C C C T T
1 chr1_182794972 0 182794972 A A A A A A A A C C C C A A A A A A C C
1 chr1_182800275 0 182800275 A A A A A A A A G G A G A A A A A A G G
1 chr1_182801709 0 182801709 G G G G C C G G G G G G G G G G G G G G
1 chr1_182801835 0 182801835 G G A G G G G G G G G G G G G G G G G G
1 chr1_182802290 0 182802290 A A A A A A A A G G G G A A A A A A G G
1 chr1_182806246 0 182806246 C C C C C C C C C T T T C C C C C C T T
1 chr1_182806782 0 182806782 T T T T T T T T T T T T G G G G T T T T
1 chr1_182808954 0 182808954 G G G G G G G G A A A A G G G G G G A A
1 chr1_182818199 0 182818199 T T T T T T T T C C C C T T T T T T C C
1 chr1_182822573 0 182822573 C C C C C C C C G G G G C C C C C C G G
1 chr1_182831521 0 182831521 G G A A G G G G A A A A A A A A A A A A
1 chr1_182832257 0 182832257 C G C C C C G G C C C C C C C C C C C C
1 chr1_182832326 0 182832326 G G C C C G G G G G G G G G G G G G G G
1 chr1_182835710 0 182835710 G G G G G G G G A A A A G G G G G G A A
1 chr1_182837922 0 182837922 C C T T T T C C T T T T C C C C C C T T
1 chr1_182842172 0 182842172 A A A A A A A A A A A A A A A A A G A A
1 chr1_182853274 0 182853274 T T T T T T T T G G G G T T T T T T G G
1 chr1_182861652 0 182861652 A A A A A A A A A A A A C C A A A A A A
1 chr1_182866488 0 182866488 C C C T T T C C C C C C C C C C C C C C
1 chr1_182898433 0 182898433 T T T T T T T T T T T T G T T T T T T T
1 chr1_182919186 0 182919186 A A A C A A A A A A A A A A A A A A A A
1 chr1_182920383 0 182920383 C C C T T T C C C C C C C C C C C C C C
1 chr1_182922321 0 182922321 C C C C C C C C C C C C C C C C C T C C
1 chr1_182928091 0 182928091 G G G G G G G G A A A A G G G G G G A A
1 chr1_182934274 0 182934274 A A A A A A A A G G G G A A A A A A G G
1 chr1_182936431 0 182936431 C C T T C T C C C C C C C C C C C C C C
1 chr1_182942930 0 182942930 T T T T T T T T T T T T C T T T T T T T
1 chr1_182943478 0 182943478 C C C C C T C C T T T T C C C C C C T T
1 chr1_182944763 0 182944763 G G G G G G G G A A A G G G G G G G G G
1 chr1_182946143 0 182946143 G G G G G G G G G G G G A G G G G G G G
1 chr1_182947952 0 182947952 A A A A A A A A G G G G A A A A A A G G
1 chr1_182948651 0 182948651 G G G G G G G G A A A A G G G G G G A A
1 chr1_182954901 0 182954901 G G C C C G G G G G G G G G G G G G G G
1 chr1_182963178 0 182963178 C C T T T T C C T T T T T T T T T T T T
1 chr1_182971982 0 182971982 A A A A A A A A G G G G A A A A A A G G
1 chr1_182972607 0 182972607 A A A A A A A A G G G G A A A A A A G G
1 chr1_182976015 0 182976015 A A A A A A A A A A A T A A A A A A A A
1 chr1_182980702 0 182980702 C C C C C C C C C C C C C C C T C C C C
1 chr1_182981471 0 182981471 T T C C C C T T C C C C C C C C C C C C
1 chr1_182988432 0 182988432 C C C C C C C C C C C C C C C C C T C C
1 chr1_182988473 0 182988473 T T T T T T T T C C C C T T T T T T C C
1 chr1_182993103 0 182993103 C C C C C C C C G G G G C C C C C C G G
1 chr1_182993538 0 182993538 G G G G G G G G A A A A G G G G G G A A
1 chr1_183004806 0 183004806 C C A A A A A A A A A A A A A A A A A A
1 chr1_183015030 0 183015030 C C C C C C C C C C C C C C C C C G C C
1 chr1_183025296 0 183025296 C C C C C C C C G G G G C C C C C C G G
1 chr1_183030029 0 183030029 C C C C C C C C C T T T C C C C C C T T
1 chr1_183038405 0 183038405 T T T T G G T T T T T T T T T T T T T T
1 chr1_183043398 0 183043398 A A A A A A A A G G G G A A A A A A G G
1 chr1_183046802 0 183046802 G G G G A G G G A A A A G G G G G G A A
1 chr1_183047314 0 183047314 T T T T T T T T A T T T T T T T T T T T
1 chr1_183047823 0 183047823 T T T T C T T T T T T T T T T T T T T T
1 chr1_183049455 0 183049455 T T T T T T T T A A A A T T T T T T A A
1 chr1_183059127 0 183059127 T T C C C T T T T T T T T T T T T T T T
1 chr1_183067650 0 183067650 T T T T T T T T T T T T C C T T T T T T
1 chr1_183068278 0 183068278 A A A A A G A A A A A A A A A A A A A A
1 chr1_183078054 0 183078054 T T T T T T T T T T T T C C C C C C T T
1 chr1_183078530 0 183078530 G G G G G G G G T T T T G G G G G G T T
1 chr1_183078679 0 183078679 A A A A A A A A G G G G A A A A A A G G
1 chr1_183090233 0 183090233 G G A G G G G G G G G G G G G G G G G G
1 chr1_183095472 0 183095472 C C C C C T C C C C C C C C C C C C C C
1 chr1_183099603 0 183099603 C C C T C C C C C C C C C C C C C C C C
1 chr1_183105928 0 183105928 G G G G A G G G G G G G A A A A A A G G
1 chr1_183114766 0 183114766 A A A A A A A A G G G G A A A A A A G G
1 chr1_183114925 0 183114925 G G A G G G G G G G G G G G G G G G G G
1 chr1_183120784 0 183120784 G G C C C C C C C C C C C C C C C C C C
1 chr1_183122983 0 183122983 A A A A A A A A G G G G A A A A A A G G
1 chr1_183123406 0 183123406 A A G G G G G G G G G G G G G G G G G G
1 chr1_183124205 0 183124205 T T T T T T T T G G G G T T T T T T G G
1 chr1_183126961 0 183126961 C C C C C C C C T T T T C C C C C C T T
1 chr1_183131057 0 183131057 G G G G G G G G G G G G A G G G G G G G
1 chr1_183133933 0 183133933 C C C C C C C C T T T T C C C C C C T T
1 chr1_183134083 0 183134083 T T T T T T T T G G G G T T T T T T G G
1 chr1_183135047 0 183135047 G G G G G G G G G G A G G G G G G G G G
1 chr1_183136016 0 183136016 C C C C C C C C A A A A C C C C C C A A
1 chr1_183136269 0 183136269 C C C C C C C C C C C C C C C C C T C C
1 chr1_183137316 0 183137316 C C A C C C C C C C C C C C C C C C C C
1 chr1_183143586 0 183143586 G G G G G G G G G G G G A G G G G G G G
1 chr1_183157131 0 183157131 C C C C C C G G C C C C C C C C C C C C
1 chr1_183159134 0 183159134 C C T T T T C C C C C C C C C C C C C C
1 chr1_183159933 0 183159933 C C C C C C C C C C C C C T C C C C C C
1 chr1_183167458 0 183167458 T T T T G T T T T T T T T T T T T T T T
1 chr1_183172543 0 183172543 C C T T C T C C C C C C C C C C C C C C
1 chr1_183184448 0 183184448 T T T T T T T T T T T T T T T T C C T T
1 chr1_183186532 0 183186532 A A A A A A A A A A A A G G A A A A A A
1 chr1_183188197 0 183188197 A A A A G G A A A A A A A A A A A A A A
1 chr1_183188951 0 183188951 C C C C C C G G C C C C C C C C C C C C
1 chr1_183197444 0 183197444 T T T T T T T T G G G G T T T T T T G G
1 chr1_183197612 0 183197612 G G G G G G G G G G G G G G G G T T G G
1 chr1_183200890 0 183200890 C C C C C T C C C C C C C C C C C C C C
1 chr1_183203665 0 183203665 C C C C C C C C C C C C C C T T C C C C
1 chr1_183209232 0 183209232 A A A G A G A A A A A A A A A A A A A A
1 chr1_183209988 0 183209988 G G G G G G G G A A A A G G G G G G A A
1 chr1_183217196 0 183217196 T T T T T T T T G G G G T T T T T T G G
1 chr1_183220062 0 183220062 A A G G G G A A A A A A A A A A A A A A
1 chr1_183226952 0 183226952 C C C C C C C C C C C C T T C C C C C C
1 chr1_183227906 0 183227906 C C A A C C C C A A A A A C C C C C A A
1 chr1_183228204 0 183228204 G G G G G G G G G G G G A G G G G G G G
1 chr1_183228512 0 183228512 A A G G A A A A G G G G A G A A A A G G
1 chr1_183230686 0 183230686 G G A G G G G G G G G G G G G G G G G G
1 chr1_183231033 0 183231033 A A A A A A A A G G G G A A A A A A G G
1 chr1_183233053 0 183233053 G G G G G G G G G G G G A G A A A A G G
1 chr1_183234086 0 183234086 G G A G G G G G G G G G G G G G G G G G
1 chr1_183239844 0 183239844 T T T T T T C C T T T T T T T T T T T T
1 chr1_183240149 0 183240149 C C C T C C C C C C C C C C C C C C C C
1 chr1_183240598 0 183240598 G G A G G G G G G G G G G G G G G G G G
1 chr1_183256284 0 183256284 T T G T T T T T G G G G T T T T T T G G
1 chr1_183260980 0 183260980 T T T T T T T T T T G T T T T T T T T T
1 chr1_183261282 0 183261282 C T C C C C C C C C C C C C T T C C C C
1 chr1_183263588 0 183263588 T T C C C C T T T T T T T T T T T T T T
1 chr1_183265510 0 183265510 A A G G G G A A A A A A A A A A A A A A
1 chr1_183269187 0 183269187 C C T T C T C C T T T T T T T T T T T T
1 chr1_183271879 0 183271879 A A A A A A A A A A A A A G A A A A A A
1 chr1_183273460 0 183273460 C C C T C C C C C C C C C C C C C C C C
1 chr1_183275509 0 183275509 G G G G A G G G G G G G G G G G A A G G
1 chr1_183276854 0 183276854 T T T T T T T T C C C C T T T T T T C C
1 chr1_183286326 0 183286326 G G G G G T G G G G G G T T T T T T G G
1 chr1_183295509 0 183295509 A A A A A A A A A A A A A A G G A A A A
1 chr1_183295955 0 183295955 T T T T T T T T T T T T C C T T T T T T
1 chr1_183296188 0 183296188 A A G G G G A A G G G G G G G G G G G G
1 chr1_183305366 0 183305366 G G G G G G G G A A A A G G G G G G A A
1 chr1_183310094 0 183310094 G G G G G G G G G G G G G G G G A A G G
1 chr1_183314249 0 183314249 A A A A A A A A G G G G A A A A A A G G
1 chr1_183315410 0 183315410 C C C C C C C C A C A A C C C C C C C C
1 chr1_183319311 0 183319311 C C C C C C C C C C C C T T C C C C C C
1 chr1_183320416 0 183320416 C C C C C C C C C C C T C C T T C C C C
1 chr1_183323601 0 183323601 G G G G G G G G A A A A G G G G G G A A
1 chr1_183327458 0 183327458 C C C C C C C C C C C C C G C C C C C C
1 chr1_183330321 0 183330321 G G G G G G G G T T T T G G G G G G T T
1 chr1_183338286 0 183338286 A A A A A A A A A C A A A A A A A A A A
1 chr1_183350754 0 183350754 G G G G G G A A G G G G G G G G G G G G
1 chr1_183352592 0 183352592 A A A A A A A A G G G G A A A A A A G G
1 chr1_183355884 0 183355884 G G G G G G G G A A A A G G G G G G A A
1 chr1_183374922 0 183374922 C C C C C C C C G G G G C C C C C C G G
1 chr1_183386159 0 183386159 G G G G G G G G A A A A G G G G G G A A
1 chr1_183392459 0 183392459 T T T T T T T T G G G G T T T T T T G G
1 chr1_183392511 0 183392511 C C C C C C C C C C C C C G C C C C C C
1 chr1_183392556 0 183392556 C C C C C C C C C C C C C C C C A A C C
1 chr1_183393827 0 183393827 A A A A A A A A C C C C A A A A A A C C
1 chr1_183398398 0 183398398 T T T T T T T T G G G G T T T T T T G G
1 chr1_183400795 0 183400795 A A A A C C A A A A A A A A A A A A A A
1 chr1_183404604 0 183404604 C C C C C C C C C C C C C G C C C C C C
1 chr1_183407599 0 183407599 C C C C C C C C C C C C G G C C C C C C
1 chr1_183409848 0 183409848 C C C C C C C C C C C T C C C C C C C C
1 chr1_183412256 0 183412256 C C C C C C C C C C C C C T C C C C C C
1 chr1_183414543 0 183414543 T T T T T T T T T T T T A T T T T T T T
1 chr1_183415791 0 183415791 G G G G G G G G A A A A G G G G G G A A
1 chr1_183426230 0 183426230 C C C C C C C C C C C T C C C C C C C C
1 chr1_183433548 0 183433548 A A A A A A A A A A A A A A G G A A A A
1 chr1_183433956 0 183433956 A A A A A A A A A A A A A A A A A G A A
1 chr1_183439364 0 183439364 G G G G G G G G G G G G G G A G G G A A
1 chr1_183440357 0 183440357 C C C C C T C C C C C C C C C C C C C C
1 chr1_183440472 0 183440472 C C C C C C C C C T C T C C C C C C T T
1 chr1_183442011 0 183442011 C C C C C C C C C C C C C G C C C C C C
1 chr1_183443521 0 183443521 A A A A A A A A A G A G A A A A A A A A
1 chr1_183446646 0 183446646 G G G G G G G G G G G G G G G G A G G G
1 chr1_183447381 0 183447381 G G G G G G G G A A A A G G G G G G A A
1 chr1_183447863 0 183447863 T T T T T T T T C C C C T T T T T T C C
1 chr1_183450085 0 183450085 C C T T T T C C T T T T T T T T T T T T
1 chr1_183452735 0 183452735 T T T T T T T T T T T T C T T T T T T T
1 chr1_183453483 0 183453483 A A A A A A A A G G G G A A A A A A G G
1 chr1_183453948 0 183453948 G G G G G G G G G G A G G G G G G G G G
1 chr1_183456311 0 183456311 G G G G G G C C G G G G G G G G G G G G
1 chr1_183459238 0 183459238 G G G G A G G G G G G G G G G G G G G G
1 chr1_183459258 0 183459258 T T T T T T T T T T T T G G T T T T T T
1 chr1_183461195 0 183461195 A A C C A C A A A A A A A A C C C C A A
1 chr1_183463667 0 183463667 C C C C C C C C C C C C C C C C A C C C
1 chr1_183467133 0 183467133 G G G G G G G G G G G G A G G G G G G G
1 chr1_183471976 0 183471976 G G G G G T G G G G G G G G G G G G G G
1 chr1_183473234 0 183473234 A A A A A A A A A A A A A T A A A A A A
1 chr1_183473486 0 183473486 G G G G G G G G G G G G G G G G A A G G
1 chr1_183475565 0 183475565 A A A A A A A A G G G G A A A A A A G G
1 chr1_183476257 0 183476257 A A A A A A A A A A A A A T A A A A A A
1 chr1_183477415 0 183477415 G G G G G G G G G G G G G G G G A A G G
1 chr1_183482128 0 183482128 C C C C C C C C C C C C C G C C C C C C
1 chr1_183482162 0 183482162 A A A A A A A A T T T T A A A A A A T T
1 chr1_183486457 0 183486457 C C C C C C C C C C C C C G C C C C C C
1 chr1_183492208 0 183492208 G G A A A A G G G G G G G G G G G G G G
1 chr1_183497359 0 183497359 G G A A A A G G A A A A G G G G G G A A
1 chr1_183497733 0 183497733 A A A A A A A A G G G G A A A A A A G G
1 chr1_183498744 0 183498744 A A C C C C A A C C C C C C C C C C C C
1 chr1_183505275 0 183505275 T T T T T T T T T T T T C T T T T T T T
1 chr1_183506402 0 183506402 G G G G G G G G G G G G G G A G G G G G
1 chr1_183509238 0 183509238 G G G G G G G G A A A A G G G G G G A A
1 chr1_183514172 0 183514172 A G G G G G A A G G G G G G G G G G G G
1 chr1_183523076 0 183523076 A A A A A A A A G G G G A A A A A A G G
1 chr1_183525066 0 183525066 C C C C C C C C C C C C C T C C C C C C
1 chr1_183525450 0 183525450 A A A G G G A A G G G G G G G G G G G G
1 chr1_183529051 0 183529051 C C C C C C C C T T C T C C C C C C T T
1 chr1_183539097 0 183539097 T T T T T T T T T T T T T T C T T T T T
1 chr1_183542434 0 183542434 A A A A A A A A G G G G A A A A A A G G
1 chr1_183545397 0 183545397 T T C T T T T T T T T T T T T T T T T T
1 chr1_183547365 0 183547365 G G G G G G G G G G G G G G G G A A G G
1 chr1_183548914 0 183548914 A A A A A A A A G G G G A A A A A A G G
1 chr1_183562124 0 183562124 G G G G G G G G G G G G G G A G G G G G
1 chr1_183568823 0 183568823 G G G G G G G G G G G G A G G G G G G G
1 chr1_183576923 0 183576923 G G G G G G G G A A A A G G G G G G A A
1 chr1_183588483 0 183588483 G G G G G G G G G G G G A A G G G G G G
1 chr1_183588834 0 183588834 G G G G G G G G A A A A G G G G G G A A
1 chr1_183589860 0 183589860 G G G G G G G G A G G G G G G G G G A A
1 chr1_183593718 0 183593718 T T T T T T T T T T T T C T T T T T T T
1 chr1_183594958 0 183594958 G G G G G G G G G G G G A A G G G G G G
1 chr1_183607356 0 183607356 G G G G G G G G G G G G A A A A G G G G
1 chr1_183607576 0 183607576 C C C C C C C C A A A A C C C C C C A A
1 chr1_183613518 0 183613518 G G T T G T G G G G G G G G G G G G G G
1 chr1_183617423 0 183617423 T T C C C C T T C C C C C T T T C C C C
1 chr1_183617787 0 183617787 A A A A A A T T A A A A A A A A A A A A
1 chr1_183620922 0 183620922 C C C C C C C C C C C C C C T T C C C C
1 chr1_183623959 0 183623959 G G G G G G G G A A A A A A A A G G A A
1 chr1_183625021 0 183625021 C C C C C G C C C C C C C C C C C C C C
1 chr1_183625661 0 183625661 C C C C C C C C T T T T C C C C C C T T
1 chr1_183634632 0 183634632 C C C C C C C C T T T T C C C C C C T T
1 chr1_183648721 0 183648721 A A T T T T A A T T T T T T T T T T T T
1 chr1_183656594 0 183656594 A G G G G G G G G G G G G G G G G G G G
1 chr1_183672867 0 183672867 T T C C C C T T C C C C C C C C C C C C
1 chr1_183673530 0 183673530 T T C C C C T T C C C C C C C C C C C C
1 chr1_183673555 0 183673555 G G G G G G G G G G G G G G G G A A G G
1 chr1_183688250 0 183688250 G G G G G G G G G G G G G G G G T T G G
1 chr1_183696054 0 183696054 A A A C A A A A A A A A A A A A A A A A
1 chr1_183714932 0 183714932 A A A A A A A A A A A A A A A A G G A A
1 chr1_183718085 0 183718085 A A A A A A A A A G A A A A A A A A A A
1 chr1_183726652 0 183726652 G G G G G G G G G G G G G G G G A G G G
1 chr1_183727374 0 183727374 G G G G G G G G G G G G A A G G G G G G
1 chr1_183738861 0 183738861 G G G G G G G G C C C C G G G G G G C C
1 chr1_183739851 0 183739851 G G A A A A G G A A A A G G G G G G A A
1 chr1_183746607 0 183746607 T T T T T T T T C C C C T T T T T T C C
1 chr1_183749613 0 183749613 T T T T T T T T T T T T T T T T C T T T
1 chr1_183750402 0 183750402 T T T T T T T T T T T T C C T T T T T T
1 chr1_183759145 0 183759145 C C A A C C C C C C C C C C C C C C C C
1 chr1_183781885 0 183781885 C C T T C C C C C C C C C C C C C C T T
1 chr1_183786833 0 183786833 G G G G G G G G C C C C G G G G G G C C
1 chr1_183799667 0 183799667 A A A A A A A A A G A G A A A A A A G G
1 chr1_183804767 0 183804767 T T T T T T T T T T T T C T T T T T T T
1 chr1_183831665 0 183831665 G G C C C C G G C C C C C C C C C C C C
1 chr1_183841422 0 183841422 A A A A A A A A A A A A G G A A A A A A
1 chr1_183846334 0 183846334 C C C C C C C C T T T T C C C C C C T T
1 chr1_183846948 0 183846948 G G G G G G G G A A A A G G G G G G A A
1 chr1_183849127 0 183849127 G G G G G G G G A G A G G G G G G G G G
1 chr1_183849440 0 183849440 C C C C C C C C C T C T C C C C C C C C
1 chr1_183856402 0 183856402 T T T T T T T T T T C T T T T T T T T T
1 chr1_183862034 0 183862034 C C C C C C C C C T C C C C C C C C T T
1 chr1_183867289 0 183867289 G G G G G G G G G G G G G G G G A A G G
1 chr1_183884400 0 183884400 C C C C C C C C C C C C C C C C T T C C
1 chr1_183886907 0 183886907 G G A A G G G G G G G G G G G G G G G G
1 chr1_183906540 0 183906540 A A A A A A A A A A A A A A G G A A A A
1 chr1_183907048 0 183907048 C C C C C C C C C C C C C T C C C C C C
1 chr1_183907360 0 183907360 A A A A A A A A G G G G A A A A A A G G
1 chr1_183920861 0 183920861 A A A A A A A A A A A T A A A A A A A A
1 chr1_183921613 0 183921613 T T T T T T T T T T C T T T T T T T T T
1 chr1_183924526 0 183924526 C C T T C C C C C C C C C C T T C C C C
1 chr1_183933219 0 183933219 A A A A A C A A A A A A A A A A A A A A
1 chr1_183934182 0 183934182 G G G G G G G G G G G G A G G G G G G G
1 chr1_183944148 0 183944148 A A A A A A A A C C C C A A A A A A C C
1 chr1_183945617 0 183945617 A A A A A A A A G G G G A A A A A A G G
1 chr1_183950897 0 183950897 C C C C C C C C C C C C C C C T C C C C
1 chr1_183958967 0 183958967 A A A A A A A A A A A A A A A G A A A A
1 chr1_183961339 0 183961339 C C C C C C C C T T T T C C C C C C T T
1 chr1_183961831 0 183961831 G G G G G G G G A G G G G G G G G G G G
1 chr1_183962791 0 183962791 C C C C C C C C C C C C C C C C T T C C
1 chr1_183964070 0 183964070 C C C C C T C C C C C C T T T T T T C C
1 chr1_183965021 0 183965021 T T T T C T T T T T T T T T T T T T T T
1 chr1_183968074 0 183968074 G G A A A A G G A A A A A A A A A A A A
1 chr1_183968336 0 183968336 T T T T T T T T G G G G T T T T T T G G
1 chr1_183973239 0 183973239 G G G G G G G G G G G G A A A G G G G G
1 chr1_183975310 0 183975310 G G G G G G G G A A A A G G G G G G A A
1 chr1_183982175 0 183982175 C C C C C C C C C C C C C T C C T T C C
1 chr1_183983456 0 183983456 G G G G G G G G G G G G G G C G G G G G
1 chr1_183984081 0 183984081 C C G G C C C C C C C C C C C C C C C C
1 chr1_183990558 0 183990558 T T T T T T T T G G G G T T T T T T G G
1 chr1_183996101 0 183996101 C C C C C C C C T T T T C C C C C C T T
1 chr1_183998833 0 183998833 T T T T T T T T T T T T C T T T T T T T
1 chr1_184008071 0 184008071 A G G G G G G G G G G G G G G G G G G G
1 chr1_184008575 0 184008575 G G G G G G G G T T T T T T T T T T T T
1 chr1_184009165 0 184009165 G G G G G G G G A G G G G G G G G G A A
1 chr1_184010799 0 184010799 G G G G G G G G G G G G A G G G G G G G
1 chr1_184011822 0 184011822 G G G G G G G G G G G G A A A A A A G G
1 chr1_184013339 0 184013339 G G G G G G G G A A A A G G G G G G A A
1 chr1_184013653 0 184013653 C C C C C C C C C C C C T T T T T T C C
1 chr1_184017313 0 184017313 T T T T T T T T C C C C C C C C C C C C
1 chr1_184024005 0 184024005 C C C C C C C C C C C C C T C C C C C C
1 chr1_184026360 0 184026360 A A A A A A A A G G G G A A A A A A G G
1 chr1_184028541 0 184028541 C C A C C C C C C C C C C C C C C C C C
1 chr1_184029600 0 184029600 A A A A A A A A A A A A A G A A A A A A
1 chr1_184032938 0 184032938 T T T T C T T T T T T T T T T T T T T T
1 chr1_184033504 0 184033504 A A A A A A G G A A A A A A A A A A A A
1 chr1_184040629 0 184040629 C C C C C C C C C T C C C C C C C C T T
1 chr1_184041494 0 184041494 C C C C C C G G C C C C C C C C C C C C
1 chr1_184043026 0 184043026 T T T T G T T T T T T T T T T T T T T T
1 chr1_184044360 0 184044360 A A A A A A A A A A A A A A C C A A A A
1 chr1_184048677 0 184048677 A A A A A A G G A A A A A A A A A A A A
1 chr1_184049822 0 184049822 G G G G G G G G G G G G G G A A G G G G
1 chr1_184053461 0 184053461 C C C T C T C C C C C C C C C C C C C C
1 chr1_184055127 0 184055127 G G G G G G G G G G G G A G G G G G G G
1 chr1_184074792 0 184074792 C C C C C C C C G G G G C C C C C C G G
1 chr1_184083738 0 184083738 T T T T T T T T G T T T T T T T T T T T
1 chr1_184089730 0 184089730 T T T T T T T T T T T T T T T T C C T T
1 chr1_184102516 0 184102516 A A A A A A A A A A A A T T A A A A A A
1 chr1_184102539 0 184102539 C C C C C C C C T T T T C C C C C C T T
1 chr1_184108421 0 184108421 G G G G G G G G G G G G A A G G G G G G
1 chr1_184119699 0 184119699 C C C C C C C C T T T T C C C C C C T T
1 chr1_184133573 0 184133573 A A A A A A A A A A A A A C A A A A A A
1 chr1_184137069 0 184137069 T T T T T T T T T T T T T T T T G G T T
1 chr1_184155010 0 184155010 G G G G G G G G G G G G A A A A G G G G
1 chr1_184179145 0 184179145 A A G G G G A A G G G G G G G G G G G G
1 chr1_184179818 0 184179818 A A A A A A A A G G G G A A A A A A G G
1 chr1_184181174 0 184181174 C C T T T T C C C C C C C C C C C C C C
1 chr1_184183649 0 184183649 C C T T T T C C C C C C C C C C C C C C
1 chr1_184184388 0 184184388 A A A A A A A A A A A A A A G G A A A A
1 chr1_184192154 0 184192154 T T T T T T T T G G G G T T T T T T G G
1 chr1_184199626 0 184199626 A A A A A A A A G G G G A A A A A A G G
1 chr1_184200017 0 184200017 C C C C C C C C T T T T C C C C C C T T
1 chr1_184200905 0 184200905 T T C C C C T T T T T T T T T T T T T T
1 chr1_184207573 0 184207573 A A A A A A A A A G A A A A A A A A A A
1 chr1_184222202 0 184222202 G G G G G G A A A A A A G G G G G G A A
1 chr1_184231849 0 184231849 G G G G A G G G G G G G G G G G G G G G
1 chr1_184234557 0 184234557 C C C C C C C C T T T T C C C C C C T T
1 chr1_184243394 0 184243394 T T T T T T T T C C C C T T T T T T C C
1 chr1_184243741 0 184243741 C C C C C C C C T T C C C C C C C C C C
1 chr1_184249929 0 184249929 C C T T T T C C C C C C C C C C C C C C
1 chr1_184249968 0 184249968 A A A A A A A A A A A A A G A A A A A A
1 chr1_184252163 0 184252163 T T T T T T G G T T T T T T T T T T T T
1 chr1_184252554 0 184252554 T T T T T T T T C C C C T T T T T T T T
1 chr1_184257690 0 184257690 G G A G G G G G G G G G G G G G G G G G
1 chr1_184263251 0 184263251 T T T T T T T T C C C C T T T T T T C C
1 chr1_184270798 0 184270798 C C C C C C C C C C C T C C C C C C T T
1 chr1_184271888 0 184271888 A G G G G G G G G G G G G G G G G G G G
1 chr1_184276726 0 184276726 G G G G G G G G G G G G C G G G G G G G
1 chr1_184286763 0 184286763 G G G G G G G G A A A A G G G G G G A A
1 chr1_184291010 0 184291010 C C T T T T C C C C C C C C C C T T C C
1 chr1_184294696 0 184294696 G G G G G G G G A A A A G G G G G G A A
1 chr1_184300607 0 184300607 A A A A A A A A G G G G A A A A A A G G
1 chr1_184301259 0 184301259 A A A A A A G G A A A A A A A A A A A A
1 chr1_184308441 0 184308441 A G G G G G G G G G G G G G G G G G G G
1 chr1_184317166 0 184317166 C C C C C C C C T T C C C C T T T T C C
1 chr1_184318414 0 184318414 T T T T T T T T C C C C T T T T T T C C
1 chr1_184318882 0 184318882 T T T T C T T T T T T T T T T T T T T T
1 chr1_184322253 0 184322253 C C C C C C C C T T T T C C C C C C T T
1 chr1_184333383 0 184333383 C C T T T T C C C C C C C C C C C C C C
1 chr1_184339053 0 184339053 T T T T T T T T C C C C T T T T T T C C
1 chr1_184339141 0 184339141 A A A A A A A A A A A G A A A A A A A A
1 chr1_184371398 0 184371398 A A A A A A G G A A A A A A A A A A A A
1 chr1_184399498 0 184399498 G G G G G G G G G G G G G G A A G G G G
1 chr1_184400636 0 184400636 A A A A A A A A G G A G A A A A A A G G
1 chr1_184404985 0 184404985 T T T T T T T T C C C C T T T T T T C C
1 chr1_184413736 0 184413736 A A A A A A A A G G G G A A A A A A G G
1 chr1_184417190 0 184417190 C C C T C C C C C C C C C C C C C C C C
1 chr1_184422171 0 184422171 A A A A A A A A G G A A A A A A A A A A
1 chr1_184424542 0 184424542 G G G G G G G G G G G G G G A A G G G G
1 chr1_184425447 0 184425447 A A A A A A A A C C C C A A A A A A C C
1 chr1_184430521 0 184430521 T T T T T T T T T T G G T T T T T T T T
1 chr1_184434908 0 184434908 T T T T A A T T T T T T T T T T T T T T
1 chr1_184436690 0 184436690 A A A A A A A A A A G G A A A A A A G G
1 chr1_184440103 0 184440103 A A A A A A A A G G G G A A A A A A G G
1 chr1_184444108 0 184444108 A A A A A A A A C C C C A A A A A A C C
1 chr1_184448810 0 184448810 T T T T T T T T T T T T T T T T C C T T
1 chr1_184456045 0 184456045 G G G G G G G G G G A A G G G G G G A A
1 chr1_184459654 0 184459654 C T T T T T T T T T T T C T T T T T T T
1 chr1_184461474 0 184461474 C T C C C C C C C C C C C C C C C C C C
1 chr1_184468682 0 184468682 G G G G G G G G A A A A G G G G G G A A
1 chr1_184470714 0 184470714 A A A A A A G G A A A A A A A A A A A A
1 chr1_184482040 0 184482040 C T T T T T T T T T T T T T T T T T T T
1 chr1_184483745 0 184483745 T T T T T T T T T T T T T T T T A T T T
1 chr1_184490177 0 184490177 C C T T C T C C C C C C T T T T T T C C
1 chr1_184504568 0 184504568 T T T T T T T T C C C C T T T T T T C C
1 chr1_184511566 0 184511566 G G G G G G G G G G A A G G G G G G G G
1 chr1_184512840 0 184512840 T T T T T T T T C T T T T T T T T T T T
1 chr1_184513308 0 184513308 G G G G G G G G A G A A G G G G G G A A
1 chr1_184513892 0 184513892 C C C C C C C C C C C C A C C C C C C C
1 chr1_184517138 0 184517138 A A A A A A A A A A A A A C A A A A A A
1 chr1_184529078 0 184529078 C C T T T T C C T T T T T T T T T T T T
1 chr1_184538261 0 184538261 T T T T T T T T C C C C T T T T T T C C
1 chr1_184540194 0 184540194 C C C C C C C C C C C C C C T T C C C C
1 chr1_184540401 0 184540401 C C C C C C T T C C C C C C C C C C C C
1 chr1_184551179 0 184551179 A A A A A A A A G G G G A A A A A A G G
1 chr1_184551700 0 184551700 G G G G G G G G G G G G A G G G G G G G
1 chr1_184552315 0 184552315 C C C C C C C C C C A C C C C C C C C C
1 chr1_184557367 0 184557367 G G G G G G G G A A A A G G G G G G A A
1 chr1_184557668 0 184557668 A A A A A A A A G G G G A A A A A A G G
1 chr1_184561343 0 184561343 G G A A A G G G G G G G G G G G G G G G
1 chr1_184573425 0 184573425 C C C C C C C C C C C T C C C C C C C C
1 chr1_184575186 0 184575186 A A A A A A A A G G G G A A A A A A G G
1 chr1_184584992 0 184584992 C C C C C C C C T T T T C C C C C C T T
1 chr1_184585061 0 184585061 C C C C C C C C C C C C A C C C C C C C
1 chr1_184585520 0 184585520 A C C C C C C C C C C C C C C C C C C C
1 chr1_184586956 0 184586956 C T C C C C T T C C C C C C C C C C C C
1 chr1_184587898 0 184587898 T T T T C C T T T T T T T T T T T T T T
1 chr1_184589916 0 184589916 C C T T T T C C C C C C C C C C C C C C
1 chr1_184591030 0 184591030 T T T T T T T T C C T T T T T T T T C C
1 chr1_184591935 0 184591935 A G A A A A A A A A A A A A A A A A A A
1 chr1_184597609 0 184597609 C C C T T T C C C C C C C C C C C C C C
1 chr1_184599097 0 184599097 T T T T T T T T T T T T T T C C T T T T
1 chr1_184607138 0 184607138 T T T T T T T T T T T T T T T T C T T T
1 chr1_184608964 0 184608964 G G G G G G G G A G A A G G G G G G A A
1 chr1_184609547 0 184609547 C C C C C C C C T T T T C C C C C C T T
1 chr1_184613894 0 184613894 C C C C C C C C T T T T C C C C C C T T
1 chr1_184613946 0 184613946 A A A A A A A A A A A A A A A A A G A A
1 chr1_184616051 0 184616051 C C C C C C C C C C C C C C C T C C C C
1 chr1_184620123 0 184620123 G G G G G G G G G G G G A G G G G G G G
1 chr1_184633746 0 184633746 A A G G G G G G G G A A G G G G G G A A
1 chr1_184634035 0 184634035 G G G G G G G G G G G G T T G G G G G G
1 chr1_184636991 0 184636991 C C C C C C C C C C C C C C C C C T C C
1 chr1_184638389 0 184638389 C C C C C C C C C C C T C C C C C C C C
1 chr1_184639067 0 184639067 A A A A A A A A A A A A A A A G A A A A
1 chr1_184642214 0 184642214 G G G G G G G G G G G G C C G G C C G G
1 chr1_184646349 0 184646349 G G C C C C G G C C C C C C C C C C C C
1 chr1_184651153 0 184651153 C C C C C C C C C C C C C C C C G G C C
1 chr1_184656669 0 184656669 A A A A A A A A G G G G A A A A A A G G
1 chr1_184660693 0 184660693 T T C C C C T T C C C C C C C C C C C C
1 chr1_184668019 0 184668019 G G G G G G G G G G G G A G A A G G G G
1 chr1_184668403 0 184668403 G G G G G G G G G G G G A G G G G G G G
1 chr1_184669374 0 184669374 C C C C C C C C T T T T C C C C C C T T
1 chr1_184669476 0 184669476 A A A A A A A A G G G G A A A A A A G G
1 chr1_184676636 0 184676636 C C C C C C C C C C C C G G C C C C C C
1 chr1_184678562 0 184678562 G G G G G G G G G G A A G G G G G G G G
1 chr1_184681972 0 184681972 T T T T T T T T T T T T T T C C T T T T
1 chr1_184682319 0 184682319 C C C C C C C C C C C G C C C C C C C C
1 chr1_184688957 0 184688957 G G C C C C C C C C C C C C C C C C C C
1 chr1_184689350 0 184689350 T T T T A A T T T T T T T T T T T T T T
1 chr1_184690645 0 184690645 C C C C T T C C C C C C C C C C C C C C
1 chr1_184691192 0 184691192 C C C C C C C C C C C C C T C C C C C C
1 chr1_184693979 0 184693979 T T T T T T T T T T T T T T T T C C T T
1 chr1_184697860 0 184697860 G G G G G G G G G G G G A G G G G G G G
1 chr1_184698308 0 184698308 C C C C C C C C C C C C C C T T C C T T
1 chr1_184703750 0 184703750 A A A A A A T T A A A A A A A A A A A A
1 chr1_184707367 0 184707367 G G G G G G G G G G G G G G G G A A G G
1 chr1_184717286 0 184717286 T T T T T T T T T T T T T T C C T T T T
1 chr1_184721134 0 184721134 T T C T T T T T T T T T T T T T T T T T
1 chr1_184726098 0 184726098 C C C C C C C C C C C C C C C T C C C C
1 chr1_184729977 0 184729977 C C C C C C C C C C C C C G C C C C C C
1 chr1_184730881 0 184730881 C C C C C C C C C T C T C C C C C C T T
1 chr1_184731058 0 184731058 C C C C C C C C G G G G C C C C C C G G
1 chr1_184731843 0 184731843 C C C C A A C C C C C C C C C C C C C C
1 chr1_184740068 0 184740068 C C T T T T C C C C C C T T T T T T C C
1 chr1_184743143 0 184743143 C C T T T T C C T T T T T T T T T T T T
1 chr1_184743446 0 184743446 T T C C C C C C C C C C C C C C C C C C
1 chr1_184743759 0 184743759 C C C C C C C C G G G G C C C C C C G G
1 chr1_184746205 0 184746205 C C C C C C T T C C C C C C C C C C C C
1 chr1_184746468 0 184746468 G G G G G G G G A A A A G G G G G G A A
1 chr1_184747847 0 184747847 T T T T T T T T C C C C T T T T T T C C
1 chr1_184749018 0 184749018 G G G G G G G G G G G G G G G G A A G G
1 chr1_184757790 0 184757790 G G G G G G G G G G G G G G G G A A G G
1 chr1_184759520 0 184759520 T T T T T T T T A A A A T T T T T T A A
1 chr1_184763482 0 184763482 T T T T T T T T C C C C T T T T T T C C
1 chr1_184765751 0 184765751 C C C C C C G G C C C C C C C C C C C C
1 chr1_184780761 0 184780761 G G G G A A G G G G G G G G G G G G G G
1 chr1_184781531 0 184781531 A A A A A A A A A A A A A C A A A A A A
1 chr1_184783923 0 184783923 G G G G G G G G A A A A G G G G G G A A
1 chr1_184784549 0 184784549 G G G G G G G G G G G G G G C C G G G G
1 chr1_184784736 0 184784736 A A T T T T A A A A A A A A A A A A A A
1 chr1_184790234 0 184790234 G G G G G G G G G G G G A G A A A A G G
1 chr1_184799702 0 184799702 C C C C C C C C C C C C C C A A C C C C
1 chr1_184804841 0 184804841 T T T T T T C C T T T T T T T T T T T T
1 chr1_184808708 0 184808708 G G G G G G G G A A A A G G G G G G A A
1 chr1_184808972 0 184808972 G G G G G G G G T T T T G G G G G G T T
1 chr1_184809473 0 184809473 T T T T T T C C T T T T T T T T T T T T
1 chr1_184810283 0 184810283 T T C C C C T T C C C C C C C C C C C C
1 chr1_184810992 0 184810992 C C A A C C C C C C C C C C C C C C C C
1 chr1_184812309 0 184812309 C C C C C C C C T T T T C C C C C C T T
1 chr1_184824259 0 184824259 C C C C C C C C C C C C C C C T C C C C
1 chr1_184827132 0 184827132 G G G G G G G G G G G G A A A A A A G G
1 chr1_184827183 0 184827183 A C A A A A A A A A A A A A A A A A A A
1 chr1_184833430 0 184833430 G G G G A A G G G G G G G G G G G G G G
1 chr1_184835353 0 184835353 A A A A A A A A G G G G A A A A A A G G
1 chr1_184837724 0 184837724 C C C C C C C C C C C C T T C C T T C C
1 chr1_184838526 0 184838526 G G G G G G G G G G G G G G G G A G G G
1 chr1_184839080 0 184839080 T T T T C C T T T T T T T T T T T T T T
1 chr1_184840868 0 184840868 G G G G G G G G G G C G G G G G G G G G
1 chr1_184842337 0 184842337 C C C C T T C C C C C C C T C C C C C C
1 chr1_184843890 0 184843890 C C C C C C C C C C C C A C C C C C C C
1 chr1_184844299 0 184844299 C C C C C C C C A A A A C C C C C C A A
1 chr1_184846585 0 184846585 A A G G G G A A G G G G G G G G G G G G
1 chr1_184848177 0 184848177 T T T T T T T T T T T T C T T T T T T T
1 chr1_184849563 0 184849563 T T G G T T T T T T T T T T T T T T T T
1 chr1_184850965 0 184850965 A A C C C C A A C C C C C C C C C C C C
1 chr1_184852963 0 184852963 A A A A A A A A G G G G A A A A A A G G
1 chr1_184867992 0 184867992 G G G G G G G G T T T T G G G G G G T T
1 chr1_184875432 0 184875432 T T T T T T T T G G G G T T T T T T G G
1 chr1_184880874 0 184880874 T T T T T T T T C C C C T T T T T T C C
1 chr1_184882259 0 184882259 A A A A A A A A C C C C A A A A A A C C
1 chr1_184886635 0 184886635 T T T T G T T T T T T T T T T T T T T T
1 chr1_184889932 0 184889932 G G G G G G G G C C C C G G G G G G C C
1 chr1_184896920 0 184896920 C C C C C C C C T T T T C C C C C C T T
1 chr1_184898152 0 184898152 A A A A A A G G A A A A A A A A A A A A
1 chr1_184908910 0 184908910 T T C C C C T T C C C C C C C C C C C C
1 chr1_184911738 0 184911738 A A A A A A A A G G G G A A A A A A G G
1 chr1_184916737 0 184916737 G G G G A G G G G G G G G G G G G G G G
1 chr1_184916848 0 184916848 A A A A A T A A A A A A A A A A A A A A
1 chr1_184920087 0 184920087 C C C C C C C C C C C C C C T T C C C C
1 chr1_184920683 0 184920683 G G G G G G G G G G G G G G G G C G G G
1 chr1_184925638 0 184925638 A A A A A A A A G G G G A A A A A A G G
1 chr1_184926684 0 184926684 C C C C C C C C G G G G C C C C C C G G
1 chr1_184927027 0 184927027 C C C C C C C C C C C C C T C C C C C C
1 chr1_184927900 0 184927900 G G G G G G G G C C C C G G G G G G C C
1 chr1_184928237 0 184928237 T T T T T T C C T T T T T T T T T T T T
1 chr1_184930268 0 184930268 G G G G G G G G G G G G G G A A G G G G
1 chr1_184931681 0 184931681 C C C C C T C C C C C C C C C C C C C C
1 chr1_184934372 0 184934372 G G G G G G G G A A A A G G G G G G A A
1 chr1_184937184 0 184937184 G G G G G G G G G G G G G G A G G G G G
1 chr1_184944928 0 184944928 G G G G G G G G G G G G G G C G G G G G
1 chr1_184947992 0 184947992 T T T T T T T T G G G G T T T T T T G G
1 chr1_184949301 0 184949301 A A G G G G A A G G G G G G G G G G G G
1 chr1_184949450 0 184949450 G G A A A A G G G G G G G G G G G G G G
1 chr1_184952478 0 184952478 C C C C C C C C G G G G C C C C C C G G
1 chr1_184953307 0 184953307 C C T T C C C C C C C C C C C C C C C C
1 chr1_184954485 0 184954485 C C C C T T C C C C C C C C C C C C C C
1 chr1_184961275 0 184961275 G G A G G G G G G G G G G G G G A G G G
1 chr1_184965459 0 184965459 G G G G G G G G G G G G A G G G G G G G
1 chr1_184971629 0 184971629 G G G G G G G G G G G G G G A G G G G G
1 chr1_184975043 0 184975043 C C C C C C C C T T T T C C C C C C T T
1 chr1_184976321 0 184976321 A C C C C C C C C C C C C C C C C C C C
1 chr1_184980233 0 184980233 G G G G G G G G A A A A G G G G G G A A
1 chr1_184985378 0 184985378 G G G G G G G G C C C C G G G G G G C C
1 chr1_184985799 0 184985799 C C C C C C C C T T T T C C C C C C T T
1 chr1_184990762 0 184990762 T T T T T T T T T T T T T T C C T T T T
1 chr1_184993062 0 184993062 C C C C C C C C C C C C C C C C G G C C
1 chr1_185000889 0 185000889 C C C C C C C C C T C C C C C C C C C C
1 chr1_185001429 0 185001429 C C T T C C C C C C C C C C C C C C C C
1 chr1_185001961 0 185001961 T T T T T T T T C C C C T T T T T T C C
1 chr1_185002151 0 185002151 T T C C C C T T C C C C C C C C C C C C
1 chr1_185007917 0 185007917 C C C C C C C C C C C C C C A C C C C C
1 chr1_185012297 0 185012297 G G G G G G G G G G G G G G A A G G G G
1 chr1_185013358 0 185013358 C C C C C C C C C C C C C C C C T T C C
1 chr1_185014311 0 185014311 T T T T T T T T C C C C T T T T T T C C
1 chr1_185022407 0 185022407 G G A G G G G G G G G G G G G G G G G G
1 chr1_185029280 0 185029280 A A A C A A A A A A A A A A A A A A A A
1 chr1_185029746 0 185029746 C C C C C C C C C C C C C C T T C C C C
1 chr1_185034016 0 185034016 C C C C C C C C C C C C C C C C T T C C
1 chr1_185036931 0 185036931 A A A A A A A A A A A A A A A G A A A A
1 chr1_185037260 0 185037260 C G C C C C C C C C C C C C C C C C C C
1 chr1_185037480 0 185037480 G G G G G G G G G G G G A G G G G G G G
1 chr1_185039860 0 185039860 C C C C C C T T C C C C C C C C C C C C
1 chr1_185044016 0 185044016 A A A A A A A A C C C C A A A A A A C C
1 chr1_185048465 0 185048465 A A G G G G A A A A A A A A A A A A A A
1 chr1_185053161 0 185053161 T T C C C C T T C C C C C C C C C C C C
1 chr1_185054053 0 185054053 C C C C C C C C T T T T C C C C C C T T
1 chr1_185060570 0 185060570 G T G G G G G G G G G G G G G G G G G G
1 chr1_185069890 0 185069890 C C C C T T C C C C C C C C C C C C C C
1 chr1_185076796 0 185076796 T T T T T T T T T T T T T T G G T T T T
1 chr1_185082364 0 185082364 A A A A A A A A G G G G A A A A A A G G
1 chr1_185085402 0 185085402 A A A A A A A A A G G G A A A G A A G G
1 chr1_185088690 0 185088690 T T T T T T T T T T T T A A T T T T T T
1 chr1_185090149 0 185090149 G G G G G G G G A A A A A A A A A A A A
1 chr1_185090713 0 185090713 T T T T T T T T C C C C T T T T T T C C
1 chr1_185093910 0 185093910 G G A A A A A A A A A A A A A A A A A A
1 chr1_185095294 0 185095294 A G A A A A A A A A A A A A A A A A A A
1 chr1_185101745 0 185101745 T T T T T T T T G T T T T T T T T T T T
1 chr1_185101828 0 185101828 C G G G G G G G G G G G G G G G G G G G
1 chr1_185103407 0 185103407 C C C C T T C C C C C C C C C C C C C C
1 chr1_185104509 0 185104509 G G A A G G G G G G G G G G G G G G G G
1 chr1_185113899 0 185113899 C C C C C C C C C C C C G G G G G G C C
1 chr1_185114148 0 185114148 C C C C C C C C C T C C C C C C C C C C
1 chr1_185114723 0 185114723 C C C C C C C C C T C C C C C C C C C C
1 chr1_185117739 0 185117739 G G G G A A G G G G G G G G G G G G G G
1 chr1_185119127 0 185119127 C C C C C C C C C T T T C C C C C C T T
1 chr1_185119570 0 185119570 C C C C C C C C T T T T C C C C C C T T
1 chr1_185123690 0 185123690 A A A A A A A A A A A A A A C C C C A A
1 chr1_185125941 0 185125941 C C C C C C C C A A A A C C C C C C A A
1 chr1_185127379 0 185127379 T T T T T T T T A T T T T T T T T T T T
1 chr1_185127967 0 185127967 C C C C C C C C C C C C C T C C C C C C
1 chr1_185130144 0 185130144 A A A A A A A A G G G G A A A A A A G G
1 chr1_185131796 0 185131796 G G A A A A A A G G G G A A A A A A G G
1 chr1_185131954 0 185131954 A A A A A A A A G G G G A A A A A A G G
1 chr1_185133610 0 185133610 C C C C C C C C C C C C T T C C C T C C
1 chr1_185134772 0 185134772 C C T T T T T T T T T T T T T T T T T T
1 chr1_185142520 0 185142520 T T T T T T T T T T T T C T T T T T T T
1 chr1_185145701 0 185145701 A A G G G G G G G G G G G G G G G G G G
1 chr1_185147534 0 185147534 G G G G G G G G A A G G G G G G G G A A
1 chr1_185149185 0 185149185 G G G G G G G G A A G G G G G G G G A A
1 chr1_185154114 0 185154114 C C C C C C C C C C C C C C T T C C C C
1 chr1_185157303 0 185157303 A A A A A G A A A A A A A A A A A A A A
1 chr1_185162227 0 185162227 C C C C C C C C C C C C C C C C T T T T
1 chr1_185162480 0 185162480 C C C C C C C C C C A A C C C C C C C C
1 chr1_185162843 0 185162843 C C C C C C C C C T T T C C C C C C C C
1 chr1_185163032 0 185163032 G G G G G G G G A A G G G G G G G G A A
1 chr1_185165310 0 185165310 A A C C A A A A A A A A A A A A A A A A
1 chr1_185166236 0 185166236 C C C C C C C C C T C C C C C C C C T T
1 chr1_185169858 0 185169858 G G A G G G G G G G G G G G G G A A G G
1 chr1_185173714 0 185173714 A A A A A A A A G G G G A A A A A A G G
1 chr1_185174851 0 185174851 T T T T T T T T C C C C T T T T T T C C
1 chr1_185180068 0 185180068 A A A A A A A A G G G G A A A A A A G G
1 chr1_185181323 0 185181323 A A A A A A A A G G G G A A A A A A G G
1 chr1_185183013 0 185183013 G G G G A G G G G G G G G G G G G G G G
1 chr1_185183609 0 185183609 C C C C C C C C C C C C T T T T T T T T
1 chr1_185186009 0 185186009 A A G G G G A A G G G G G G G G G G G G
1 chr1_185188911 0 185188911 T T T T T T T T C C C C T T T T T T C C
1 chr1_185189027 0 185189027 A A A A A A A A A A A A A C A A A A A A
1 chr1_185191832 0 185191832 A A A G G G A A G G G G G G G G G G A A
1 chr1_185192327 0 185192327 T T T T T T T T C C C C T T T T T T C C
1 chr1_185194627 0 185194627 T T T T T T T T T T T T C T T T C C T T
1 chr1_185198272 0 185198272 T T T T T T T T C T T T T T T T T T T T
1 chr1_185198548 0 185198548 C C C T T T C C C C C C C C C C C C C C
1 chr1_185200883 0 185200883 A A A G G G A A A A A A A A A A A A A A
1 chr1_185204278 0 185204278 A A A A A A A A G G G G A A A A A A G G
1 chr1_185213122 0 185213122 C C C C C C C C C T C C C C C C C C C C
1 chr1_185214276 0 185214276 G G G G G G G G A A A A G G G G G G A A
1 chr1_185215321 0 185215321 C C C C C C C C C C C C C G C C C C C C
1 chr1_185222997 0 185222997 G G A A A A G G G G G G G G G G G G G G
1 chr1_185227864 0 185227864 T T C C C C C C C C C C C C C C C C C C
1 chr1_185230245 0 185230245 T T T T T T T T C C C C T T T T T T C C
1 chr1_185233476 0 185233476 T T T T T T T T A A A A T T T T T T A A
1 chr1_185236201 0 185236201 T T T T T T T T C C C C T T T T T T C C
1 chr1_185237756 0 185237756 C C C C C C C C G G G G C C C C C C G G
1 chr1_185239150 0 185239150 T T T T T T T T T T T T T T T T C C T T
1 chr1_185249376 0 185249376 A A A A A A A A G G G G A A A A A A G G
1 chr1_185255564 0 185255564 A A A A A A A A A A A A A A A A G G A A
1 chr1_185255729 0 185255729 C C T T C C C C C C C C C C C C C C C C
1 chr1_185256055 0 185256055 C C C C T T C C C C C C C C T T C C C C
1 chr1_185257182 0 185257182 A A A A A A A A G G G G A A A A A A G G
1 chr1_185260614 0 185260614 G G G G G G C C G G G G G G G G G G G G
1 chr1_185265840 0 185265840 G G G G G G G G G G G G G T G G G G G G
1 chr1_185266814 0 185266814 A A G G G G A A A A A A A A A A A A A A
1 chr1_185267617 0 185267617 G G A A A A G G G G G G G G G G G G G G
1 chr1_185269853 0 185269853 C C C C C C C C C C C C C T C C C C C C
1 chr1_185273014 0 185273014 C C C C C C C C C C G G C C C C C C C C
1 chr1_185276545 0 185276545 G G G G G G G G G G G G A G G G G G G G
1 chr1_185279227 0 185279227 C C C C C C C C T T T T C C C C C C T T
1 chr1_185279264 0 185279264 G G G G G G G G G G G G G G G G A A G G
1 chr1_185283540 0 185283540 C C C C C C C C C C T T C C C C C C C C
1 chr1_185286772 0 185286772 C C C C C C C C C C C C C C C T C C C C
1 chr1_185297001 0 185297001 A A A A A A A A G G G G A A A A A A G G
1 chr1_185313760 0 185313760 C C C C C C C C C C C C C T C C C C C C
1 chr1_185313992 0 185313992 C C C C C C C C G G G G C C C C C C G G
1 chr1_185315144 0 185315144 G G G G G G G G T T T T G G G G G G T T
1 chr1_185319365 0 185319365 C C C C C C C C C C C C C T C C C C C C
1 chr1_185322174 0 185322174 A A A A A A A A G G G G A A A A A A G G
1 chr1_185325210 0 185325210 C C C C C C C C T T T T C C C C C C T T
1 chr1_185329795 0 185329795 A A A A A A A A A A A A A A A G A A A A
1 chr1_185330055 0 185330055 A A A A A T A A A A A A A A A A A A A A
1 chr1_185335600 0 185335600 C C C C C C C C T T C C C C C C C C C C
1 chr1_185337661 0 185337661 C C C C C C C C G G C C C C C C C C G G
1 chr1_185338494 0 185338494 T T T T T T T T C C C C T T T T T T C C
1 chr1_185345273 0 185345273 A A A A A A A A A A G G A A A A A A A A
1 chr1_185348348 0 185348348 C C C C C G C C C C C C C C C C C C C C
1 chr1_185354457 0 185354457 C C C C C T C C C C C C C C C C C C C C
1 chr1_185354839 0 185354839 T T T T G T T T T T T T T T T T T T T T
1 chr1_185366940 0 185366940 C C C C C T C C C C C C C C C C C C C C
1 chr1_185373460 0 185373460 C C C C C T C C T T T T C C C C C C T T
1 chr1_185374649 0 185374649 G G G G G G G G G G G G G G A G G G G G
1 chr1_185384645 0 185384645 C C C C C C C C C C C C C T C C C C C C
1 chr1_185384953 0 185384953 G G G G G G G G G G A A G G G G G G G G
1 chr1_185390761 0 185390761 C C C C C C C C T T T T C C C C C C T T
1 chr1_185393250 0 185393250 C C C C C C C C C C C C C T C C C C C C
1 chr1_185402693 0 185402693 C C C C C C C C T T T T C C C C C C T T
1 chr1_185403651 0 185403651 G G G G G G G G G G A A G G G G G G G G
1 chr1_185409495 0 185409495 G G G G G G G G G G G G G G G G A A G G
1 chr1_185411127 0 185411127 T T T T T T T T T T T T C T T T T T T T
1 chr1_185417949 0 185417949 C C C C C C C C C C C C C C C C T T C C
1 chr1_185418745 0 185418745 T T T T T T T T T T T T C T T T T T T T
1 chr1_185419721 0 185419721 T T T T T T T T C C C C C C T T T T C C
1 chr1_185426724 0 185426724 A A A A A A A A A A A A A G A A A A A A
1 chr1_185429050 0 185429050 G G G G G G G G A G G G G G G G G G G G
1 chr1_185431990 0 185431990 G G G G G G G G A A A A G G G G G G A A
1 chr1_185432626 0 185432626 C T C C C C C C C C C C C C C C C C C C
1 chr1_185433550 0 185433550 A A A A A A A A G G G G A A A A A A G G
1 chr1_185434637 0 185434637 G G G G G G G G G G C C G G G G G G G G
1 chr1_185435683 0 185435683 G G T T G G G G G G G G G G G G G G G G
1 chr1_185447940 0 185447940 G G G G G G G G A A G G G G G G G G G G
1 chr1_185450016 0 185450016 C C C C C C C C C C G G C C C C C C G G
1 chr1_185461707 0 185461707 T T T T G T T T T T T T T T T T T T T T
1 chr1_185468089 0 185468089 G G G G G G G G T T T T G G G G G G T T
1 chr1_185469346 0 185469346 C C C C C C C C C C C C C T C C C C C C
1 chr1_185473542 0 185473542 G G G G G G G G C G G G G G G G G G G G
1 chr1_185476274 0 185476274 G G A A G G G G G G G G G G G G G G G G
1 chr1_185476747 0 185476747 T T C C C C T T C C C C C C C C T T C C
1 chr1_185482295 0 185482295 A A A A G G A A A A A A A A A A A A A A
1 chr1_185485198 0 185485198 T T C C C C T T C C C C C C C C C C C C
1 chr1_185489109 0 185489109 G G C C C C G G G G G G G G G G G G G G
1 chr1_185501118 0 185501118 C C C C C C T T C C C C C C C C C C C C
1 chr1_185511430 0 185511430 G G G G G G G G G G G G G G G G A A G G
1 chr1_185511533 0 185511533 C C T T T T T T C C C C C C C C C C C C
1 chr1_185513182 0 185513182 C C C C C C C C T T T T C C C C C C T T
1 chr1_185513907 0 185513907 G G G G G G G G A A A A G G G G G G A A
1 chr1_185515027 0 185515027 G G G G G G G G G G G G C C G G C C G G
1 chr1_185516365 0 185516365 C C C C C C C C C C C C A A C C A A C C
1 chr1_185517414 0 185517414 T T T T T T T T T T T T T T C T T T T T
1 chr1_185517561 0 185517561 C C C C C C C C C C C C C G C C C C C C
1 chr1_185524940 0 185524940 G G G G G G G G A A A A G G G G G G A A
1 chr1_185525459 0 185525459 G G G G A G A A A G A G G G G G G G G G
1 chr1_185526138 0 185526138 G T G G G G G G G G G G G G G G G G G G
1 chr1_185533763 0 185533763 G G G G G G G G G G G G G G A G G G G G
1 chr1_185533783 0 185533783 C C C C C C C C C C C C T T C C C C C C
1 chr1_185534117 0 185534117 G G G G G G G G A A A A G G G G G G A A
1 chr1_185535055 0 185535055 C T C C C C C C C C C C C C C C C C C C
1 chr1_185537756 0 185537756 A G G G G G G G G G G G G G G G G G G G
1 chr1_185538245 0 185538245 A A A A A A A A G G G G A A A A A A G G
1 chr1_185538644 0 185538644 C C C C C C C C C C C C T T C C C C C C
1 chr1_185539565 0 185539565 T T T T T T T T T T T T G G T T G G T T
1 chr1_185540382 0 185540382 G G G G G G G G T T T T G G G G G G T T
1 chr1_185540697 0 185540697 A A A A A A A A G G G G A A A A A A G G
1 chr1_185544423 0 185544423 C C C C C C T T C C C C C C C C C C C C
1 chr1_185547306 0 185547306 G G G G G G G G G G G G G G A A G G G G
1 chr1_185547849 0 185547849 T T T T T T T T T T T T T T C T T T T T
1 chr1_185552387 0 185552387 C C G G C G C C C C C C C C C C C C C C
1 chr1_185554904 0 185554904 T T T T T T T T T T T T T T C T T T T T
1 chr1_185564718 0 185564718 A A A A A A A A G G G G G G G G G G G G
1 chr1_185564853 0 185564853 A A A A A A A A G G G G A A A A A A G G
1 chr1_185568245 0 185568245 A A A A A A A A G G G G G G G G G G G G
1 chr1_185570236 0 185570236 C C C C C C C C C C C G C C C C C C C C
1 chr1_185572223 0 185572223 G G G G G G G G A A A A G G G G G G A A
1 chr1_185573134 0 185573134 C C T T C T C C C C C C C C C C C C C C
1 chr1_185574195 0 185574195 T T T T T T T T T T T T C C T T T T T T
1 chr1_185576842 0 185576842 C T C C C C C C C C C C C C C C C C C C
1 chr1_185576971 0 185576971 C C C C C C C C T T T T C C C C C C T T
1 chr1_185577815 0 185577815 C C T T C T C C C C C C C C C C C C C C
1 chr1_185580786 0 185580786 C C C C C C T T C C C C C C C C C C C C
1 chr1_185583825 0 185583825 G G A A A A G G G G G G G G G G G G G G
1 chr1_185591196 0 185591196 C C C C C C C C C C C C C C C C C T C C
1 chr1_185594630 0 185594630 C C C C C C C C C T C C C C C C C C T T
1 chr1_185601910 0 185601910 T T T T T T T T A A A A T T T T T T A A
1 chr1_185602522 0 185602522 G G G G G G G G G G G G G G G G A A G G
1 chr1_185603968 0 185603968 C C C C C C C C C C C T C C C C C C T T
1 chr1_185604635 0 185604635 C T C C C C C C C C C C C C C C C C C C
1 chr1_185607945 0 185607945 A A A A A G A A A A A A A A A A A A A A
1 chr1_185616059 0 185616059 G G G G G G G G G G G G G G C G G G G G
1 chr1_185620088 0 185620088 G G G G G T G G G G G G G G G G G G G G
1 chr1_185621440 0 185621440 G G G G G G G G G G A G G G G G G G G G
1 chr1_185628680 0 185628680 C C C C C C C C G G G G C C C C C C G G
1 chr1_185630003 0 185630003 G G G G G G G G G G G G A A A A A A G G
1 chr1_185635669 0 185635669 T T T T T T T T C C C C T T T T T T C C
1 chr1_185636063 0 185636063 G G G G G G G G C C C C G G G G G G C C
1 chr1_185637540 0 185637540 A A A A A A A A A A A A G G A A A A A A
1 chr1_185640990 0 185640990 T T C C C T T T T T T T T T T T T T T T
1 chr1_185645861 0 185645861 T T T T T T T T C C C C T T T T T T C C
1 chr1_185646567 0 185646567 T T C C C C T T C C C C C C C C C C C C
1 chr1_185651496 0 185651496 G G G G G G G G C C C C G G G G G G C C
1 chr1_185651890 0 185651890 A A A A A A A A G G G G A A A A A A G G
1 chr1_185653559 0 185653559 G G A A G G G G G G G G G G G G G G G G
1 chr1_185659043 0 185659043 A A G G G G A A G G G G G G G G G G G G
1 chr1_185660056 0 185660056 A A A A A A A A A A A A A A A C A A A A
1 chr1_185661391 0 185661391 C C T T T T C C C C C C C C C C C C C C
1 chr1_185661921 0 185661921 T T T T T T T T A A A A T T T T T T A A
1 chr1_185664415 0 185664415 T T T T T T T T T T T T C C T T T T T T
1 chr1_185665492 0 185665492 T T T T T T T T T T T T G T T T T T T T
1 chr1_185667347 0 185667347 G G G G G G A A G G G G G G G G G G G G
1 chr1_185669122 0 185669122 T T C C C C T T C C C C C C C C C C C C
1 chr1_185669625 0 185669625 G G G G G T G G G G G G G G G G G G G G
1 chr1_185670783 0 185670783 A A A A A A A A G G G G A A A A A A G G
1 chr1_185670954 0 185670954 G G G G G G G G T T T T G G G G G G T T
1 chr1_185680961 0 185680961 C C C C C C C C C C C C T T C C C C C C
1 chr1_185683013 0 185683013 C T C C C C C C C C C C C C C C C C C C
1 chr1_185691282 0 185691282 A A A A A G A A A A A A A A A A A A A A
1 chr1_185699536 0 185699536 T T T T T T T T T T T T T T C T T T T T
1 chr1_185701064 0 185701064 G G A G G G G G G G G G G G G G G G G G
1 chr1_185701357 0 185701357 G G G G A G G G G G G G G G G G G G G G
1 chr1_185707106 0 185707106 G G A A G G G G G G G G G G G G A A G G
1 chr1_185710964 0 185710964 T T T T T T T T C C C C T T T T T T C C
1 chr1_185712234 0 185712234 G G G G G G G G C C C C G G G G G G C C
1 chr1_185714055 0 185714055 G G G G G G G G T T T T G G G G G G T T
1 chr1_185715725 0 185715725 G G G G G G G G G G A G G G G G G G G G
1 chr1_185716047 0 185716047 G G G G A G G G G G G G G G G G G G G G
1 chr1_185716109 0 185716109 A A A A A A A A A A A A G G G G G G A A
1 chr1_185718049 0 185718049 T T T T G T T T T T T T G G G G G G T T
1 chr1_185720325 0 185720325 C C C C C C C C C C C C C C C C T T C C
1 chr1_185722141 0 185722141 G G G G G G G G G G G G A G G G G G G G
1 chr1_185736155 0 185736155 G G G G G G G G T T T T G G G G G G T T
1 chr1_185742776 0 185742776 G G G G G G G G G G A G G G G G G G G G
1 chr1_185744599 0 185744599 C C C C C C C C C C G G C C C C C C G G
1 chr1_185750984 0 185750984 T T T T T T G G T T T T T T T T T T T T
1 chr1_185755708 0 185755708 T T C C C C C C C C C C C C C C C C C C
1 chr1_185761893 0 185761893 T T C C C C C C C C C C C C C C C C C C
1 chr1_185762300 0 185762300 C C T T T T T T T T T T T T T T T T T T
1 chr1_185762932 0 185762932 T T T T T T T T T T G T T T T T T T T T
1 chr1_185765132 0 185765132 C C C C C C C C C C C C C C T T C C C C
1 chr1_185766028 0 185766028 C C C C C C C C T T C C C C C C C C C C
1 chr1_185772566 0 185772566 C C C C C T C C C C C C C C C C C C C C
1 chr1_185773183 0 185773183 G G G G G G G G A A A A G G G G G G A A
1 chr1_185775861 0 185775861 C C C C C C T T C C C C C C C C C C C C
1 chr1_185776234 0 185776234 T T T T T T T T C C C C T T T T T T C C
1 chr1_185780053 0 185780053 C C C C C C C C T T T T C C C C C C T T
1 chr1_185785233 0 185785233 T T C C C C T T T T T T T T T T T T T T
1 chr1_185791611 0 185791611 T T T T C T T T T T T T T T T T T T T T
1 chr1_185796319 0 185796319 A A A A A A A A G G G G A A A A A A G G
1 chr1_185810543 0 185810543 C C C C C C C C G G G G C C C C C C G G
1 chr1_185811405 0 185811405 G G G G G G G G G G G G G G A A G G G G
1 chr1_185811868 0 185811868 C C C C A C C C C C C C C C C C C C C C
1 chr1_185812837 0 185812837 A A A A A A A A A A A A A A A A C C A A
1 chr1_185815035 0 185815035 G G G G G G G G A A A A G G G G G G A A
1 chr1_185818995 0 185818995 C C C C C C C C C C C G C C C C C C C C
1 chr1_185823432 0 185823432 A A A A A A A A G G G G A A A A A A G G
1 chr1_185825820 0 185825820 G G G G G G G G G G G G A G G G G G G G
2 chr2_302263 0 302263 C C C C C C C T C C C C C C C C C C C C
2 chr2_304617 0 304617 G G A A A A A A A A A A A A A A A A A A
2 chr2_314795 0 314795 T T T T T T T T A A A A T T T T T T A A
2 chr2_318067 0 318067 A A G G G G G G G G G G G G G G G G G G
2 chr2_319574 0 319574 A A A A A A A A G G G G A A A A A A G G
2 chr2_322258 0 322258 G G G G G G G G G G G G G G G G C G G G
2 chr2_323358 0 323358 G G G G G G G G A A A A G G G G G G A A
2 chr2_333651 0 333651 A A A A A A A A A A A A A G A A A A A A
2 chr2_335400 0 335400 G G G G A G G G G G G G G G G G G G G G
2 chr2_344145 0 344145 G G G G G G G G G G G G G G G G A G G G
2 chr2_349497 0 349497 A A A A A A A A A A A A A G A A A A A A
2 chr2_361031 0 361031 C C C C C C C C T T T T T T T T T T T T
2 chr2_365243 0 365243 C C C C C C A A C C C C C C C C C C C C
2 chr2_374653 0 374653 C C C C C C C C G G G G C C C C C C G G
2 chr2_376300 0 376300 C C C C C C C C T T T T C C C C C C T T
2 chr2_377580 0 377580 G G G G G G G G C C C C G G G G G G C C
2 chr2_379255 0 379255 C C C C C C C C C C C C C C C C T T C C
2 chr2_381040 0 381040 A A A A A A A A G G G G A A A A A A G G
2 chr2_382849 0 382849 C C C C C C C C T T T T C C C C C C T T
2 chr2_389697 0 389697 A A A A A A A A A A A A A A A G A A A A
2 chr2_390919 0 390919 T T T T T T C C T T T T T T T T T T T T
2 chr2_395944 0 395944 T T T T T T T T C C C C T T T T T T C C
2 chr2_402212 0 402212 G G G G G G G G G G G G G G C C G G G G
2 chr2_413521 0 413521 C C C C C C C C G G G G C C C C C C G G
2 chr2_413665 0 413665 C C C C T T C C C C C C C C C C C C C C
2 chr2_414769 0 414769 T T T T C T T T T T T T T T T T T T T T
2 chr2_415706 0 415706 A A A A A A A A G G G G A A A A A A G G
2 chr2_416808 0 416808 C C A A A A C C A A A A A A A A A A A A
2 chr2_424569 0 424569 A A A A A A A A A T A A A A A A A A A A
2 chr2_426914 0 426914 T T T T T T T T C C C C T T T T T T C C
2 chr2_428736 0 428736 T T T T T T T T T T T T T T T T G G T T
2 chr2_435380 0 435380 C C C C C C C C T T T T C C C C C C T T
2 chr2_442449 0 442449 T T T T T T T T T T T T C C T T T T T T
2 chr2_445355 0 445355 G G G G G G G G C C C C G G G G G G C C
2 chr2_453446 0 453446 A A A A A A A A A A A A A A A A G G A A
2 chr2_454460 0 454460 A A A A A A A A A C A A A A A A A A A A
2 chr2_456561 0 456561 C C C C A C C C C C C C C C C C C C C C
2 chr2_468979 0 468979 A A A A A A A A G G G G A A A A A A G G
2 chr2_472006 0 472006 A A G G G G A A G G G G G G G G G G G G
2 chr2_473826 0 473826 T T T T T T T T C T T T T T T T T T T T
2 chr2_474218 0 474218 A A A A A A A A C C C C A A A A A A C C
2 chr2_477838 0 477838 G G G G G G G G C G C G G G G G G G C C
2 chr2_478336 0 478336 T T T T T T T T T T C T T T T T T T C C
2 chr2_483503 0 483503 T T T T T T T T T T C T T T T T T T C C
2 chr2_484872 0 484872 C C C C T T C C C C C C C C C C C C C C
2 chr2_487034 0 487034 C C C C C C C C C C C C C C T T C C C C
2 chr2_490184 0 490184 A A A A A A A A A A A A A A A A A G A A
2 chr2_493950 0 493950 C C C C C C C T C C C C C C C C C C C C
2 chr2_500106 0 500106 T T T T T T T T A A A A T T T T T T A A
2 chr2_501568 0 501568 G G G G G G G G A G A A G G G G G G A A
2 chr2_501684 0 501684 G T T T T T T T G G G G T T T T T T G G
2 chr2_513246 0 513246 G G T T T T G G T T T T T T T T T T T T
2 chr2_514746 0 514746 G G G G G G G G A A A A G G G G G G A A
2 chr2_514828 0 514828 A A A A A A A A A A A A A A G G A A A A
2 chr2_522361 0 522361 C C C C C C C C T T T T C C C C C C T T
2 chr2_526681 0 526681 A G A A A A A A A A A A A A A A A A A A
2 chr2_528568 0 528568 C C C C C C C C C C C C C T C C C C C C
2 chr2_531348 0 531348 A A A A A A A A G G G G A A A A A A G G
2 chr2_534934 0 534934 C C C C C C C C T T T T C C C C C C T T
2 chr2_537740 0 537740 G G G G G G G G G G G T G G G G G G G G
2 chr2_540130 0 540130 A A A A A A A A A A A A A A A A T T A A
2 chr2_540475 0 540475 A A A A A G A A A A A A A A A A A A A A
2 chr2_541133 0 541133 A A G G A A A A A A A A A A A A A A A A
2 chr2_544215 0 544215 C C C C C C C C T T T T C C C C C C T T
2 chr2_549082 0 549082 C C A A A A A A A A A A A A A A A A A A
2 chr2_549309 0 549309 T T T T T T T T C C C C T T T T T T C C
2 chr2_549505 0 549505 T T T T T T T T T T T T T T C T T T T T
2 chr2_551349 0 551349 C C C C C C C C T T T T C C C C C C T T
2 chr2_551924 0 551924 T T C C C C C C C C C C C C C C C C C C
2 chr2_553733 0 553733 T T T T T T T T C T T T T T T T T T T T
2 chr2_554625 0 554625 C C C C C C C C T T T T C C C C C C T T
2 chr2_555866 0 555866 C C C C C C C C T T T T C C C C C C T T
2 chr2_555877 0 555877 G G G G G G G G A A A A G G G G G G A A
2 chr2_556448 0 556448 G G G G G G G G C C C C G G G G G G C C
2 chr2_558117 0 558117 C C C C C C C C T T T T C C C C C C T T
2 chr2_559822 0 559822 C C C C C C C C T T T T C C C C C C T T
2 chr2_568733 0 568733 T T T T T T T T C C C C T T T T T T C C
2 chr2_569831 0 569831 T T T T T T T T T T T T T T T T C C T T
2 chr2_571303 0 571303 C C C C C C C C G G G G C C C C C C G G
2 chr2_572045 0 572045 T T T T C T T T T T T T T T T T T T T T
2 chr2_574072 0 574072 G G G G G G G G G G G G A G G G G G G G
2 chr2_577299 0 577299 C C C C C C C C C C C C C C C T C C C C
2 chr2_579794 0 579794 C C C C C C C C C C C C C C A A C C C C
2 chr2_589367 0 589367 G G G G G G G G A A A A G G G G G G A A
2 chr2_596220 0 596220 C C C C C T C C C C C C C C C C C C C C
2 chr2_601737 0 601737 C C C C C C C C T T T T C C C C C C T T
2 chr2_603084 0 603084 C C A A C C C C C C C C C C C C C C C C
2 chr2_603388 0 603388 A A A A A A A A G G G G A A A A A A G G
2 chr2_604108 0 604108 G G G G G G G G C G G G G G G G G G G G
2 chr2_604351 0 604351 C C C C C C C C T T T T C C C C C C T T
2 chr2_604469 0 604469 T T T T T T T T C C C C T T T T T T C C
2 chr2_607538 0 607538 C T C C C C C C C C C C C C C C C C C C
2 chr2_612411 0 612411 C C C C C C C C T T T T C C C C C C T T
2 chr2_618959 0 618959 C C C C C C C C T T T T C C C C C C T T
2 chr2_620501 0 620501 G G G G A G G G G G G G G G G G G G G G
2 chr2_620978 0 620978 C C C C C T C C C C C C C C C C C C C C
2 chr2_622216 0 622216 A A A A A A A A A A A A A T A A T T A A
2 chr2_623399 0 623399 A A A A A A A A A A A A A A A A G G A A
2 chr2_626318 0 626318 A A A A A T A A T T T T A A A A A A T T
2 chr2_626703 0 626703 C C C C C C C C C C C C C T C C C C C C
2 chr2_634351 0 634351 G G G G G G G G G G G T G G G G G G G G
2 chr2_638166 0 638166 T T C C C C T T C C C C C C C C C C C C
2 chr2_638746 0 638746 C C C C C C C C C C C C C C C C C T C C
2 chr2_641870 0 641870 T T T T G T T T T T T T T T T T T T T T
2 chr2_642374 0 642374 G G G G G G G G G G A G G G G G G G G G
2 chr2_643107 0 643107 C C C C C C T T C C C C C C C C C C C C
2 chr2_650329 0 650329 C C C C C C C C C C C C C C G G C C C C
2 chr2_651816 0 651816 C T C C C C C T C C C C C C C C C C C C
2 chr2_654095 0 654095 C T C C C C C C C C C C C C C C C C C C
2 chr2_654403 0 654403 G G G G G G G G A A A A G G G G G G A A
2 chr2_657539 0 657539 C C C C C C C C C C C C C C C C T T C C
2 chr2_664717 0 664717 G G C C G G G G G G G G G G G G G G G G
2 chr2_665459 0 665459 G G G G G G G G A A A A G G G G G G A A
2 chr2_667193 0 667193 T T T T T T T T T T C T T T T T T T T T
2 chr2_668748 0 668748 T T C C C C T T C C C C C C C C C C C C
2 chr2_670981 0 670981 C C C C C T C C C C C C C C C C C C T T
2 chr2_672116 0 672116 A A A A A A A A A A A A T T T T T T A A
2 chr2_673137 0 673137 A G G G G G G G G G G G G G G G G G G G
2 chr2_675121 0 675121 G G G G G G G G G G G G G G G G A A G G
2 chr2_675648 0 675648 G G G G G G G G G G G G G G A G G G G G
2 chr2_677973 0 677973 C C C C C C T T C C C C C C C C C C C C
2 chr2_682522 0 682522 A A G G A A A A A A A A A A A A A A A A
2 chr2_683095 0 683095 C C C C C C C C A A A A C C C C C C A A
2 chr2_683716 0 683716 T T T T T T T T C C C C T T T T T T C C
2 chr2_686545 0 686545 G G G G G G G G G G G G G G G G C C G G
2 chr2_691766 0 691766 G G G G G G G G G G G G A A A A A A G G
2 chr2_699718 0 699718 T T T T T T T T T T T T A A T T A A T T
2 chr2_702166 0 702166 G G T T T T T T T T T T T T T T T T T T
2 chr2_707205 0 707205 G G G G A G G G G G G G G G G G G G G G
2 chr2_711077 0 711077 G G G G G G G G G G G G A G G G G G G G
2 chr2_711144 0 711144 C C C C C C C C T T T T C C T T C C T T
2 chr2_711842 0 711842 G G A G G G G G G G G G G G G G G G G G
2 chr2_712531 0 712531 A A A A A A A A A A A A A A A G A A A A
2 chr2_716733 0 716733 T T T T T T T T C C C C T T T T T T C C
2 chr2_720820 0 720820 C C C C C G C C C C C C C C C C C C C C
2 chr2_725685 0 725685 G G G G G G G G G G G G C G G G G G G G
2 chr2_730288 0 730288 G G G G G G G G G G A G G G G G G G G G
2 chr2_732242 0 732242 A A A A A A A A A A A A G G A A A A A A
2 chr2_732518 0 732518 G G A A A A G G A A A A A G G G A A A A
2 chr2_734618 0 734618 T T T T T T T T T T T T T T T T A A T T
2 chr2_742083 0 742083 T T C C C C C T C C C C C C C C C C C C
2 chr2_742546 0 742546 G G G G G G G G C C C C G G G G G G C C
2 chr2_743713 0 743713 T T T T C T T T T T T T T T T T T T T T
2 chr2_746600 0 746600 C C C C C C C C C T C T C C C C C C T T
2 chr2_749068 0 749068 T T T T T T T T C C C C T T T T T T C C
2 chr2_752149 0 752149 G G G G G G G G A A A A G G G G G G A A
2 chr2_753477 0 753477 G G G G G G G G T T T T G G G G G G T T
2 chr2_755037 0 755037 C C C C C C C C T T T T C C C C C C T T
2 chr2_756870 0 756870 C C C C C C C C C C C T C C C C C C C C
2 chr2_756912 0 756912 C C T T C C C C C C C C C C C C C C C C
2 chr2_762409 0 762409 G G G G A G G G G G G G G G G G G G G G
2 chr2_763851 0 763851 C C A A A A A A A A A A A A A A A A A A
2 chr2_765768 0 765768 G G G G G G G G G G G G G G G G A A G G
2 chr2_773914 0 773914 A A A C A A A A A A A A A A A A A A A A
2 chr2_775795 0 775795 G G G G G G G G A A A A G G G G G G A A
2 chr2_778658 0 778658 G G A G G G G G G G G G G G G G G G G G
2 chr2_779534 0 779534 C C A A C C C C C C C C C C C C C C C C
2 chr2_783376 0 783376 T T C C T T T T C C C C C C C C C C C C
2 chr2_790357 0 790357 C C A A A A C C A A A A C C C C C C A A
2 chr2_793565 0 793565 C C C C C C C C T T T T C C C C C C T T
2 chr2_794289 0 794289 G G A G G G G G G G G G G G G G G G G G
2 chr2_797263 0 797263 G G G G G G G G A A A G G G G G G G A A
2 chr2_798547 0 798547 C C C C C C C C C C C C C C C C T T C C
2 chr2_799756 0 799756 A A A A A A A A G G G G A A A A A A A A
2 chr2_801940 0 801940 C C C C C C C C C C C C C C C T C C C C
2 chr2_804419 0 804419 T T T T T T T T T T T T C T T T T T T T
2 chr2_805216 0 805216 G G G T G G G G G G G G G G G G G G G G
2 chr2_806876 0 806876 C C C C C C C C C C C C C C C C T T C C
2 chr2_807433 0 807433 T T T T T T T T G T G G T T T T T T G G
2 chr2_807625 0 807625 C C C C T T C C C C C C C C C C C C C C
2 chr2_816722 0 816722 T T C C C C T T C C C C T T T T T T C C
2 chr2_822462 0 822462 C C C G C C C C C C C C C C C C C C C C
2 chr2_823319 0 823319 T T T T T T T T C C C C T T T T T T C C
2 chr2_826056 0 826056 A A A A A A A A A G G G A A A A A A A A
2 chr2_827211 0 827211 A A A A A A A A A A A G A A A A A A A A
2 chr2_828215 0 828215 A A A A A A A A G G G G A A A A A A G G
2 chr2_828904 0 828904 T T T T T T T T C C C C T T T T T T C C
2 chr2_833079 0 833079 C C C C C C C C A A A A A A C C C C A A
2 chr2_835358 0 835358 G G G G G G A G G G G G G G G G G G G G
2 chr2_843910 0 843910 A A A A A A A A A A A A A G G G A A A A
2 chr2_844723 0 844723 A A A A A A A A G G G G A A A A A A G G
2 chr2_853694 0 853694 G G G G G G G G A A A A G G G G G G A A
2 chr2_856841 0 856841 A A G G A G A A G G G G G G G G G G G G
2 chr2_860237 0 860237 T T T T T T T T T T T T T T T T G G T T
2 chr2_862226 0 862226 A A A A A A A A G G G G A A A A A A G G
2 chr2_864004 0 864004 C C A C C C C C C C C C C C C C C C C C
2 chr2_865105 0 865105 G G G G G G G G A A A A A G G G G G A A
2 chr2_873820 0 873820 A A A A A A A A A A A A A T A A A A A A
2 chr2_876016 0 876016 G G G G G G G G A A A A G G G G G G A A
2 chr2_876208 0 876208 G G G G G G G G G G G G A G G G G G G G
2 chr2_879111 0 879111 A A A A A A A A G G G G A A A A A A G G
2 chr2_881885 0 881885 G G G G G G G G G G G G G G G G A A G G
2 chr2_887241 0 887241 T T T T T T T T C C C C T T T T T T C C
2 chr2_887405 0 887405 C C C T C C C C C C C C C C C C C C C C
2 chr2_888851 0 888851 C C C C C C C C C C C C C C C C G G C C
2 chr2_891263 0 891263 T T T T T T T T C C C C T T T T T T C C
2 chr2_893259 0 893259 A A G G G G A A G G G G G G G G G G G G
2 chr2_902343 0 902343 T T T T T T T T C C C C T T T T T T C C
2 chr2_902674 0 902674 T T T T T T T T C C C C T T T T T T C C
2 chr2_905473 0 905473 G G A G G G G G G G G G G G G G G G G G
2 chr2_906546 0 906546 G G G G T T G G G G G G G G G G G G G G
2 chr2_908303 0 908303 C C C C C C C C C C C C C T C C C C C C
2 chr2_909704 0 909704 C C C C C C C C T T T T C C C C C C T T
2 chr2_910655 0 910655 G G C C C C C C C C C C C C C C C C C C
2 chr2_920254 0 920254 C C G G G G G G G G G G G G G G G G G G
2 chr2_923083 0 923083 G G G G G G G G A G G G G G G G G G G G
2 chr2_924106 0 924106 G G G G A A G G G G G G G G G G G G G G
2 chr2_924540 0 924540 A A A A A A A A A A A A A G A A A A A A
2 chr2_924682 0 924682 C C C C C C C C C C C C A A A A A A C C
2 chr2_925984 0 925984 T T T T T T T T G G G G T T T T T T G G
2 chr2_929235 0 929235 C C C C C C C C T T T T C T C C C C T T
2 chr2_933652 0 933652 C C C C C C C C C C A C C C C C C C C C
2 chr2_938410 0 938410 T T T T C T T T T T T T T T T T T T T T
2 chr2_942931 0 942931 G G G G G G G G G G G G A G G G G G G G
2 chr2_945295 0 945295 C C C C C C C C A A A C C C C C C C A A
2 chr2_948349 0 948349 T T T T T T T T T T T T T T C C C C T T
2 chr2_952172 0 952172 C C C C C C C C T T T T C C C C C C T T
2 chr2_953269 0 953269 A A A A A A A A A A A A A A G G A A A A
2 chr2_954199 0 954199 A A A A A A A G A A A A A A A A A A A A
2 chr2_955928 0 955928 G G G G G G G G A A A A A G G G G G A A
2 chr2_958011 0 958011 A A A A A A A A G G G G A A A A A A G G
2 chr2_959809 0 959809 A A A A A A A A T T T T A A A A A A T T
2 chr2_962325 0 962325 G G G G G G G G A A A A G G G G G G A A
2 chr2_966347 0 966347 A A A A A A A A A A A G A A A A A A A A
2 chr2_972483 0 972483 C C T T T T C C T T T T T T T T T T T T
2 chr2_972922 0 972922 G G G G G G G G G G G G G G G G C C G G
2 chr2_973112 0 973112 T T T T T T T T T T T T T T T T C C T T
2 chr2_974002 0 974002 C C C C C C C C C C C C C C C T C C C C
2 chr2_975285 0 975285 C C C C C C C C C T C T C C C C C C C C
2 chr2_978353 0 978353 A A A A A A A A G G G G A A A A A A G G
2 chr2_978430 0 978430 A A G G A G A A A A A A G G G G G G A A
2 chr2_982121 0 982121 C C T T T T C C T T T T T T T T T T T T
2 chr2_985494 0 985494 A A G G G G G G G G G G G G G G G G G G
2 chr2_992774 0 992774 A A G G G G G G G G G G G G G G G G G G
2 chr2_995422 0 995422 C C C C C C C C T T T T C C C C C C T T
2 chr2_997883 0 997883 C C C C C G C C C C C C C C C C C C C C
2 chr2_1000087 0 1000087 G G G G G G G G A G A A G G G G G G A A
2 chr2_1000171 0 1000171 T T T T T T T T C C C T T T T T T T T T
2 chr2_1000689 0 1000689 G G G G G G G G A A A A G G G G G G A A
2 chr2_1011790 0 1011790 C C G G C C C C C C C C C C C C C C C C
2 chr2_1012280 0 1012280 A A A A A A A A A A T T A A A A A A A A
2 chr2_1013406 0 1013406 C C C C C C C C C C C C C C G G C C C C
2 chr2_1024615 0 1024615 C C C C C C C C T T T T C C C C C C T T
2 chr2_1024785 0 1024785 G G G G G G G G G G G G A G G G G G G G
2 chr2_1026566 0 1026566 G G G G A G G G G G G G G G G G G G G G
2 chr2_1029817 0 1029817 T T C C C C C C C C C C C C C C C C C C
2 chr2_1030186 0 1030186 A A A A A A A A A A A A G G A A A A A A
2 chr2_1031835 0 1031835 G G G G G G G G A A A A G G G G G G A A
2 chr2_1032948 0 1032948 C C C C C C C C C C C C C C C C T T C C
2 chr2_1034500 0 1034500 C C C C C T C C C C C C C C C C C C C C
2 chr2_1038883 0 1038883 A A A A A A A A T T T T A A A A A A T T
2 chr2_1041834 0 1041834 G G G G G G G G G G A A G G G G G G G G
2 chr2_1043895 0 1043895 C C C T C C C C C C C C C C C C C C C C
2 chr2_1046252 0 1046252 G G G G G G A A G G G G G G G G G G G G
2 chr2_1046985 0 1046985 T T T T T T T T G G G G T T T T T T G G
2 chr2_1051395 0 1051395 A T A A A A A A A A A A A A A A A A A A
2 chr2_1053132 0 1053132 A A A A A A A A G G G G A A A A A A G G
2 chr2_1056232 0 1056232 A A A A A A A A G G G G G G G G G G G G
2 chr2_1056543 0 1056543 G G G G G G G G A G G G G G G G G G G G
2 chr2_1059767 0 1059767 G G G G G G G G A G A G G G G G G G G G
2 chr2_1063439 0 1063439 T T T T C T T T T T T T T T T T T T T T
2 chr2_1064343 0 1064343 A A A A A A A A T T A T A A A A A A T T
2 chr2_1077137 0 1077137 T T T T T T T T A A A A T T T T T T A A
2 chr2_1079150 0 1079150 C C C C C C C C T T T T C C C C C C T T
2 chr2_1081592 0 1081592 T T T T C T T T T T T T T T T T T T T T
2 chr2_1081604 0 1081604 C C C C C C C C C C C C T T C C C C C C
2 chr2_1084928 0 1084928 T T C C C C T T T T T T C C C C C C T T
2 chr2_1085088 0 1085088 G G A A A A G G A G A A A A A A A A A A
2 chr2_1085440 0 1085440 C C G G C G C C C C C C C C C C C C C C
2 chr2_1087082 0 1087082 C C C C C T C C C C C C C C C C C C C C
2 chr2_1094316 0 1094316 G G G G G G G G A G G G G G G G G G G G
2 chr2_1094370 0 1094370 G G G G A G G G G G G G G G G G G G G G
2 chr2_1095009 0 1095009 G G G G G G A G G G G G G G G G G G G G
2 chr2_1095767 0 1095767 A A C C C C A A C C C C C C C C C C C C
2 chr2_1096648 0 1096648 T T T T T T T T T T C T T T T T T T T T
2 chr2_1098027 0 1098027 G G G G G G G G A G G G G G G G G G G G
2 chr2_1102392 0 1102392 A A A A A A A A G G G G A A A A A A G G
2 chr2_1109607 0 1109607 G G G G G G G G A A A A G G G G G G A A
2 chr2_1113323 0 1113323 C C C C C C T T C C C C C C C C T T C C
2 chr2_1120239 0 1120239 C C C C C C C C T T T T C C C C C C T T
2 chr2_1121922 0 1121922 A A A A A A A A A A A A A G A A A A A A
2 chr2_1126560 0 1126560 G G G G G G G G G G G G A A G G G G G G
2 chr2_1127609 0 1127609 C C C C C C C C C C C C C T C C C C C C
2 chr2_1131358 0 1131358 A A A A A A A A C C C C A A A A A A C C
2 chr2_1133199 0 1133199 G G G G G G G G G G G G A A G G G G G G
2 chr2_1139804 0 1139804 C C C C C C C C G G G G C C C C C C G G
2 chr2_1141273 0 1141273 C C C T C C C C C C C C C C C C C C C C
2 chr2_1145617 0 1145617 C C C C C C C C C C C C C T C C C C C C
2 chr2_1147227 0 1147227 A A G G G G A A A A A A A A A A A A A A
2 chr2_1147281 0 1147281 T T T T T T T T C C C C T T T T T T C C
2 chr2_1147666 0 1147666 T T T T T T T T C C C C T T T T T T C C
2 chr2_1149982 0 1149982 A A A A A A A A G G G G A A A A A A G G
2 chr2_1152716 0 1152716 A A G G G G A A G G G G G G G G G G G G
2 chr2_1159087 0 1159087 A A G G G G A A G G G G G G G G G G G G
2 chr2_1163749 0 1163749 A A A A A A A A T T T T A A A A A A T T
2 chr2_1167172 0 1167172 T T T T T T T T C C C C T T T T T T C C
2 chr2_1169241 0 1169241 G G G G G G G G G G G G C C G G G G G G
2 chr2_1169808 0 1169808 A G G G G G G G G G G G G G G G G G G G
2 chr2_1173353 0 1173353 C C C C C C C C C T C C C C C C C C C C
2 chr2_1179072 0 1179072 A A A A A A A A A A A A A A A A A G A A
2 chr2_1180753 0 1180753 T T C C T T T T T T T T T T T T T T T T
2 chr2_1181482 0 1181482 T T T T T T T T T T T T C T C C T T T T
2 chr2_1183171 0 1183171 A A A A A A A A A G A A A A A A A A A A
2 chr2_1184864 0 1184864 C T C C C C C C C C C C C C C C C C C C
2 chr2_1191042 0 1191042 G G G G G G G G A G G G G G G G G G G G
2 chr2_1193694 0 1193694 T T T T T T T T A T A A T T T T T T A A
2 chr2_1205778 0 1205778 G G T T G G G G G G G G G G G G G G G G
2 chr2_1205856 0 1205856 C C C C C C C C C C C C C T C C C C C C
2 chr2_1206703 0 1206703 C C C C C C C C C T T T C C C C C C T T
2 chr2_1207847 0 1207847 T T C C T T T T T T T T T T T T T T T T
2 chr2_1210095 0 1210095 C C C C C C C C C C C C C C T T C C C C
2 chr2_1211201 0 1211201 G G G G G G G G G G G G G G A A G G G G
2 chr2_1213742 0 1213742 T T T T T T T T T T T T C C T T T T T T
2 chr2_1214265 0 1214265 A A A A A A A A A G G G A A A A A A G G
2 chr2_1215317 0 1215317 C C C C C C C C A A A A C C C C C C A A
2 chr2_1216139 0 1216139 C C C C C G C C C C C C C C C C C C C C
2 chr2_1216476 0 1216476 C C C C C C C C C C C C C C A C C C C C
2 chr2_1222308 0 1222308 A A A A A A A A A C A C A A A A A A A A
2 chr2_1224482 0 1224482 A A A A A A A A A A A A A G A A A A A A
2 chr2_1228038 0 1228038 A A A A A A A A G G G G A A A A A A G G
2 chr2_1233502 0 1233502 G G G G A G G G G G G G G G G G A G G G
2 chr2_1234227 0 1234227 G G A A A A G G A A A A A A A A A A A A
2 chr2_1234573 0 1234573 C T C C C C C C C C C C C C C C C C C C
2 chr2_1235208 0 1235208 G G G G G G G G A A A A G G G G G G A A
2 chr2_1236634 0 1236634 C C C C C C C C T T T T C C C C C C T T
2 chr2_1237055 0 1237055 C C C C C C C C C C C C C G C C C C C C
2 chr2_1252777 0 1252777 A A A A A A A A G G G G A A A A A A G G
2 chr2_1253679 0 1253679 C C C C C C C C A A A A C C C C C C A A
2 chr2_1254981 0 1254981 T T T T T T T T C T C T T T T T T T T T
2 chr2_1257120 0 1257120 T T T T T T T T T T T T T T G T T T T T
2 chr2_1259175 0 1259175 T T T T T T T T G T G T T T T T T T G G
2 chr2_1263633 0 1263633 C C C C C C C C C C T T C C C C C C C C
2 chr2_1264457 0 1264457 G G A G G G G G G G G G G G G G G G G G
2 chr2_1268947 0 1268947 A A A A A A G G A A A A A A A A A A A A
2 chr2_1269776 0 1269776 G G G G G G G G G G G G A G G G G G G G
2 chr2_1271219 0 1271219 C C T T C T C C C C C C C C C C C C C C
2 chr2_1271875 0 1271875 G G G G G G G G A A A A G G G G G G A A
2 chr2_1276412 0 1276412 G G G G G G G G G G G G G G G G A G G G
2 chr2_1279523 0 1279523 T T T T T T T T C C C C T T T T T T C C
2 chr2_1282505 0 1282505 G G G G A G G G G G G G G G G G G G G G
2 chr2_1282521 0 1282521 A A A A A A A C A A A A A A A A A A A A
2 chr2_1286335 0 1286335 T T C C C C T T T T T T T T T T T T T T
2 chr2_1292109 0 1292109 C C C C C C C C C C C C A A C C C C C C
2 chr2_1294087 0 1294087 G G G G G G G G G G G G G G G G A G G G
2 chr2_1294900 0 1294900 T T T T T T T T C C C C T T T T T T C C
2 chr2_1296528 0 1296528 T T T T T T T T C C C C T T T T T T C C
2 chr2_1296905 0 1296905 C C C C C C C C C C C T C C C C C C C C
2 chr2_1296981 0 1296981 A A A A A A A A G G G G A A A A A A G G
2 chr2_1301181 0 1301181 C T C C C C C C C C C C C C C C C C C C
2 chr2_1303317 0 1303317 C C C C C C C C T T C T C C C C C C T T
2 chr2_1304404 0 1304404 A A G G A G A A A A A A A A A A A A A A
2 chr2_1310972 0 1310972 A A A A A A A A G G G G A A A A A A G G
2 chr2_1311140 0 1311140 A A A A A A A A A A G G A A A A A A G G
2 chr2_1312223 0 1312223 A A A A A A A A G G G G A A A A A A G G
2 chr2_1319192 0 1319192 A A A A A A A A C C C C A A A A A A C C
2 chr2_1319319 0 1319319 T T T T T T T T C C C C T T T T T T C C
2 chr2_1323516 0 1323516 A A A A A A A A A A A A A G A A A A A A
2 chr2_1323668 0 1323668 T T T T T T T T C C C C T T T T T T C C
2 chr2_1328524 0 1328524 G G G G G G G G C C C C G G G G G G C C
2 chr2_1337041 0 1337041 G G G G A G G G G G G G G G G G G G G G
2 chr2_1337299 0 1337299 A A A A A A A A G G G G A A A A A A G G
2 chr2_1337394 0 1337394 A A A A A A A A G G G G A A A A A A G G
2 chr2_1338817 0 1338817 G G G G G G G G A A A A G G G G G G A A
2 chr2_1352959 0 1352959 C C C C C C C C G G G G C C C C C C G G
2 chr2_1354599 0 1354599 C C C C C C C C T T T T C C C C C C T T
2 chr2_1362330 0 1362330 G G G G A G G G G G G G G G G G G G G G
2 chr2_1364701 0 1364701 T T T T T T T T C C C C T T T T T T C C
2 chr2_1371781 0 1371781 C C C C C C C C C C C C C C C C C T C C
2 chr2_1378499 0 1378499 T T T T T T T T C C C C T T T T T T C C
2 chr2_1379466 0 1379466 T T T T T T T T T T T T C T T T T T T T
2 chr2_1386665 0 1386665 T T T T G G T T T T T T T T T T T T T T
2 chr2_1392534 0 1392534 T T T T T T T T A A A A T T T T T T A A
2 chr2_1398357 0 1398357 T T T T T T T T C C C T T T T T T T C C
2 chr2_1407881 0 1407881 A A A A G G A A A A A A A A A A A A A A
2 chr2_1422531 0 1422531 A A A A A A A A G G G G A A A A A A G G
2 chr2_1422890 0 1422890 C C C C C T C C C C C C C C C C C C C C
2 chr2_1423632 0 1423632 A A A A A A A A C C C C A A A A A A C C
2 chr2_1430601 0 1430601 C C C C C C C C C C C T C C C C C C C C
2 chr2_1432258 0 1432258 T T T T T T T T C C C C T T T T T T C C
2 chr2_1433775 0 1433775 C C C C C C C C C C C C T T T T C C C C
2 chr2_1435017 0 1435017 A A A A A A A A A A A A A A A A C C A A
2 chr2_1436021 0 1436021 G G G G G G G G A A A A G G G G G G A A
2 chr2_1436507 0 1436507 A A A A A A A A A A A A T T A A A A A A
2 chr2_1438089 0 1438089 C C C C C T C C C C C C C C C C C C C C
2 chr2_1447551 0 1447551 A A A A A A A A G G G G A A A A A A G G
2 chr2_1449231 0 1449231 A A A A A A A A G G G G A A A A A A G G
2 chr2_1450963 0 1450963 T T T T T T T T A A A A T T T T T T A A
2 chr2_1465037 0 1465037 G G G G G G G G G G G G G G A G G G G G
2 chr2_1470724 0 1470724 G G G G G G G G G G G G G G G G A G G G
2 chr2_1470978 0 1470978 G G G G G G G G C C C C G G G G G G C C
2 chr2_1470987 0 1470987 C C C C C C C C C C C T C C C C C C C C
2 chr2_1471461 0 1471461 A A A A A A A A A G A A A A A A A A A A
2 chr2_1474730 0 1474730 A A A A A A A A A G G G A A A A A A A A
2 chr2_1481056 0 1481056 C C C C C C C C C C C C C C C T C C T T
2 chr2_1482727 0 1482727 C C C C C T C C C C C C C C C C C C C C
2 chr2_1484049 0 1484049 C C C C C C C C T T T T C C C C C C T T
2 chr2_1485809 0 1485809 T T T T T T T T G G G G T T T T T T G G
2 chr2_1496193 0 1496193 C T T T T T C T T T T T T T T T T T T T
2 chr2_1499841 0 1499841 G G G G G G G G A A A A G G G G G G A A
2 chr2_1502303 0 1502303 C C C C C C C C C C C C C C C C C T C C
2 chr2_1505008 0 1505008 A A G G G G A G G G G G G G G G G G G G
2 chr2_1512024 0 1512024 C C T T T T C C T T T T T T T T T T T T
2 chr2_1519869 0 1519869 G G G G G G G G A A A A G G G G G G A A
2 chr2_1521456 0 1521456 G G G G A G G G G G G G G G G G G G G G
2 chr2_1522534 0 1522534 C C C C C C C T C C C C C C C C C C C C
2 chr2_1528613 0 1528613 C C C C C C C C T T T T C C C C C C T T
2 chr2_1531127 0 1531127 T T T T T T C T T T T T T T T T T T T T
2 chr2_1532026 0 1532026 C C C C C C C C A A A A C C C C C C A A
2 chr2_1557620 0 1557620 C C C C C C C C T T T T C C C C C C T T
2 chr2_1578280 0 1578280 A A A A A A A A A A A A A A A A A G A A
2 chr2_1580721 0 1580721 C C G G G G C C C C C C C C C C C C C C
2 chr2_1581430 0 1581430 G G G G G G G G C C C C G G G G G G C C
2 chr2_1583270 0 1583270 T T C C C C T T C C C C C C C C C C C C
2 chr2_1584307 0 1584307 C C C C C C C C C C C C C T C C C C C C
2 chr2_1584886 0 1584886 C G C C C C C C C C C C C C C C C C C C
2 chr2_1585437 0 1585437 T T T T C T T T T T T T T T T T T T T T
2 chr2_1599255 0 1599255 G G A A A A G G A A A A A A A A A A A A
2 chr2_1604943 0 1604943 G G G G G G G G A A A A G G G G G G A A
2 chr2_1604982 0 1604982 C C C C C C C C C C C C C T C C C C C C
2 chr2_1609265 0 1609265 C C C C C C C C C C C C C C C T C C C C
2 chr2_1609542 0 1609542 G G A G G G G G G G G G A G A A G G G G
2 chr2_1609940 0 1609940 C C C C T T C C C C C C C C C C C C C C
2 chr2_1611607 0 1611607 C C C C C C C T C C C C C C C C C C C C
2 chr2_1612032 0 1612032 A A A A A A A A G G G G A A A A A A G G
2 chr2_1612837 0 1612837 C C C C C C C C G G G G C C C C C C G G
2 chr2_1615632 0 1615632 C C C T T T C C C C C C C C C C C C C C
2 chr2_1617089 0 1617089 G G A G G G G G G G G G G G G G G G G G
2 chr2_1617095 0 1617095 T T T T T T T T C C C C T T T T T T C C
2 chr2_1619575 0 1619575 C C C C C C C C C C C C C C C C T T C C
2 chr2_1623570 0 1623570 G G G G G G G G T T T T G G G G G G T T
2 chr2_1624057 0 1624057 A A A A A A A A G G G G A A A A A A G G
2 chr2_1629411 0 1629411 T T T T T T T T T T T T T T C T T T T T
2 chr2_1631893 0 1631893 G G G G A A G G G G G G G G G G G G G G
2 chr2_1636260 0 1636260 C C C C C C C C G G G G C C C C C C G G
2 chr2_1636909 0 1636909 C C C C C C C C T T T T C C C C C C T T
2 chr2_1639362 0 1639362 C C C C C C C C T T T T C C C C C C T T
2 chr2_1639423 0 1639423 A A A A A A A A A A A A T T T T T T A A
2 chr2_1641432 0 1641432 A A A A A A A A C C C C A A A A A A C C
2 chr2_1641931 0 1641931 G G C G G G G G G G G G G G G G G G G G
2 chr2_1645661 0 1645661 T T T T T T T T T T T T T T C T T T T T
2 chr2_1646083 0 1646083 T T T T T T T T T T T T C C T T T T T T
2 chr2_1646928 0 1646928 C C C C C C C C C C C C C C T T C C C C
2 chr2_1649101 0 1649101 C C C C C C C C C C C C C C C C C T C C
2 chr2_1656370 0 1656370 A A A A A A A A G G G G A A A A A A G G
2 chr2_1656552 0 1656552 C C C C C C C C C C C C C C C C G G C C
2 chr2_1658582 0 1658582 C C C C C C C C C T C C C C C C C C C C
2 chr2_1668945 0 1668945 G G G G G G G G G G G G A G G G G G G G
2 chr2_1670092 0 1670092 T T G T G T T T T T T T T T T T T T T T
2 chr2_1679384 0 1679384 A A G G G G A A A A A A A A A A A A A A
2 chr2_1680081 0 1680081 A A A A A A A A A A A A A A A A A C A A
2 chr2_1682621 0 1682621 A A A A A A A A A A A A A A G G A A A A
2 chr2_1685542 0 1685542 G G G G G G G G G G G G G G G G A A G G
2 chr2_1688473 0 1688473 G G G G G G G G G G G G G G C G G G G G
2 chr2_1688560 0 1688560 A A A A A A A A A A A A A A G G A A A A
2 chr2_1690393 0 1690393 G G C C C C C C C C C C C C C C C C C C
2 chr2_1690989 0 1690989 G G G G G G G G A A A A G G G G G G A A
2 chr2_1694241 0 1694241 C C C C C C C C G G G G C C C C C C G G
2 chr2_1698123 0 1698123 A A A A A A A A G G G G A A A A A A G G
2 chr2_1698151 0 1698151 G G A A A A G G A A A A A A A A A A A A
2 chr2_1699000 0 1699000 A A A A A A A A A A A A A G A A A A A A
2 chr2_1707973 0 1707973 A A A A A A A A G G G G A A A A A A G G
2 chr2_1713043 0 1713043 C C C C C C C C T T T T C C C C C C T T
2 chr2_1722256 0 1722256 G G G G G G A G G G G G G G G G G G G G
2 chr2_1725913 0 1725913 A A A A A A A A A A A A A A G G A A A A
2 chr2_1727616 0 1727616 G G A A A A G G A A A A A A A A A A A A
2 chr2_1732939 0 1732939 C C T T T T C T T T T T T T T T T T T T
2 chr2_1734365 0 1734365 G G G G G G G G A A A A G G G G A G A A
2 chr2_1738179 0 1738179 G G T T T T G T T T T T T T T T T T T T
2 chr2_1741011 0 1741011 A A A A A A A A T T T T A A A A A A T T
2 chr2_1748063 0 1748063 C C C C C C C C T T T T C C C C C C T T
2 chr2_1748599 0 1748599 G G G G A G G G G G G G G G G G G G G G
2 chr2_1748913 0 1748913 C C C C C C C C T T T T C C C C C C T T
2 chr2_1750314 0 1750314 T T T T T T T T T T T T T T T T C C T T
2 chr2_1757919 0 1757919 G G G G G G G G A A A A G G G G G G A A
2 chr2_1758987 0 1758987 T T T T T T T T T T T T T T C C T T T T
2 chr2_1759052 0 1759052 C C C C C C C C C C C C C C C C T T C C
2 chr2_1761581 0 1761581 G T G G G G G G G G G G G G G G G G G G
2 chr2_1762792 0 1762792 G G G G G G G G G G A G G G G G G G G G
2 chr2_1764975 0 1764975 G G G G G G G G G G G G G G C G G G G G
2 chr2_1765122 0 1765122 A A A A A A A A A A A A A A A G A A A A
2 chr2_1767482 0 1767482 T T T T T T T T C C C C T T T T T T C C
2 chr2_1768868 0 1768868 G G G G G G G G G G G G G G C C G G G G
2 chr2_1769547 0 1769547 C C C C C C C C C C C C A A A A C C C C
2 chr2_1769938 0 1769938 A A A A A G A A A A A A A A A A A A A A
2 chr2_1770008 0 1770008 C C C C C C T T C C C C C C C C C C C C
2 chr2_1781811 0 1781811 C C C C C C C C C C C C C T C C C C C C
2 chr2_1784892 0 1784892 C C C C C T C C C C C C C C C C C C C C
2 chr2_1786171 0 1786171 A A G G A G A A A A A A A A A A A A A A
2 chr2_1788853 0 1788853 T T T T T T T T T T T T T T T T C C T T
2 chr2_1789413 0 1789413 G G G G G G G G A G G G G G G G G G G G
2 chr2_1791219 0 1791219 C C C C C C C C T T T T C C C C C C T T
2 chr2_1791438 0 1791438 T T T T T T T T T T T T T T C C T T T T
2 chr2_1792366 0 1792366 T T T T T T T T C C C C T T T T T T C C
2 chr2_1793180 0 1793180 C C C C C C C C T T T T C C C C C C T T
2 chr2_1794459 0 1794459 C C C C C C C C C C C C C T T T T T C C
2 chr2_1795762 0 1795762 A A A A A A A A A A A A A C A A A A A A
2 chr2_1796856 0 1796856 T T T T T T T T C C C C T T T T T T C C
2 chr2_1799023 0 1799023 T T T T C C T T C C C C T T T T T T C C
2 chr2_1803172 0 1803172 A A A G A A A A A A A A A A A A A A A A
2 chr2_1803323 0 1803323 G G G G A G G G G G G G G G G G G G G G
2 chr2_1806659 0 1806659 A A A A A A A A G G G G A A A A A A G G
2 chr2_1815513 0 1815513 T T C C C T T T T T T T T T T T T T T T
2 chr2_1822939 0 1822939 G G G G G G G G A A A A G G G G G G A A
2 chr2_1825994 0 1825994 C C C C C C C C G G G G C C C C C C G G
2 chr2_1827256 0 1827256 A A A A A A A A G G G G A A A A A A G G
2 chr2_1830475 0 1830475 A G G G G G G G G G G G G G G G G G G G
2 chr2_1831838 0 1831838 G G G G A G G G A A A A G G G G G G A A
2 chr2_1840408 0 1840408 T T T T T T T T C C C C T T T T T T C C
2 chr2_1841101 0 1841101 C C C C C C C C T T T T C C C C C C T T
2 chr2_1843750 0 1843750 G G G G G G G G G G G G G G G G A A G G
2 chr2_1848206 0 1848206 T T T T T T T T C T C T T T T T T T T T
2 chr2_1853562 0 1853562 G G T T G G G G G G G G T T T T T T G G
2 chr2_1855431 0 1855431 G G G G G G G G G G G G A A A A A A G G
2 chr2_1856367 0 1856367 A G G G G G G G G G G G G G G G G G G G
2 chr2_1858262 0 1858262 A A G G G G A A G G G G A A A A A A G G
2 chr2_1860390 0 1860390 G G G G G G G G G G G G G G G G A G G G
2 chr2_1863632 0 1863632 G G G G G G G G G G G G C C G G G G G G
2 chr2_1866438 0 1866438 A G A A A A A A A A A A A A A A A A A A
2 chr2_1869170 0 1869170 G G G G G G G G G G G G A G G G G G G G
2 chr2_1869990 0 1869990 G G G G G G G G A A A A G G G G G G A A
2 chr2_1874474 0 1874474 G G A G G G G G G G G G G G G G G G G G
2 chr2_1876624 0 1876624 C C C C C C C C C C C C T T T T T T C C
2 chr2_1877064 0 1877064 T T T T T T T T C C C C T T T T T T C C
2 chr2_1877559 0 1877559 G G G G G G G G A A A A G G G G G G A A
2 chr2_1880474 0 1880474 G G A A A G G G A A A A A A A A A A A A
2 chr2_1886610 0 1886610 C C C C C C C C G G G G C C C C C C G G
2 chr2_1887227 0 1887227 A A G G G G A A A A A A A A A A A A A A
2 chr2_1889353 0 1889353 C C C C A A C C C C C C C C C C C C C C
2 chr2_1891057 0 1891057 T T T T T T T T C C C C T T T T T T C C
2 chr2_1895699 0 1895699 C C C C C C C C C C C C C C T T C C C C
2 chr2_1896394 0 1896394 G G G G G G G G C C C C G G G G G G C C
2 chr2_1897826 0 1897826 C C C C C C C C C C C C C C T T C C C C
2 chr2_1902968 0 1902968 T T T T T T T T C C C C T T T T T T C C
2 chr2_1903255 0 1903255 A G G G G G G G G G G G G G G G G G G G
2 chr2_1905134 0 1905134 G G G G G G G G A A A A G G G G G G A A
2 chr2_1905793 0 1905793 C C C C C C C C T T T T C C C C C C T T
2 chr2_1910699 0 1910699 C C C C C C C C C C C C T T C C C C C C
2 chr2_1910713 0 1910713 G G G G G G G G A G A G G G G G G G A A
2 chr2_1915024 0 1915024 G G G G G G G G G G A G G G G G G G G G
2 chr2_1915187 0 1915187 A A G G G G A G G G G G G G G G G G G G
2 chr2_1918033 0 1918033 T T T T T T T T C T C T T T T T T T T T
2 chr2_1918908 0 1918908 C C C C C C C C T T T T C C C C C C T T
2 chr2_1921179 0 1921179 T T T T T T T T T T T T T T A T T T T T
2 chr2_1922783 0 1922783 C C C C C C C C C C C C C C G G C C C C
2 chr2_1924059 0 1924059 T T T T T T T T A A A A T T T T T T A A
2 chr2_1927220 0 1927220 T T T T C C T T T T T T C C C C C C T T
2 chr2_1927407 0 1927407 G G G G A G G G G G G G G G G G G G G G
2 chr2_1927655 0 1927655 C C C C C C C C A C A C C C C C C C C C
2 chr2_1929647 0 1929647 G G G G G G G G G G G G A G G G G G G G
2 chr2_1930271 0 1930271 A A A A A A A A G G G G A A A A A A G G
2 chr2_1932731 0 1932731 C C C C C C C C G G G G C C C C C C G G
2 chr2_1933059 0 1933059 G G G G G G G G G G G G A A A A G G G G
2 chr2_1934223 0 1934223 G G G G G G G G G G A G G G G G G G G G
2 chr2_1940881 0 1940881 G G G G A G G G G G G G G G G G G G G G
2 chr2_1949044 0 1949044 T T T T T T T T C C C C T T T T T T C C
2 chr2_1953802 0 1953802 C C C C C C C C C C C C C C G G C C C C
2 chr2_1954966 0 1954966 A A G G G G A A A A A A A A A A A A A A
2 chr2_1961816 0 1961816 C C T T T T C C C C C C T T T T T T C C
2 chr2_1966096 0 1966096 C C C C C C C C C C C C C T C C C C C C
2 chr2_1968944 0 1968944 T T T T T T T T T T T T C T T T T T T T
2 chr2_1983907 0 1983907 G G A A G G G G G G G G G G G G G G G G
2 chr2_1986953 0 1986953 T T T T T T T T T T T T C T T T T T T T
2 chr2_1990514 0 1990514 G G A A A A G G A G A A A G A A G G A A
2 chr2_1994580 0 1994580 G G G G G G G G A A A A G G G G G G A A
2 chr2_1995188 0 1995188 T T T T T T T T C C C C T T T T C C C C
2 chr2_1996222 0 1996222 G G G G G G G G G G G G G G G G T T G G
2 chr2_1997948 0 1997948 A A A A A A A A C C C C A A A A A A C C
2 chr2_2001869 0 2001869 G G A A A G G G G G G G A G A A A A G G
2 chr2_2003334 0 2003334 G G G G G G G G A A A A G G G G G G A A
2 chr2_2005077 0 2005077 T T T T C T T T C C C C T T T T T T C C
2 chr2_2007090 0 2007090 C C C C C C C C G G G G C C C C C C G G
2 chr2_2008213 0 2008213 C C C C C C C C T T T T C C C C C C T T
2 chr2_2008874 0 2008874 G G G G A G G G G G G G G G G G G G G G
2 chr2_2012262 0 2012262 G G A A A A G G G G G G G G G G G G G G
2 chr2_2012842 0 2012842 G G G G G G G G A A A A G G G G G G A A
2 chr2_2015854 0 2015854 T T T T T T T T C C C C T T T T T T C C
2 chr2_2017242 0 2017242 C C C C C T C C C C C C C C C C C C C C
2 chr2_2019568 0 2019568 A A G G A A A A A A A A A A A A A A A A
2 chr2_2020343 0 2020343 C C C C C T C C C C C C C C C C C C C C
2 chr2_2020937 0 2020937 A A A A A T A A A A A A A A A A A A A A
2 chr2_2025483 0 2025483 C C T T C T C C C C C C C C C C T T C C
2 chr2_2025647 0 2025647 G G G G G G G G A A A A G G G G G G A A
2 chr2_2025812 0 2025812 T T T T T T T T T T C T T T T T T T T T
2 chr2_2037482 0 2037482 A A G G G G A A G G G G G G G G G G G G
2 chr2_2037761 0 2037761 T T T T T T T T A A A A T T T T T T A A
2 chr2_2039782 0 2039782 C G C C C C C C C C C C C C C C C C C C
2 chr2_2046123 0 2046123 G G G G G G G G A A A A G G G G G G A A
2 chr2_2047919 0 2047919 G G G G G G G G C C C C G G G G G G C C
2 chr2_2052554 0 2052554 A G G G G G A A G G G G G G G G G G G G
2 chr2_2056441 0 2056441 T T T T T T T T G G G G T T T T T T G G
2 chr2_2057363 0 2057363 C C C C C C A C C C C C C C C C C C C C
2 chr2_2059584 0 2059584 C C T T C C C C C C C C C C C C C C C C
2 chr2_2061227 0 2061227 A A G G G G A A G G G G G G G G G G G G
2 chr2_2062516 0 2062516 C C C C C C C C T T T T C C C C C C T T
2 chr2_2071830 0 2071830 T T G G T T T T T T T T T T T T T T T T
2 chr2_2076450 0 2076450 A A A A A A A A C C C C A A A A A A C C
2 chr2_2077640 0 2077640 G G G G G G G G G G G G G G C G G G G G
2 chr2_2078346 0 2078346 G G G G G G G G C G C G G G G G G G G G
2 chr2_2082304 0 2082304 C C C C C T C C C C C C C C C C C C T T
2 chr2_2085303 0 2085303 C C C C C C C C A A A A C C C C C C A A
2 chr2_2086953 0 2086953 A A A A A A A A A A A A G G A A A A A A
2 chr2_2087013 0 2087013 G G G G G G G G G G G G A G G G G G G G
2 chr2_2090754 0 2090754 T T T T T T T T C T T T T T T T T T T T
2 chr2_2092301 0 2092301 G G G G A G G G G G G G G G G G G G G G
2 chr2_2094518 0 2094518 G G G G G G G G A G A A G G G G G G A A
2 chr2_2094529 0 2094529 C C C C C C C C C C C C C T C C C C C C
2 chr2_2098870 0 2098870 T T T T T T T T C C C C T T T T T T C C
2 chr2_2099272 0 2099272 G G A A A A G G G G G G A A A A A A G G
2 chr2_2106322 0 2106322 T T T T T T T T C C C C T T T T T T C C
2 chr2_2106656 0 2106656 C C C C C C C C A C C C C C C C C C A A
2 chr2_2106935 0 2106935 G G G G G G G G A G G G G G G G G G A A
2 chr2_2107327 0 2107327 A A A A A A A A G G G G A A A A A A G G
2 chr2_2108583 0 2108583 A A A A A A A A G G G G A A A A A A G G
2 chr2_2112872 0 2112872 C C C C C C C C C C C C C T C C C C C C
2 chr2_2113890 0 2113890 G G G G G G G G G G G G C G G G G G G G
2 chr2_2115708 0 2115708 T T C C C C C C C C C C C C C C C C C C
2 chr2_2116389 0 2116389 C C C C C C C C C C C C C C C G C C C C
2 chr2_2120811 0 2120811 A A A A A A A A A A A T A A A A A A A A
2 chr2_2122240 0 2122240 A A A A A A A A A G A A A A A A A A A A
2 chr2_2126445 0 2126445 A A G G G G A A A A A A A A A A A A A A
2 chr2_2127525 0 2127525 G G G G G G G G G G G G A G G G G G G G
2 chr2_2128442 0 2128442 C C C C C C C C T T T T C C C C C C T T
2 chr2_2133485 0 2133485 C C C C C C C C C T C C C C C C C C T T
2 chr2_2140753 0 2140753 T T T T T T T T T T T T G T T T T T T T
2 chr2_2140922 0 2140922 C C C C C C C C C C C C A C C C C C C C
2 chr2_2144829 0 2144829 G G G G A G G G G G G G G G G G G G G G
2 chr2_2145090 0 2145090 G G A G G G G G G G G G G G G G G G G G
2 chr2_2145865 0 2145865 G G G G A G G G G G G G G G G G G G G G
2 chr2_2147801 0 2147801 T T T T T T T T C C C C T T T T T T C C
2 chr2_2149672 0 2149672 A A A A A A A A A A A A A G A A A A A A
2 chr2_2156378 0 2156378 T T C T T T T T T T T T T T T T T T T T
2 chr2_2159299 0 2159299 A A A A A A A A G G G G A A A A A A G G
2 chr2_2160260 0 2160260 G G G G G G G G G G G G G G A G G G G G
2 chr2_2164133 0 2164133 A A A A A A A A G G G G A A A A A A G G
2 chr2_2177695 0 2177695 C C C C C C C C G G C G C C C C C C G G
2 chr2_2178793 0 2178793 A A A A A A A A A A A A A G A A A A A A
2 chr2_2179199 0 2179199 C C C C C C C C G G C G C C C C C C G G
2 chr2_2182713 0 2182713 C C C C C G C C C C C G C C C C C C C C
2 chr2_2187845 0 2187845 G G G G G G G T G G G G G G G G G G G G
2 chr2_2199394 0 2199394 T T G G G T T T T T T T T T T T T T T T
2 chr2_2202202 0 2202202 C C T T T T C C T T T T T T T T T T T T
2 chr2_2207256 0 2207256 C C C T C C C C C C C C C C C C C C C C
2 chr2_2210819 0 2210819 C C C C C C C C T T T T C C C C C C T T
2 chr2_2213928 0 2213928 C C C C C C C C C C C C C T C C C C C C
2 chr2_2224462 0 2224462 A A A A A A A A A G A A A A A A A A A A
2 chr2_2225786 0 2225786 G G C C C G G G G G G G C C C C C C G G
2 chr2_2226826 0 2226826 A A C C C C A A C C C C C C C C C C C C
2 chr2_2227906 0 2227906 G G A A G G G G G G G G G G G G G G G G
2 chr2_2227968 0 2227968 A G G G G G A A G G G G G G G G G G G G
2 chr2_2232236 0 2232236 T T T T T T T T T T T T T T G G T T T T
2 chr2_2238579 0 2238579 T T T T T T T T C C C C T T T T T T C C
2 chr2_2240056 0 2240056 A A A A A A A A G G G G A A A A A A G G
2 chr2_2242932 0 2242932 T T T T T T T T C C C T T T T T T T C C
2 chr2_2243169 0 2243169 G G G G G G G G A G G G G G G G G G G G
2 chr2_2243962 0 2243962 G G G G G G G G C C C C G G G G G G C C
2 chr2_2244301 0 2244301 C C C C C C C C A A A A C C C C C C A A
2 chr2_2246408 0 2246408 T T T T T T T T T T T T T T T T C C T T
2 chr2_2247388 0 2247388 G G T T T T G G G G G G G G G G G G G G
2 chr2_2271270 0 2271270 T T T T T T T T T T T T T T G T T T T T
2 chr2_2272710 0 2272710 C C C T C C C C T T T T C C C C C C T T
2 chr2_2275188 0 2275188 C C C C C C C C T T T T C C C C C C T T
2 chr2_2275189 0 2275189 G G G G G G G G G G G G A A G G G G G G
2 chr2_2275872 0 2275872 T T T T T T T T C C C C C T T T T T C C
2 chr2_2279171 0 2279171 T T T T T T T T T T T T C C T T T T T T
2 chr2_2281377 0 2281377 T T C T T T T T T T T T T T T T T T T T
2 chr2_2291878 0 2291878 G G G G G G G G G G G G G G G G A G G G
2 chr2_2302875 0 2302875 A A A A G G A A A A A A A A A A A A A A
2 chr2_2304275 0 2304275 C C T T C C C C C C C C C C C C C C C C
2 chr2_2304853 0 2304853 T T A A A A T T T T T T A A A A A A T T
2 chr2_2306060 0 2306060 C C C C C C C C C T C C C C C C C C C C
2 chr2_2316270 0 2316270 A A A G A G A A A A A A A A A A A A A A
2 chr2_2316710 0 2316710 C C C C C C C C C C C C C G C C C C C C
2 chr2_2318372 0 2318372 A A A A A A A A A A A A G G A A A A A A
2 chr2_2320220 0 2320220 G G C G G G G G G G G G G G G G G G G G
2 chr2_2323358 0 2323358 A G G G G G G G G G G G G G G G G G G G
2 chr2_2329116 0 2329116 G G A G G G G G G G G G G G G G G G G G
2 chr2_2329351 0 2329351 A A C C C C A A C C C C C C C C C C C C
2 chr2_2330747 0 2330747 A A A G A A A A G G A A G G G G G G G G
2 chr2_2330833 0 2330833 A A A G A A A A A A A A G G G G G G A A
2 chr2_2332361 0 2332361 A A A A A A A A A A A A A A A A A G A A
2 chr2_2334759 0 2334759 C G C C C C C G C C C C C C C C C C C C
2 chr2_2335486 0 2335486 A G G G G G G G G G G G G G G G G G G G
2 chr2_2336384 0 2336384 T T C T T T T T T T T T T T T T T T T T
2 chr2_2338021 0 2338021 T T T T T T T T A A A A T T T T T T A A
2 chr2_2338462 0 2338462 T T T T T T T T A A A A T T T T T T A A
2 chr2_2341638 0 2341638 C T T T T T T T T T T T T T T T T T T T
2 chr2_2342486 0 2342486 A C C C C C A A C C C C C C C C C C C C
2 chr2_2343539 0 2343539 T T T T T T T T A A A A T T T T T T A A
2 chr2_2351011 0 2351011 C C C C C C C C C C C C C C C C C T C C
2 chr2_2358896 0 2358896 T T T T T T T T T T T T T T T T A A T T
2 chr2_2368287 0 2368287 C C C C C C C C C C C C C C C T C C C C
2 chr2_2370910 0 2370910 A A A A A A A A G G G G A A A A A A G G
2 chr2_2375494 0 2375494 G G G G G G G G G G G G G T G G G G G G
2 chr2_2380476 0 2380476 C C C G C C C C C C C C C C C C C C C C
2 chr2_2385965 0 2385965 G G G G G G G G T T T T G G G G G G T T
2 chr2_2387983 0 2387983 A A A A A A A A G G G G A A A A A A G G
2 chr2_2388554 0 2388554 G G G G G G G G G G G G G G A G G G G G
2 chr2_2388580 0 2388580 G G A G G G G G G G G G G G G G G G G G
2 chr2_2391826 0 2391826 T T T T C T T T C C C C C C C C C C C C
2 chr2_2394664 0 2394664 A A A G A A A A A A A A A A A A A A A A
2 chr2_2399545 0 2399545 C C T T T T C C T T T T T T T T T T T T
2 chr2_2404254 0 2404254 T T T T T T T T C C C C T T T T T T C C
2 chr2_2409295 0 2409295 C C C C C C C C C C C C G G C C C C C C
2 chr2_2409563 0 2409563 C C C C C C C C T T T T C C C C C C T T
2 chr2_2414742 0 2414742 G G A A A A G G A A A A A A A A A A A A
2 chr2_2416332 0 2416332 G G G G G G G G G G G G A G G G G G G G
2 chr2_2419975 0 2419975 G G G G G G A G G G G G G G G G G G G G
2 chr2_2420290 0 2420290 T T C C C T T T T T T T T T T T T T T T
2 chr2_2421892 0 2421892 C C C C C C C C A A A A C C C C C C A A
2 chr2_2424229 0 2424229 A A G G A G A A A A A A A A A A A A A A
2 chr2_2427802 0 2427802 A A A A A A A A G G G G A A A A A A G G
2 chr2_2427820 0 2427820 C C A A A A A A A A A A A A A A A A A A
2 chr2_2429777 0 2429777 G G G G G G G G A A A A G G G G G G A A
2 chr2_2430990 0 2430990 T T T T T T T T T T T T T T C C T T T T
2 chr2_2438439 0 2438439 G G G G G G G G A G G G G G G G G G G G
2 chr2_2442113 0 2442113 C C C C C C C C C C C C A C C C C C C C
2 chr2_2443638 0 2443638 C C C C C C C C C C C C C C C T C C C C
2 chr2_2448386 0 2448386 T T T T T T T T C C C C T T T T T T C C
2 chr2_2448553 0 2448553 T T T T T T T T T T T T T T T T C C T T
2 chr2_2449405 0 2449405 A A G G G G A A G G G G G G G G G G G G
2 chr2_2474164 0 2474164 C C C T C T C C C C C C C C C C C C C C
2 chr2_2478180 0 2478180 G G G G G G G G C C C C G G G G G G C C
2 chr2_2478473 0 2478473 A A A A A A A A G G G G A A A A A A G G
2 chr2_2480675 0 2480675 C C C C C C C G C C C C C C C C C C C C
2 chr2_2480757 0 2480757 G G G G G G G G T T T T G G G G G G T T
2 chr2_2489994 0 2489994 T T T T T T T T C C C C T T T T C T C C
2 chr2_2491821 0 2491821 T T T T T T T T C C C C T T T T T T C C
2 chr2_2492076 0 2492076 T T T T T T T T T T C T T T T T T T T T
2 chr2_2497428 0 2497428 A A A A A A A A A T A A A A A A A A A A
2 chr2_2500595 0 2500595 T T T T T T T T A A A A T T T T T T A A
2 chr2_2501052 0 2501052 T T T T T T T T A T T T T T T T T T T T
2 chr2_2501753 0 2501753 G G G G G G G G C G C G G G G G G G G G
2 chr2_2506396 0 2506396 C C C C C T C C C C C C C C C C C C C C
2 chr2_2506703 0 2506703 G G G G A G G G G G G G G G G G G G G G
2 chr2_2510749 0 2510749 T T T T T T T T G T G T T T T T T T T T
2 chr2_2511870 0 2511870 C C C C C C C C C T C T C C C C C C C C
2 chr2_2512140 0 2512140 T T C C C C T T C C C C C C C C C C C C
2 chr2_2512727 0 2512727 T T T T T T T T G G G G T T T T T T T T
2 chr2_2513412 0 2513412 T T G T T T T T T T T T T T T T T T T T
2 chr2_2514272 0 2514272 G G G G G G G G G G G G G G G G A G G G
2 chr2_2520585 0 2520585 T T T T T T T T C C C C T T T T T T C C
2 chr2_2522806 0 2522806 A A A A A A A A A A A A A A G G A A A A
2 chr2_2523385 0 2523385 A A A A A A A A G G G G A A A A A A G G
2 chr2_2524391 0 2524391 A A A A A A A A G G G G A A A A A A G G
2 chr2_2527823 0 2527823 G G G G G G A G G G G G G G G G G G G G
2 chr2_2529852 0 2529852 T T C T T T T T T T T T T T T T T T T T
2 chr2_2531301 0 2531301 T T T T T T T T T T T T T T T T G T T T
2 chr2_2531337 0 2531337 C C C C C C C C G G G G C C C C C C G G
2 chr2_2534247 0 2534247 C C C C C C C C T T T T C C C C C C T T
2 chr2_2534892 0 2534892 G G G T G T G G G G G G G G G G G G G G
2 chr2_2543808 0 2543808 T T T T T T T T C C C C T T T T T T C C
2 chr2_2545587 0 2545587 G G G G G G A G G G G G G G G G G G G G
2 chr2_2545856 0 2545856 G G G G G G G G C C C C G G G G G G C C
2 chr2_2547460 0 2547460 G G G G G G G G C C C C G G G G G G C C
2 chr2_2547600 0 2547600 G G G G G G G G G G G G G G C C G G G G
2 chr2_2549460 0 2549460 C C C C C C C C T T T T C C C C C C T T
2 chr2_2551171 0 2551171 G G G G G G G G A A A A G G G G G G A A
2 chr2_2552480 0 2552480 G G G G G G G G A A A A G G G G G G A A
2 chr2_2555816 0 2555816 A A A A A A A A A A A A G G A A A A A A
2 chr2_2555876 0 2555876 C C C C C C C C C C C C T T C C C C C C
2 chr2_2564394 0 2564394 C C C C C C C C C C C C G G C C C C C C
2 chr2_2567324 0 2567324 G G G G G G G G A A A A G G G G G G A A
2 chr2_2567848 0 2567848 T T T T T T T T C C C C T T T T T T C C
2 chr2_2568155 0 2568155 G G G G G G G G G G G G C G G G G G G G
2 chr2_2568981 0 2568981 A A A A A A A A T T T T A A A A A A T T
2 chr2_2577114 0 2577114 G G G G G G G G G G G G G G T T G G G G
2 chr2_2579831 0 2579831 C C C T C C C C C C C C C C C C C C C C
2 chr2_2583461 0 2583461 T T C T T T T T T T T T T T T T T T T T
2 chr2_2585556 0 2585556 A A A A A A A A A A A C A A A A A A A A
2 chr2_2594494 0 2594494 G G A A A A A G G G G G G G G G G G G G
2 chr2_2600149 0 2600149 G G G T G G G G G G G G G G G G G G G G
2 chr2_2606262 0 2606262 G G G G G G G G C C C C G G G G G G C C
2 chr2_2612477 0 2612477 C C C C C C C C A A A A C C C C C C A A
2 chr2_2613902 0 2613902 A T T T T T T T T T T T T T T T T T T T
2 chr2_2614839 0 2614839 G G G G G G G G C C C C G G G G G G C C
2 chr2_2615257 0 2615257 T T T T T T T T T T T T G T T T T T T T
2 chr2_2618795 0 2618795 A A G G G G G G G G G G G G G G G G G G
2 chr2_2620086 0 2620086 T T T T T T T T C C C C T T T T T T C C
2 chr2_2621813 0 2621813 G G G G G G G G G G G G A G G G G G G G
2 chr2_2623448 0 2623448 C C C C C C C C T T T T C C C C T T T T
2 chr2_2625857 0 2625857 G G G G G G G G A A A A G G G G G G A A
2 chr2_2626488 0 2626488 A A A A A A A A G G G G A A A A A A G G
2 chr2_2628598 0 2628598 A A A A A A A A A A A A A A A T A A A A
2 chr2_2632203 0 2632203 A A A A A A A A A A A A A G A A A A A A
2 chr2_2632239 0 2632239 A A A A A A A A T T T T A A A A A A T T
2 chr2_2632895 0 2632895 A A A A A A A A G G G G A A A A A A G G
2 chr2_2635040 0 2635040 C C C C C C C C G G G G C C C C C C G G
2 chr2_2635069 0 2635069 C C C C C C C C C C C C C C C T C C C C
2 chr2_2636117 0 2636117 T T T T T T T T C C C C T T T T T T C C
2 chr2_2637567 0 2637567 G G G G G G G G A G A A G G G G G G G G
2 chr2_2643574 0 2643574 A A A G A A A A A A A A A A A A A A A A
2 chr2_2644070 0 2644070 C G G G G G G G G G G G G G G G G G G G
2 chr2_2646524 0 2646524 C C C C C C C C T T C C C C C C C C C C
2 chr2_2646571 0 2646571 G G G G G G G G G G G G A G G G G G G G
2 chr2_2655114 0 2655114 T T T T T T T T T T T T T T G T T T T T
2 chr2_2655311 0 2655311 A A A A A A A A A A A A A A A T A A A A
2 chr2_2659091 0 2659091 A A A A A A A A C C C C A A A A A A C C
2 chr2_2662008 0 2662008 A A A A A A A A A A A A A A A A G G A A
2 chr2_2665488 0 2665488 C C C C C C C C C C C C C C C C T T C C
2 chr2_2671346 0 2671346 A A A A A A A A A A A G A A A A A A A A
2 chr2_2671352 0 2671352 C C C C C C C C C C C C A C C C C C C C
2 chr2_2677027 0 2677027 C C C C A C C C C C C C C C C C C C C C
2 chr2_2681110 0 2681110 T T T T T T T T A A A A T T T T T T A A
2 chr2_2683870 0 2683870 A A A A A A A A A A A A A A A A G G A A
2 chr2_2685467 0 2685467 G G G G G G G G G G G G G G T T G G G G
2 chr2_2690103 0 2690103 T T T T T T T T C C C T T T T T T T C C
2 chr2_2692027 0 2692027 C C C C C C C C C C C C T T C C C C C C
2 chr2_2698815 0 2698815 T T T T T T T T G G G G T T T T T T G G
2 chr2_2706416 0 2706416 G G G G G G G G A G A G G G G G G G G G
2 chr2_2707047 0 2707047 T T G G G G T T G G G G G G G G G G G G
2 chr2_2708208 0 2708208 C C C C C C C C A C C C C C C C C C C C
2 chr2_2710211 0 2710211 G G G G G G G G C C C C G G G G G G C C
2 chr2_2713091 0 2713091 A A A A A A A A T T T T A A A A A A T T
2 chr2_2716851 0 2716851 C C C C C C C C T T T T C C C C C C T T
2 chr2_2717101 0 2717101 T T T T T T C C T T T T T T T T T T T T
2 chr2_2722512 0 2722512 G G G G G G G G G G G G G G G G C G G G
2 chr2_2723252 0 2723252 C C C C C C C C C C C C C T C C C C C C
2 chr2_2725741 0 2725741 A A A A A A A A A A A A A A A C A A A A
2 chr2_2727682 0 2727682 G G G G G G G G G G G G G G G G A G G G
2 chr2_2730920 0 2730920 C C T T C T C C C C C C T T C T C C C C
2 chr2_2739173 0 2739173 C C C C C C T T C C C C C C C C C C C C
2 chr2_2739432 0 2739432 T T T T T T T T C C C C T T T T T T C C
2 chr2_2748084 0 2748084 A A A A A A A A T T T T A A A A A A T T
2 chr2_2752015 0 2752015 G G A A A A G G G G G G G G G G G G G G
2 chr2_2753483 0 2753483 G G G G G G C G G G G G G G G G G G G G
2 chr2_2754167 0 2754167 G G C C C C G G G G G G G G G G G G G G
2 chr2_2755609 0 2755609 G G A A A A A G A A A A A A A A A A A A
2 chr2_2761299 0 2761299 G G G G G G G G A G G G G G G G G G G G
2 chr2_2765287 0 2765287 G G G G G G G G G G G G C G G G G G G G
2 chr2_2765343 0 2765343 A G G G G G A G G G G G G G G G G G G G
2 chr2_2769968 0 2769968 C C T T C C C C C C C C C C C C C C C C
2 chr2_2770969 0 2770969 G G G G G G G G A G G G G G G G G G G G
2 chr2_2771085 0 2771085 A A A A A A A A G G G G A A A A A A G G
2 chr2_2772225 0 2772225 G G G G G G G G G G G G G G C C G G G G
2 chr2_2774615 0 2774615 C C G G C C C C C C C C G G G G G G C C
2 chr2_2778717 0 2778717 C C C C C C C C T T T T C C C C C C T T
2 chr2_2779812 0 2779812 C C C C C C C C C C C C C C T T C C C C
2 chr2_2782214 0 2782214 C C C C C C C C T T T T C C C C C C T T
2 chr2_2784543 0 2784543 G G G G G G G G A A A A G G G G A A A A
2 chr2_2790443 0 2790443 A A G G G G A G G G G G G G G G G G G G
2 chr2_2790658 0 2790658 A A A A A A A A A A A A A A A G A A A A
2 chr2_2791067 0 2791067 A A A A A A A A A A A A A A A G A A A A
2 chr2_2791882 0 2791882 C C T T C C C C C C C C C C C C C C C C
2 chr2_2792128 0 2792128 C C C C C C C C T T T T C C C C C C T T
2 chr2_2792479 0 2792479 G G G G G G G G A A A A G G G G G G A A
2 chr2_2793577 0 2793577 C C C C C C C C A C C C C C C C C C C C
2 chr2_2798054 0 2798054 C C C C C C C C C C C C C C C C A A C C
2 chr2_2798945 0 2798945 A A A A A A A A G G G G A A A A A A A A
2 chr2_2804003 0 2804003 A A A A A G A A A A A A A A A A A A A A
2 chr2_2806240 0 2806240 T T T T T T T T A A A A T T T T T T A A
2 chr2_2808239 0 2808239 G G G G A G G G G G G G G G G G G G G G
2 chr2_2810485 0 2810485 A A A A A A A A A A A A A G A A A A A A
2 chr2_2812066 0 2812066 A A A A A A A A G G G G A A A A A A G G
2 chr2_2818164 0 2818164 T T T T T T T T T T T T A A T T T T T T
2 chr2_2819774 0 2819774 C C C C C C C C A A A A C C C C C C A A
2 chr2_2819875 0 2819875 C C C C C C C C G G G G C C C C C C G G
2 chr2_2820568 0 2820568 C C C C C T C C C C C C C C C C C C C C
2 chr2_2823382 0 2823382 T T T T T T T T T T T T T T C C T T T T
2 chr2_2825089 0 2825089 C C C C C C C C T T T T C C C C C C T T
2 chr2_2828807 0 2828807 A A C C A C A A A A A A A A A A A A A A
2 chr2_2842768 0 2842768 G G G G G G G G A G G G G G G G G G G G
2 chr2_2843058 0 2843058 A A C C C C A A A A A A A A A A A A A A
2 chr2_2843407 0 2843407 T T A A A A T T T T T T T T T T T T T T
2 chr2_2845209 0 2845209 G G G G G G G G A G G G G G G G G G A A
2 chr2_2847902 0 2847902 A A G G G G A A A A A A G G G G G G A A
2 chr2_2855319 0 2855319 T T T T T T T T T T G T T T T T T T T T
2 chr2_2863118 0 2863118 C C C C C C C C C C C C C C C C T T C C
2 chr2_2865390 0 2865390 G G G G G G G G G G G G G G G G A G G G
2 chr2_2871384 0 2871384 A G G G G G G G G G G G G G G G G G G G
2 chr2_2872050 0 2872050 C C C C C C C C T T T T C C C C C C T T
2 chr2_2873810 0 2873810 A A A A A G A A G G G G A G A A G G G G
2 chr2_2880437 0 2880437 G G A A G G G G G G G G G G G G G G G G
2 chr2_2884429 0 2884429 C C C C C C C C C C C C C C C C A A C C
2 chr2_2887970 0 2887970 C T T T T T C C T T T T T T T T T T T T
2 chr2_2888448 0 2888448 A G G G G G G G G G G G G G G G G G G G
2 chr2_2888738 0 2888738 C C C C C C C C G G G G C C C C C C G G
2 chr2_2889325 0 2889325 A A A A A A A A A A A A A A T T A A A A
2 chr2_2890453 0 2890453 G T G G G G G G G G G G G G G G G G G G
2 chr2_2891332 0 2891332 C C C C C C C C T T T T C C C C C C T T
2 chr2_2894206 0 2894206 A A A A A A A A G G G G A A A A A A G G
2 chr2_2897434 0 2897434 T T T T T T T T C C C C T T T T T T C C
2 chr2_2897907 0 2897907 C C C C C C C C C C C T C C C C C C C C
2 chr2_2898092 0 2898092 G G G G G G G G A G A G G G G G G G G G
2 chr2_2899361 0 2899361 A A A A A A A A A A A A G G A A G G A A
2 chr2_2902996 0 2902996 T T T T T T T T T T T T T T T T C C T T
2 chr2_2906564 0 2906564 G G G G G G G G A A A A G G G G G G A A
2 chr2_2907248 0 2907248 A A A A A A A A C C C C A A A A A A C C
2 chr2_2909313 0 2909313 G G G G G G G G G G G G G G G G A G G G
2 chr2_2909317 0 2909317 T T T T T T T T C C C C T T T T T T C C
2 chr2_2909709 0 2909709 T T T T T T T T G G G G T T T T T T G G
2 chr2_2922293 0 2922293 G G G G G G G G A A A A G G G G G G A A
2 chr2_2922903 0 2922903 G G G G G G A A G G G G G G G G G G G G
2 chr2_2924323 0 2924323 C C C C C C C C C C C C C C A A C C C C
2 chr2_2925428 0 2925428 G G A A G G G G A A A A G G G G G G A A
2 chr2_2941639 0 2941639 A A A A A A A A C C C C A A A A A A C C
2 chr2_2944401 0 2944401 G G A G A A G G G G G G G G G G G G G G
2 chr2_2950502 0 2950502 C C C C C C C C T T T T C C C C C C T T
2 chr2_2951929 0 2951929 A A A A A A A A A A A A A C A A A A A A
2 chr2_2952277 0 2952277 A A A A A A A A A A A A A A A A C C A A
2 chr2_2953256 0 2953256 C C C C C C C C C C C C C T C C C C C C
2 chr2_2957474 0 2957474 C G C C C C C C C C C C C C C C C C C C
2 chr2_2975323 0 2975323 G G A A A A A A A A A A A A A A A A A A
2 chr2_2979304 0 2979304 G G G G G G G G A G G G G G G G G G G G
2 chr2_2982968 0 2982968 T T C C C C T T C C C C C C C C C C C C
2 chr2_2985594 0 2985594 G G A A A G G G G G G G G G G G G G G G
2 chr2_2990994 0 2990994 C C C C C C C C T T T T C C C C C C T T
2 chr2_2995629 0 2995629 C C C T C C C C C C C C C C C C C C C C
2 chr2_2997530 0 2997530 G G A G G G G G G G A G G G G G G G A A
2 chr2_2997804 0 2997804 T T T T T T T T C C C C T T T T T T C C
2 chr2_3001780 0 3001780 G T G G G G G G G G G G G G G G G G G G
2 chr2_3004336 0 3004336 C C C C C C C C A A A A C C C C C C A A
2 chr2_3008285 0 3008285 A A A G A A A A A A A A A A A A A A A A
2 chr2_3010260 0 3010260 A A A A A G A A A A A A A A A A A A A A
2 chr2_3015157 0 3015157 C C C C C C C C C C C T C C C C C C C C
2 chr2_3017939 0 3017939 A A A A A A A A G G G G A A A A A A G G
2 chr2_3022707 0 3022707 G G G G G G G G G G G G A G G G G G G G
2 chr2_3024774 0 3024774 C C C C C C C C T T T T C C C C C C T T
2 chr2_3025561 0 3025561 C C C C C C C T C C C C C C C C C C C C
2 chr2_3029369 0 3029369 A A A A A A A A A A A A A C A A A A A A
2 chr2_3030899 0 3030899 T T T T T T T T T T T T C T T T T T T T
2 chr2_3036336 0 3036336 G G G G G G G G C C C C G G G G G G C C
2 chr2_3039129 0 3039129 T T T T T T T T C C T T T T T T T T T T
2 chr2_3039884 0 3039884 T T T T T T T T T T C C T T T T T T T T
2 chr2_3042500 0 3042500 A A A A A A A A A A A A C C A A A A A A
2 chr2_3044702 0 3044702 C C C C C C C C C C T T C C C C C C T T
2 chr2_3047234 0 3047234 C C C C C C C C C T C C C C C C C C C C
2 chr2_3053364 0 3053364 G G C G G G G G G G G G G G G G G G G G
2 chr2_3062894 0 3062894 G G G G G G G G C C C C G G G G G G C C
2 chr2_3066844 0 3066844 A A A G A A A A A A A A A A A A A A A A
2 chr2_3072956 0 3072956 C C C C C C C C T T T T C C C C C C T T
2 chr2_3079936 0 3079936 C C C C C C C C C C T T C C C C C C T T
2 chr2_3086219 0 3086219 T T T T T T T T T T T T T T G T T T T T
2 chr2_3090135 0 3090135 G G G G C G G G G G G G G G G G G G G G
2 chr2_3090291 0 3090291 C C C C C C C C C C C C A C C C C C C C
2 chr2_3098693 0 3098693 G G G G G G G G G G G G G G A G G G G G
2 chr2_3099716 0 3099716 G G G G G G G T G G G G G G G G G G G G
2 chr2_3103356 0 3103356 G G G G G G G G G G G T G G G G G G G G
2 chr2_3107790 0 3107790 G G G G G G G G G G G G A G G G A A G G
2 chr2_3119177 0 3119177 A A A A A A A A A A A A A A A A C C A A
2 chr2_3120050 0 3120050 G G G G G G G G G G G G G G A A G G G G
2 chr2_3122851 0 3122851 G G G G G G G G G G G G G G A G G G A A
2 chr2_3125316 0 3125316 T T T T T T T T A T A T T T T T T T A A
2 chr2_3129911 0 3129911 A G A A A A A A A A A A A A A A A A A A
2 chr2_3130509 0 3130509 C C C C C C C C C C C C C C C C C T C C
2 chr2_3130917 0 3130917 T T T T T T T T C C C C T T T T T T C C
2 chr2_3137549 0 3137549 A A A A A A A A G G G G A A A A A A G G
2 chr2_3139791 0 3139791 C C C C C C C C C C A C C C C C C C C C
2 chr2_3143003 0 3143003 C C T T T T C C T T T T T T T T T T T T
2 chr2_3162524 0 3162524 C C C C C T C C C C C C C C C C C C C C
2 chr2_3174636 0 3174636 C C C G C G C C C C C C C C C C C C C C
2 chr2_3176253 0 3176253 A A A A A A A A A A A A G G G G G G A A
2 chr2_3177976 0 3177976 A A A A A A A C A A A A A A A A A A A A
2 chr2_3180559 0 3180559 C C G G G G C C G G G G G G G G G G G G
2 chr2_3189383 0 3189383 C C C C C C C C C C C C T T C C C C C C
2 chr2_3190041 0 3190041 G G G G G G G G G T G G G G G G G G T T
2 chr2_3196973 0 3196973 G G G G G G G G A A A G G G G G G G A A
2 chr2_3201984 0 3201984 G G G G A G G G G G G G G G G G G G G G
2 chr2_3202415 0 3202415 G G G G G G G G A G G G G G G G G G G G
2 chr2_3204885 0 3204885 T T C T T T T T T T T T T T T T T T T T
2 chr2_3205171 0 3205171 G G G G G G G G G G G G G G G G A A G G
2 chr2_3224830 0 3224830 G G G G G G G G G G G G G G A G G G G G
2 chr2_3225896 0 3225896 C C C C C C C C G G G G C C C G C C G G
2 chr2_3227867 0 3227867 T T T T T T T T T T T T T T C C T T T T
2 chr2_3227901 0 3227901 A A A A A A A A T T T T A A A A A A T T
2 chr2_3229360 0 3229360 C C C C C C C C C C C C C T C C C C C C
2 chr2_3230884 0 3230884 T T T T C T T T T T T T T T T T T T T T
2 chr2_3230920 0 3230920 A A A A A C A A A A A A A A A A A A A A
2 chr2_3238364 0 3238364 T T C C C C T T C C C C C C C C C C C C
2 chr2_3240580 0 3240580 T T C C C C T T C C C C C C C C C C C C
2 chr2_3240773 0 3240773 T T T T T T T T T T T T G T T T T T T T
2 chr2_3242211 0 3242211 A A G G G G A A G G G G G G G G G G G G
2 chr2_3244494 0 3244494 T T C T T T T T T T T T T T T T T T T T
2 chr2_3248780 0 3248780 T T T T T T T T C C C C T T T T T T T T
2 chr2_3250909 0 3250909 T T C T C T T T T T T T T T T T T T T T
2 chr2_3253060 0 3253060 T T T T T T T T C C C C T T T T T T T T
2 chr2_3253571 0 3253571 T T T T T T T T T T T T T T T T G T T T
2 chr2_3253680 0 3253680 C C C C C C C C C C C T C C C C C C C C
2 chr2_3257425 0 3257425 T T G G G T T T T T T T T T T T T T T T
2 chr2_3258653 0 3258653 G G G G G G G G A G A G G G G G G G G G
2 chr2_3259715 0 3259715 T T T T T T T T T T T T T T T T C C T T
2 chr2_3261726 0 3261726 A A A A A A A A A A A A A A A T A A A A
2 chr2_3266595 0 3266595 G G G G G G G G G G G G G G G G A A G G
2 chr2_3279662 0 3279662 C T C C C C C C C C C C C C C C C C C C
2 chr2_3280558 0 3280558 G G A A A G G G G G G G G G G G G G G G
2 chr2_3280986 0 3280986 T T G G G G G G G G G G G G G G G G G G
2 chr2_3285091 0 3285091 A A A A A A A A A A A G A A A A A A A A
2 chr2_3288972 0 3288972 A A A A A A A A A A A A C C C C A A A A
2 chr2_3296508 0 3296508 C C C C C C C C T T T T C C C C C C T T
2 chr2_3299912 0 3299912 A A A A A A A A A A A A G G A A A A A A
2 chr2_3310163 0 3310163 G G G G G G G G G G A G G G G G G G A A
2 chr2_3320893 0 3320893 G G A A A G G G G G G G G G G G G G G G
2 chr2_3323906 0 3323906 T T T T T T T T C C C C T T T T T T C C
2 chr2_3324243 0 3324243 T T T T T T T T C C C C T T T T T T C C
2 chr2_3326396 0 3326396 G G T T T T G G T T T T T T T T T T T T
2 chr2_3329853 0 3329853 C C C C C T C C C C C C C C C C C C C C
2 chr2_3329880 0 3329880 G G G G A G G G G G G G G G G G G G G G
2 chr2_3331274 0 3331274 T T T T T T T T C T C T T T T T T T T T
2 chr2_3333867 0 3333867 G G G G G G G G A A A A G G G G G G A A
2 chr2_3335360 0 3335360 G G G G G G G G T T T T T T T T T T T T
2 chr2_3338376 0 3338376 C C C C C C C C C T T T C C C C C C C C
2 chr2_3339586 0 3339586 G G A A A A G G G G G G G G G G G G G G
2 chr2_3340792 0 3340792 G G G G G G G G A G G G G G G G G G G G
2 chr2_3344979 0 3344979 C C T T T T C C T T T T T T T T T T T T
2 chr2_3347363 0 3347363 C C C C C C C C C C C C C T C C C C C C
2 chr2_3353943 0 3353943 A A A A A A A G A A A A A A A A A A A A
2 chr2_3356397 0 3356397 T T T T T T T T T T T T G G G G T T T T
2 chr2_3359021 0 3359021 T T A A A A A A A A A A A A A A A A A A
2 chr2_3367828 0 3367828 T T G T T T T T T T T T T T T T T T T T
2 chr2_3369050 0 3369050 C C C C C C T T C C C C C C C C C C C C
2 chr2_3370156 0 3370156 C C C C C C C C C T C T C C C C C C C C
2 chr2_3372872 0 3372872 T T T T T T T T C T T T T T T T T T T T
2 chr2_3373252 0 3373252 G G G G G G G G G G G G T T G G G G G G
2 chr2_3384192 0 3384192 G G G G C G G G G G G G G G G G G G G G
2 chr2_3387172 0 3387172 G G A G G G G G G G G G G G G G G G G G
2 chr2_3391846 0 3391846 G G G T G G G G G G G G G G G G G G G G
2 chr2_3397310 0 3397310 G G G G G G G G A G G G G G G G G G G G
2 chr2_3402792 0 3402792 T T T T T T T T C C C C T T T T T T C C
2 chr2_3404678 0 3404678 C C C C C T C C C C C C C C C C C C C C
2 chr2_3410016 0 3410016 G G G G G G G G A A A A G G G G G G A A
2 chr2_3410476 0 3410476 T T T T C T T T C C C C C C C C C C T T
2 chr2_3418917 0 3418917 A G G G G G G G G G G G G G G G G G G G
2 chr2_3421567 0 3421567 G G G G G G G G A A A A G G G G G G A A
2 chr2_3424254 0 3424254 C C C C C C C C G G G G C C C C C C G G
2 chr2_3428285 0 3428285 C C T T C C C C C C C C C C C C C C C C
2 chr2_3429712 0 3429712 C C C C C C C C C C C C A A C C A A C C
2 chr2_3430097 0 3430097 A A A A A A A G A A A A A A A A A A A A
2 chr2_3436091 0 3436091 C C C C G G C C C C C C C C C C C C C C
2 chr2_3437047 0 3437047 G G G G G G G G A A A A G G G G G G A A
2 chr2_3442016 0 3442016 A A A A A A A A G G G G A A A A A A G G
2 chr2_3444098 0 3444098 G G G G G G G G G G C G G G G G G G G G
2 chr2_3445954 0 3445954 C C C C C C C C T T T T C C C C C C T T
2 chr2_3446002 0 3446002 C C C C C C C C T T T T C C C C C C T T
2 chr2_3446559 0 3446559 C C C C C C C T C C C C C C C C C C C C
2 chr2_3448848 0 3448848 C C C C C C C C C T C T C C C C C C C C
2 chr2_3451466 0 3451466 G G G G G G A G G G G G G G G G G G G G
2 chr2_3455291 0 3455291 G G G G G G A G G G G G G G G G G G G G
2 chr2_3456207 0 3456207 T T T T T T T T C T T T T T T T T T T T
2 chr2_3456928 0 3456928 C C C T C C C C C C C C C C C C C C C C
2 chr2_3489137 0 3489137 A A A A A A A A G G G G A A A A A A G G
2 chr2_3493434 0 3493434 C C T T C T C C C C C C C C C C C C C C
2 chr2_3503431 0 3503431 G G G G G G A G G G G G G G G G G G G G
2 chr2_3506597 0 3506597 C C C C C C C C T T T T C C C C C C T T
2 chr2_3507989 0 3507989 T T T T T T T T C C C C T T T T T T C C
2 chr2_3508169 0 3508169 A A T T T T A A T T T T T T T T T T T T
2 chr2_3510360 0 3510360 A A A A A A A A A A A C A A A A A A A A
2 chr2_3516135 0 3516135 G G G G G G G G G G G G A G G G G G G G
2 chr2_3516173 0 3516173 A A G G A G A A G G G G G G G G G G G G
2 chr2_3516578 0 3516578 T T T T T T G T T T T T T T T T T T T T
2 chr2_3517073 0 3517073 A A A A A A A A G G G G A A A A A A G G
2 chr2_3518928 0 3518928 G G G G G G G G G G G T G G G G G G G G
2 chr2_3527971 0 3527971 T T T T C T T T T T T T T T T T T T T T
2 chr2_3529700 0 3529700 G G G G G G G G C C C C G G G G G G C C
2 chr2_3530074 0 3530074 C C C C C C C C T T T T C C C C C C T T
2 chr2_3531120 0 3531120 C C C C C C C C A A A A C C C C C C A A
2 chr2_3532864 0 3532864 C C C C C T C C C C C C C C C C C C C C
2 chr2_3538210 0 3538210 A A A A A A A A A A A A A A A A A C A A
2 chr2_3547473 0 3547473 A A A A A A A A A A A A A A A A G G A A
2 chr2_3554167 0 3554167 T T T T T T T T G G G G T T T T T T G G
2 chr2_3565762 0 3565762 C C C C C C C C T T T T C C C C C C T T
2 chr2_3579025 0 3579025 A A A A A A A A T T T T A A A A A A T T
2 chr2_3581259 0 3581259 C C C C C C C C A A A A C C C C C C A A
2 chr2_3582897 0 3582897 C C C C C C C C T T T T C C C C C C T T
2 chr2_3583635 0 3583635 G G G G A G G G G G G G G G G G G G G G
2 chr2_3588003 0 3588003 T T T T T T T T C C C C T T T T T T C C
2 chr2_3590788 0 3590788 C C C C C C C G C C C C C C C C C C C C
2 chr2_3590860 0 3590860 G G G G G G C G G G G G G G G G G G G G
2 chr2_3591393 0 3591393 C C C C C C C C C C C C A A C C C C C C
2 chr2_3591861 0 3591861 C C C C C T C C C C C C C C C C C C C C
2 chr2_3595023 0 3595023 C C C C C C C C T T T T C C C C C C T T
2 chr2_3599274 0 3599274 G G G G G G G G G G G G A A G G G G G G
2 chr2_3600630 0 3600630 T T T T T T T T T T T T C C T T T T T T
2 chr2_3602055 0 3602055 G G G G G G G G G G G G A A G G G G G G
2 chr2_3624716 0 3624716 C C C C C C C C T T T T C C C C C C T T
2 chr2_3625366 0 3625366 G G G G G G G G A A A A G G G G G G A A
2 chr2_3626056 0 3626056 T T T T T T T T C C C C T T T T T T C C
2 chr2_3629207 0 3629207 A A A A A A A A G G G G A A A A A A G G
2 chr2_3631885 0 3631885 T T T T C T T T T T T T C C C C C C T T
2 chr2_3633250 0 3633250 C C C C C T C C C C C C C C C C C C C C
2 chr2_3633807 0 3633807 C C C C C C A A C C C C C C C C C C C C
2 chr2_3637920 0 3637920 C C C C C C C C A A A A C C C C C C A A
2 chr2_3640040 0 3640040 G G G G G G G G G G G G G G G G A A G G
2 chr2_3651149 0 3651149 C C C C C C C C T T T T C C C C C C T T
2 chr2_3657085 0 3657085 A A A A A A A A A C A A A A A A A A A A
2 chr2_3661160 0 3661160 C C C C C C C C C G C C C C C C C C C C
2 chr2_3662878 0 3662878 G G G G G G G G A A A A G G G G G G A A
2 chr2_3664459 0 3664459 T T T T T T T T T T T T C C C C C C T T
2 chr2_3665185 0 3665185 C C C C A C C C C C C C C C C C C C C C
2 chr2_3670239 0 3670239 C C C C C C T T C C C C C C C C C C C C
2 chr2_3671783 0 3671783 A A G G G G A A A A A A A A A A A A A A
2 chr2_3676284 0 3676284 T T T T T T T T T T T T C C C C C C T T
2 chr2_3679387 0 3679387 G G T T T T G G T T T T T T T T T T T T
2 chr2_3680648 0 3680648 A A A G G G A A A A A A A A A A A A A A
2 chr2_3685188 0 3685188 T T A T T T T T T T T T T T T T T T T T
2 chr2_3687251 0 3687251 T T T T T T T T G G G G T T T T T T G G
2 chr2_3694963 0 3694963 G G G G C G G G G G G G G G G G G G G G
2 chr2_3700608 0 3700608 T T T T T T T T T T T T C T C C C C T T
2 chr2_3702747 0 3702747 A A A A A A A A A A A A A A A A G G A A
2 chr2_3705272 0 3705272 C C C C C T C C C C C C C C C C C C C C
2 chr2_3705564 0 3705564 A A A A A A A A A A A A G G G G G G A A
2 chr2_3719861 0 3719861 G G G G G G G G A A A A G G G G G G A A
2 chr2_3840335 0 3840335 C C T T T T C C C C C C C C C C C C C C
2 chr2_3908860 0 3908860 A A G G G G A A G G G G G G G G G G G G
2 chr2_3913247 0 3913247 G G G G G G G G G G G G G G G G C C G G
2 chr2_3920988 0 3920988 G G A A A A G G G G G G G G G G G G G G
2 chr2_3926531 0 3926531 T T C C C C T T C C C C C C C C C C C C
2 chr2_3927628 0 3927628 C C C C C C C C G G G G C C C C C C G G
2 chr2_3929450 0 3929450 T T T T T T T T T T T T T T T T G T T T
2 chr2_3933925 0 3933925 C C C C C C C C A A A A C C C C C C A A
2 chr2_3934632 0 3934632 C C C C C C C C C C C C C C C C C T C C
2 chr2_3939243 0 3939243 T T T T T T T T A A A A T T T T T T A A
2 chr2_3968683 0 3968683 G G G G G G G G G G G G G G A A G G G G
2 chr2_3968830 0 3968830 A G G G G G G G G G G G G G G G G G G G
2 chr2_3974286 0 3974286 C C C C C C C C A A A A C C C C C C A A
2 chr2_3980525 0 3980525 A A A A A A A A G G G G A A A A A A G G
2 chr2_3989141 0 3989141 T T C C C C T T C C C C C C C C C C C C
2 chr2_3990027 0 3990027 A A A A A A A A C C C C A A A A A A C C
2 chr2_3990424 0 3990424 T T T T G T T T T T T T T T T T T T T T
2 chr2_3992615 0 3992615 A A A A A A A A A A A A A A A A G G A A
2 chr2_3993655 0 3993655 C C C C C C C C T T T T C C C C C C T T
2 chr2_3993943 0 3993943 G G G G G G G G G G A G G G G G G G A A
2 chr2_4006735 0 4006735 C C C C C T C C T T T T C C C T C C T T
2 chr2_4016670 0 4016670 G G G G G G G G A G A A G G G G G G A A
2 chr2_4027632 0 4027632 A A A A A A A A T T T T A A A A A A T T
2 chr2_4034698 0 4034698 C C C C C C C C C T T T C C C C C C T T
2 chr2_4034939 0 4034939 C C C C C C C C C C C C C C C T C C C C
2 chr2_4040015 0 4040015 T T T T T T T T C C C C T T T T T T C C
2 chr2_4046910 0 4046910 A A A A T T A A T T T T T T T T T T T T
2 chr2_4057372 0 4057372 T T T T T T T T T T T T T T T T C T T T
2 chr2_4060672 0 4060672 G G G G G G G G A A A A G G G G G G A A
2 chr2_4066608 0 4066608 A A A A A A A A G G G G A A A A A A G G
2 chr2_4067183 0 4067183 C C C C C C G G C C C C C C C C C C C C
2 chr2_4071664 0 4071664 G G G G G G G G A A A A G G G G G G A A
2 chr2_4073895 0 4073895 C C C C C T C C C C C C C C C C C C C C
2 chr2_4074537 0 4074537 C C C C C C C C C C C C C C C C T T C C
2 chr2_4078631 0 4078631 T T T T T T T T C C C C T T T T T T C C
2 chr2_4078883 0 4078883 C C C G C C C C C C C C C C C C C C C C
2 chr2_4080053 0 4080053 T T C C T T T T C C C C C C C C C C C C
2 chr2_4088059 0 4088059 C C C C C C C C A A A A C C C C C C A A
2 chr2_4091945 0 4091945 T T T T T T C C T T T T T T T T T T T T
2 chr2_4092854 0 4092854 C C C C C C C C C C A C C C C C C C C C
2 chr2_4095797 0 4095797 C C C C C C C C C C C T C C C C C C C C
2 chr2_4096308 0 4096308 T T T T T T T T C C C C T T T T T T C C
2 chr2_4096484 0 4096484 A A G G G G A A G G G G G G G G G G G G
2 chr2_4098947 0 4098947 A A A A A A A A A A G G A A A A A A G G
2 chr2_4106216 0 4106216 A A A A A A A A G G G G A A A A A A G G
2 chr2_4107201 0 4107201 G G G G G T G G G G G G G G G G G G G G
2 chr2_4107628 0 4107628 G G G G A G G G G G G G G G G G G G G G
2 chr2_4135310 0 4135310 G G G G G G G G A G A A G G G G G G A A
2 chr2_4138095 0 4138095 G G G T G G G G G G G G G G G G G G G G
2 chr2_4140233 0 4140233 T T T T T T T T T T T T C T C C T T T T
2 chr2_4150107 0 4150107 A A A A A A A A C C C C A A A A A A C C
2 chr2_4167576 0 4167576 C C C C C C C C T T T T C C C C C C T T
2 chr2_4172162 0 4172162 C C C C C C C C C C C C T T T T T T C C
2 chr2_4177479 0 4177479 A A A A A A A A G G G G A A A A A A G G
2 chr2_4180233 0 4180233 G G G G G G G G A G G G G G G G G G G G
2 chr2_4183414 0 4183414 C C C C C C C C T T T T C C C C C C T T
2 chr2_4189728 0 4189728 G G G G G G G G A A A A G G G G G G A A
2 chr2_4190557 0 4190557 T T T T T T T T C C C C T T T T T T C C
2 chr2_4193311 0 4193311 G G G G G T G G G G G G G G G G G G G G
2 chr2_4193583 0 4193583 A G A A A A G G A A A A A A A A A A A A
2 chr2_4194220 0 4194220 T T T T T T T T C C C C T T T T T T C C
2 chr2_4195175 0 4195175 C C C C C C C C C C C T C C C C C C C C
2 chr2_4196618 0 4196618 T T T T T T T T C C C C T T T T T T C C
2 chr2_4199506 0 4199506 A A A A A A A A G G G G A A A A A A G G
2 chr2_4201120 0 4201120 G G A A A A G G G G G G G G G G G G G G
2 chr2_4202090 0 4202090 A A T T T T A A A A A A A A A A A A A A
2 chr2_4212319 0 4212319 T T T T T T T T G T T T T T T T T T T T
2 chr2_4212580 0 4212580 G G A A G G G G G G G G G G G G G G G G
2 chr2_4216492 0 4216492 G G G G G G G G A A A A G G G G G G A A
2 chr2_4219187 0 4219187 A A A A A A A A A A A A A A A A A G A A
2 chr2_4219333 0 4219333 G G G G G G G G A A A A G G G G G G A A
2 chr2_4220269 0 4220269 A A A A A A G G A A A A A A A A A A A A
2 chr2_4221243 0 4221243 C C C C C C C C C C C C C C C C C T C C
2 chr2_4221766 0 4221766 T T A A A A T T A A A A A A A A A A A A
2 chr2_4225767 0 4225767 G G G G G G G G G G G G G G A G G G G G
2 chr2_4229229 0 4229229 C C C C C C C C C C C C C G C C C C C C
2 chr2_4232587 0 4232587 C C C C C C C C T T T T C C C C C C T T
2 chr2_4235295 0 4235295 G G G G G G G G A G G G G G G G G G G G
2 chr2_4237195 0 4237195 T T T T T T T T T T C T T T T T T T T T
2 chr2_4238887 0 4238887 A A A A A A A A A A A A A G A G A A A A
2 chr2_4240719 0 4240719 G G G G G G A G G G G G G G G G G G G G
2 chr2_4241368 0 4241368 T T T T T T T T C C C C T T T T T T C C
2 chr2_4242976 0 4242976 C C C C C C C C T T T T C C C C C C T T
2 chr2_4243156 0 4243156 G G G G G G G G A G A G G G G G G G A A
2 chr2_4244104 0 4244104 T T T T T T T T A A A A T T T T T T A A
2 chr2_4245042 0 4245042 T T T T T T T T G G G G T T T T T T G G
2 chr2_4246063 0 4246063 C C C C C T C C C C C C C C C C C C C C
2 chr2_4246319 0 4246319 T T T T T T T T C T T T T T T T T T T T
2 chr2_4250528 0 4250528 T T A A A A T T A A A A A A A A A A A A
2 chr2_4253615 0 4253615 G G G G G G G G G G G G A G G G G G G G
2 chr2_4254236 0 4254236 C C C C C C C C T T T T C C C C C C T T
2 chr2_4255334 0 4255334 G G G G G G G G G G G G G G A G G G G G
2 chr2_4255372 0 4255372 T T T T T T T T G G G G T T T T T T G G
2 chr2_4259044 0 4259044 A A A A A A A A G G G G A A A A A A G G
2 chr2_4259280 0 4259280 T T T T T T T T G G G G T T T T T T G G
2 chr2_4260878 0 4260878 G G G G G G G G A A A A G G G G G G A A
2 chr2_4263991 0 4263991 G G G G G G G G G G G G A G G G G G G G
2 chr2_4266101 0 4266101 T T T T T T T T C C C C T T T T T T C C
2 chr2_4274939 0 4274939 C C C C C C T T C C C C C C C C C C C C
2 chr2_4275512 0 4275512 T T T T C C T T T T T T T T T T T T T T
2 chr2_4278282 0 4278282 G G G G G G G G C C C C G G G G G G C C
2 chr2_4278738 0 4278738 G G G G G G G G C C C C G G G G G G C C
2 chr2_4278891 0 4278891 G G G G G G G G G G G G G G A A G G G G
2 chr2_4282560 0 4282560 A A A A A A A A A A A A A A G G A A A A
2 chr2_4289382 0 4289382 G G G G G G G G A G G G G G G G A A G G
2 chr2_4289791 0 4289791 C C C C C C C C C C C C C C T T C C C C
2 chr2_4292707 0 4292707 C C C C C C C C C C C C C C C T C C C C
2 chr2_4293288 0 4293288 G G G G G G G G G G G G G G A G G G G G
2 chr2_4296724 0 4296724 C C C C C C T T C C C C C C C C C C C C
2 chr2_4296903 0 4296903 C C C C C C C C T T T T C C C C C C T T
2 chr2_4298268 0 4298268 G G G G G G G G T T T T G G G G G G T T
2 chr2_4298732 0 4298732 A A A A A A A A A A A A A A A A G G A A
2 chr2_4301772 0 4301772 C C C C C C G G C C C C C C C C C C C C
2 chr2_4302724 0 4302724 A A A A A A A A A A A T A A A A A A A A
2 chr2_4302758 0 4302758 T T T T T T T T C C C C T T T T T T C C
2 chr2_4303173 0 4303173 T T C C C C C C C C C C C C C C C C C C
2 chr2_4304698 0 4304698 T T A A A A T T T T T T T T T T T T T T
2 chr2_4306168 0 4306168 T T T T T T T T T T C T T T T T T T T T
2 chr2_4306744 0 4306744 T T T T T T T T T T T T T T T T C C T T
2 chr2_4316217 0 4316217 G G G G G G G G G G G G G G A G G G G G
2 chr2_4320048 0 4320048 G G G G G G G G A A A A G G G G G G A A
2 chr2_4320064 0 4320064 T T T T T T T T C C C C T T T T T T C C
2 chr2_4321466 0 4321466 T T T T T T T T T T T T T T G G T T T T
2 chr2_4321944 0 4321944 G G G G G G G G G G A G G G G G G G G G
2 chr2_4325364 0 4325364 G G G G G G G G C C C C G G G G G G C C
2 chr2_4325700 0 4325700 C C C C C C C C C C C C C T C C C C C C
2 chr2_4330079 0 4330079 A A A A A C A A A A A A A A A A A A A A
2 chr2_4330506 0 4330506 A A A A G G A A A A A A A A A A A A A A
2 chr2_4331863 0 4331863 C C C C C C C C C C A C C C C C C C C C
2 chr2_4334597 0 4334597 A A A A G G A A A A A A A A A A A A A A
2 chr2_4336338 0 4336338 A A A A A A A A G G A G A A A A A A A A
2 chr2_4337787 0 4337787 G G A G G G G G G G G G G G G G G G G G
2 chr2_4338338 0 4338338 A A A A A A A A G G G G A A A A A A G G
2 chr2_4340622 0 4340622 A A A A A A A A A A A A A A A A A G A A
2 chr2_4343440 0 4343440 T T C C C C T T C C C C C C C C C C C C
2 chr2_4349102 0 4349102 G G G G G G G G G G G G G G G G G T G G
2 chr2_4356832 0 4356832 T T C C C C T T C C C C C C C C C C C C
2 chr2_4357648 0 4357648 T T C C C C T T C C C C C C C C C C C C
2 chr2_4362562 0 4362562 G G G G G G G G G G G G A A G G G G G G
2 chr2_4362600 0 4362600 C C C C C C C C C C C T C C C C C C C C
2 chr2_4366097 0 4366097 G G G G G G G G G G G G G G A A G G G G
2 chr2_4366130 0 4366130 G G G G A A G G G G G G G G G G G G G G
2 chr2_4369114 0 4369114 C C C C C C T T C C C C C C C C C C C C
2 chr2_4373430 0 4373430 T T T T T T T T T T T T T T T T C T T T
2 chr2_4376646 0 4376646 A A A A A A A A A A A A A A A A A G A A
2 chr2_4385625 0 4385625 G G G G G G G G G G G G G G T T G G G G
2 chr2_4387181 0 4387181 T T T T T T T T T T T T T T C C T T T T
2 chr2_4392138 0 4392138 A A A A C C A A A A A A A A A A A A A A
2 chr2_4395201 0 4395201 T T T T T T T T C C C C T T T T T T C C
2 chr2_4395954 0 4395954 A A G G G G A A G G G G G G G G G G G G
2 chr2_4396845 0 4396845 A A A A A A A A C C C C A A A A A A C C
2 chr2_4398405 0 4398405 G G G G G G G G G G G G G G A G G G G G
2 chr2_4398617 0 4398617 G G G G G G G G A A A A G G G G G G A A
2 chr2_4401592 0 4401592 T T T T T T T T C C C C T T T T T T C C
2 chr2_4406905 0 4406905 C C C C C C C C C C C C A C C C C C C C
2 chr2_4408584 0 4408584 G G G G G G G G G G G G G G G G A G G G
2 chr2_4409802 0 4409802 A A A A A A A A G G G G A A A A A A G G
2 chr2_4414194 0 4414194 G G G G G G G G A A A A G G G G G G A A
2 chr2_4415168 0 4415168 T T C C T T T T T T T T T T T T T T T T
2 chr2_4421096 0 4421096 A G G G G G G G G G G G G G G G G G G G
2 chr2_4424139 0 4424139 G G G G G G G G G G G G A G G G G G G G
2 chr2_4426591 0 4426591 C C C C C T C C C C C C C C C C C C C C
2 chr2_4428933 0 4428933 G G G G G G G G A A A A G G G G G G A A
2 chr2_4430756 0 4430756 C C C C C C C C C C C C A A A A A A C C
2 chr2_4433358 0 4433358 G G G G G G G G G G G G G G G G C C G G
2 chr2_4434904 0 4434904 G G G G G G G G G G G G G G A G G G G G
2 chr2_4437593 0 4437593 C C C C C C C C C C C C C C C T C C C C
2 chr2_4437992 0 4437992 C C C C C C C C C C C C C C C C T T C C
2 chr2_4444409 0 4444409 T T T T T T T T C C C C T T T T T T C C
2 chr2_4449176 0 4449176 C C C C C C C C C C C C C C C C C T C C
2 chr2_4455557 0 4455557 A A A A A A A A A A A A A A A G A A A A
2 chr2_4455625 0 4455625 G G G G G G G G A A A A G G G G G G A A
2 chr2_4464742 0 4464742 T T T T T T T T T T C T T T T T T T T T
2 chr2_4471172 0 4471172 T T T T T T T T C C C C T T T T T T C C
2 chr2_4471553 0 4471553 C C C C C C T T C C C C C C C C C C C C
2 chr2_4471684 0 4471684 C C T T C C C C C C C C C C C C C C C C
2 chr2_4478993 0 4478993 T T C C C C T T T T T T T T T T T T T T
2 chr2_4479559 0 4479559 G G G G G G G G G G G G G G A G G G G G
2 chr2_4486384 0 4486384 T T T T C T T T T T T T T T T T T T T T
2 chr2_4486548 0 4486548 A A A A A A A A G G G G A A A A A A G G
2 chr2_4489056 0 4489056 A A A A A G A A A A A A A A A A A A A A
2 chr2_4492435 0 4492435 G G G G G G G G G G G G C G G G G G G G
2 chr2_4500212 0 4500212 C C C C C C C C G G G G C C C C C C G G
2 chr2_4501940 0 4501940 T T T T T T T T G G G G T T T T T T G G
2 chr2_4502711 0 4502711 G G G G G G G G A A A A G G G G G G A A
2 chr2_4503635 0 4503635 A A A A A A A A A A A A A G A A A A A A
2 chr2_4503890 0 4503890 G G G G G G G G A A A A G G G G G G A A
2 chr2_4505495 0 4505495 A A A A A A A A A A A A A A A C A A A A
2 chr2_4505801 0 4505801 C C C C C C C C C C C C C C T T C C C C
2 chr2_4511031 0 4511031 G G A A A G G G G G G G G G G G G G G G
2 chr2_4516471 0 4516471 A A A A A A A A G G G G A A A A A A G G
2 chr2_4526544 0 4526544 C C C C C G C C C C C C C C C C C C C C
2 chr2_4532587 0 4532587 T T A A A T T T T T T T T T T T T T T T
2 chr2_4533838 0 4533838 C C C C C C C C A C A C C C C C C C A A
2 chr2_4551516 0 4551516 G G G G G G G G A G G G G G G G G G G G
2 chr2_4555928 0 4555928 A A A A A G A A A A A A A A A A A A A A
2 chr2_4556153 0 4556153 C C C C C C C C C C C T C C C C C C C C
2 chr2_4564197 0 4564197 T T T T T T T T C C C C C C C C C C C C
2 chr2_4568055 0 4568055 C C C C T T C C C C C C C C C C C C C C
2 chr2_4569113 0 4569113 G G G G G G G G T T T T G G G G G G T T
2 chr2_4569716 0 4569716 G G G G G G G G C C C C G G G G G G C C
2 chr2_4570549 0 4570549 T T T T T T T T T T T T G T T T T T T T
2 chr2_4570940 0 4570940 G G G G G G G G G G G G G G A A G G G G
2 chr2_4577925 0 4577925 A A A C A A A A A A A A A A A A A A A A
2 chr2_4584276 0 4584276 C C C C C C C C T T T T C C C C C C T T
2 chr2_4586667 0 4586667 C C C C C C C C C C C C C C C G C C C C
2 chr2_4588634 0 4588634 G G G G G G G G G G G G G G A A G G G G
2 chr2_4588936 0 4588936 T T T T T T T T C C C C T T T T T T C C
2 chr2_4602832 0 4602832 G G C C G G G G G G G G G G G G G G G G
2 chr2_4616182 0 4616182 G G G G G G G G G G G G A A A A A A G G
2 chr2_4616400 0 4616400 A A T T T T A T T T T T T T T T T T T T
2 chr2_4618859 0 4618859 C C C C C C C C T T T T C C C C C C T T
2 chr2_4628077 0 4628077 A A A A A A A A G G G G A A A A A A G G
2 chr2_4630014 0 4630014 G G G G G G G G A A A A G G G G G G A A
2 chr2_4632821 0 4632821 C C C C C C C C T T T T C C C C C C T T
2 chr2_4634787 0 4634787 C C C C C C C C G G G G C C C C C C G G
2 chr2_4639312 0 4639312 C C C C C G C C C C C C C C C C C C C C
2 chr2_4643228 0 4643228 A A A A A A A A G G G G A A A A A A G G
2 chr2_4644949 0 4644949 G G G G G G G G C C C C G G G G G G C C
2 chr2_4646277 0 4646277 C C C C C C C C T T T T C C C C C C T T
2 chr2_4648411 0 4648411 T T T T T T T T C C C C T T T T T T C C
2 chr2_4648597 0 4648597 G G G G G G G G T T T T G G G G G G T T
2 chr2_4655310 0 4655310 G G G G G G G G G G A A G G G G G G G G
2 chr2_4656036 0 4656036 C C C C C C C C C C C C C T C C C C C C
2 chr2_4662323 0 4662323 G G G G G G G G A G G G G G G G G G G G
2 chr2_4664935 0 4664935 T T T T T T T T T T T T C C T T T T T T
2 chr2_4665639 0 4665639 C C C C C C C C C C C C C C C T C C C C
2 chr2_4667344 0 4667344 C C C C C C C C G G G G C C C C C C G G
2 chr2_4669437 0 4669437 C C C C C C C C C C C T C C C C C C C C
2 chr2_4669551 0 4669551 C C C C C C C C C C C C C T C C C C C C
2 chr2_4674686 0 4674686 C C C C C C C C G G G G C C C C C C G G
2 chr2_4675912 0 4675912 C C C C C C C C T T T T C C C C C C T T
2 chr2_4680756 0 4680756 C C C C C C C C C C C C C T C C C C C C
2 chr2_4684437 0 4684437 G G G G G G G G A A A A G G G G G G A A
2 chr2_4684811 0 4684811 C C C T C C C C C C C C C C C C C C C C
2 chr2_4684843 0 4684843 C C C C C C T T C C C C C C C C C C C C
2 chr2_4685670 0 4685670 C C C C C C C C C C C C C C C C T T C C
2 chr2_4686490 0 4686490 G G G G G G G G A A A G G G G G G G A A
2 chr2_4688838 0 4688838 G G G G G G A A G G G G G G G G G G G G
2 chr2_4694183 0 4694183 G G G G G G G G G G G G G G C G G G G G
2 chr2_4702264 0 4702264 C C C C C C C C T T T T C C C C C C T T
2 chr2_4704032 0 4704032 C C C C C C C C C T C C C C C C C C C C
2 chr2_4708133 0 4708133 A A A A A A A A G G G G A A A A A A G G
2 chr2_4716073 0 4716073 C C C C C C C C C C C C C C C C C T C C
2 chr2_4722286 0 4722286 A A A A A A A A G G A G A A A A A A G G
2 chr2_4727774 0 4727774 C C C C C C C C C C C C C T C C C C C C
2 chr2_4731749 0 4731749 G G A A G G G G G G G G G G G G G G G G
2 chr2_4758784 0 4758784 T T C C C T T T C C C C C T C C T T C C
2 chr2_4759254 0 4759254 G T G G G G G G G G G G G G G G G G G G
2 chr2_4759382 0 4759382 T T T T T T T T T T G T T T T T T T T T
2 chr2_4761162 0 4761162 T T T T T T T T C T C T T T T T T T T T
2 chr2_4761868 0 4761868 T T T T T T T T C C C C T T T T T T C C
2 chr2_4761955 0 4761955 C C C C A C C C C C C C C C C C C C C C
2 chr2_4763563 0 4763563 T T T T T T T T T T T T C T T T T T T T
2 chr2_4764170 0 4764170 T T T T G T T T T T T T T T T T T T T T
2 chr2_4764706 0 4764706 G G G G G G G G A A A A G G G G G G A A
2 chr2_4773172 0 4773172 C C C C C C C C C C C C C T C C C C C C
2 chr2_4773237 0 4773237 G G G G G G G G G G G G G G G G G T G G
2 chr2_4775031 0 4775031 A A A A A A A A A G A A A A A A A A A A
2 chr2_4777294 0 4777294 G G G G G G G G G G G G A A A A A A G G
2 chr2_4777785 0 4777785 T T T T T T T T G G G G T T T T T T G G
2 chr2_4779273 0 4779273 T T G G G T T T T T T T T T T T T T T T
2 chr2_4780738 0 4780738 C T C C C C T T C C C C C C C C C C C C
2 chr2_4788153 0 4788153 A A A A A G A A A A A A A A A A A A A A
2 chr2_4788789 0 4788789 T T T T T T T T C C C C T T T T T T C C
2 chr2_4793602 0 4793602 C G C C C C C C C C C C C C C C C C C C
2 chr2_4799563 0 4799563 T T T T T T T T T T G T T T T T T T T T
2 chr2_4805113 0 4805113 T T T T T T T T T T T T C T T T T T T T
2 chr2_4807270 0 4807270 G G G G G G G G G G G G G G G G A G G G
2 chr2_4807442 0 4807442 C C C C C C C C T T T T C C C C C C T T
2 chr2_4807739 0 4807739 T T G T T T T T T T T T T T T T T T T T
2 chr2_4819578 0 4819578 G G G G G G G G C C C C G G G G G G C C
2 chr2_4819681 0 4819681 G G G G G G G G A A A A G G G G A G A A
2 chr2_4822711 0 4822711 C T C C C C C C C C C C C C C C C C C C
2 chr2_4840801 0 4840801 C C C C C C C C C C C C C C C C T T C C
2 chr2_4842517 0 4842517 T T T T T T T T T T T T C C C C T T T T
2 chr2_4843823 0 4843823 A A A A A A A A G G G G A A A A A A G G
2 chr2_4845418 0 4845418 G G G G G G G G T T T T G G G G G G T T
2 chr2_4847316 0 4847316 T T T T T T T T T T T T A T T T T T T T
2 chr2_4847529 0 4847529 A A A A A A A A A A A A A G A A A A A A
2 chr2_4847587 0 4847587 A G G G G G G G G G G G G G G G G G G G
2 chr2_4856699 0 4856699 C T C C C C C C C C C C C C C C C C C C
2 chr2_4857530 0 4857530 G G G G G G G G G G G G G G A G G G G G
2 chr2_4857870 0 4857870 C C C C C C C C C C C C C C C T C C C C
2 chr2_4867655 0 4867655 T T T T T T T T T T T T G G T T T T T T
2 chr2_4870718 0 4870718 G G G G G G G G G G G G C G G G G G G G
2 chr2_4871100 0 4871100 C C C C C C C T C C C C C C C C C C C C
2 chr2_4871170 0 4871170 A A A A A A A A A A A A A A A G A A A A
2 chr2_4871231 0 4871231 G G G G G G G G G G G G G G A G G G G G
2 chr2_4871297 0 4871297 C C C C C C C C A A A A A A A A A A A A
2 chr2_4873337 0 4873337 G G G G A G G G A A A A G G G G G G G G
2 chr2_4874863 0 4874863 C C C C C C C C A A A A C C C C C C A A
2 chr2_4878425 0 4878425 T T T T T T T T C C C C T T T T T T C C
2 chr2_4878857 0 4878857 C C C C C C C C C C C C T T T T T T C C
2 chr2_4904992 0 4904992 G G G G G G G G G G A G G G G G G G G G
2 chr2_4907985 0 4907985 A G A A A A A A G G G G A A A A A A G G
2 chr2_4913412 0 4913412 A A A A A A A A G G G G A A A A A A G G
2 chr2_4914461 0 4914461 C C C C C C C C C C C C C C G G C C C C
2 chr2_4916149 0 4916149 C C C C C C C C A C A C C C C C C C C C
2 chr2_4918072 0 4918072 C C C C C C C C C C C C A C C C C C C C
2 chr2_4918221 0 4918221 A A A A G G A A A A A A A A A A A A A A
2 chr2_4918340 0 4918340 A A A A G G A A A A A A A A A A A A A A
2 chr2_4919856 0 4919856 T T T T T T T T C C C C T T T T T T C C
2 chr2_4928595 0 4928595 G G G G G G G G G G T T G G G G G G G G
2 chr2_4933718 0 4933718 C C C C C C C C G G G G C C C C C C G G
2 chr2_4937746 0 4937746 G G G G G G G G A A A A A A A A A A A A
2 chr2_4942783 0 4942783 T T T T T T T T C C C C T T T T T T C C
2 chr2_4943062 0 4943062 C C C C C C C C C C C C C C C C C T C C
2 chr2_4950887 0 4950887 T T T T T T T T C C C C T T T T T T C C
2 chr2_4953761 0 4953761 A A A A A A A A G G G G A A A A A A G G
2 chr2_4954034 0 4954034 G G A G G G G G G G G G G G G G G G G G
2 chr2_4956028 0 4956028 C C T T T T C C C C C C T T T T T T C C
2 chr2_4964303 0 4964303 C C C T C C C C C C C C C C C C C C C C
2 chr2_4967496 0 4967496 G G G G G G A G G G G G G G G G G G G G
2 chr2_4972535 0 4972535 T T C C C C T T C C C C T T T T T T C C
2 chr2_4973431 0 4973431 A A A A A A A A G G G G A A A A A A G G
2 chr2_4974695 0 4974695 C C C C C C C C C C C C C C C C T T C C
2 chr2_4975667 0 4975667 G G G G G G G G G G G G A A A A A A G G
2 chr2_4981977 0 4981977 C C C C C T C C C C C C C C C C C C C C
2 chr2_4989836 0 4989836 G G G G G G G G G G G G G G T T G G G G
2 chr2_4991347 0 4991347 G G G G G G G G G G G G G G A A G G G G
2 chr2_4994110 0 4994110 C C C C C C C C C C C C C C C C T T C C
2 chr2_4995895 0 4995895 C C C C C C C C C C C C C G C C C C C C
2 chr2_4997383 0 4997383 A A A A A A A A A G G G A A A A A A A A
2 chr2_4998338 0 4998338 C C C C C C C C C C C C C C C C C T C C
2 chr2_5002503 0 5002503 G G G G G G G G C C C C G G G G G G C C
2 chr2_5015655 0 5015655 C C C C T T C C C C C C C C C C C C C C
2 chr2_5017609 0 5017609 C C C C C C C C C C C T C C C C C C C C
2 chr2_5033092 0 5033092 A G G G G G G G G G G G G G G G G G G G
2 chr2_5036208 0 5036208 G G G G G G G G G G G G G G A G G G G G
2 chr2_5038494 0 5038494 C T C T C C T T C C C C C C C C C C C C
2 chr2_5041896 0 5041896 C T C C C C C C T T T T C C C C C C T T
2 chr2_5044953 0 5044953 T T T T T T T T C C C C T T T T T T C C
2 chr2_5049813 0 5049813 C C C C C C C C T T T T C C C C C C T T
2 chr2_5052882 0 5052882 C T C C C C C C C C C C C C C C C C C C
2 chr2_5053167 0 5053167 G G G G A G G G G G G G G G G G G G G G
2 chr2_5055009 0 5055009 G G C G G G G G G G G G G G G G G G G G
2 chr2_5055401 0 5055401 G G G G G G G G A A A A G G G G G G A A
2 chr2_5058713 0 5058713 G G G G G G G G A A A A G G G G G G A A
2 chr2_5061575 0 5061575 C C C C C T C C C C C C C C C C C C C C
2 chr2_5062756 0 5062756 G G G G G G G G G G G G G G A G G G G G
2 chr2_5074521 0 5074521 A A A A A A A A C C C C A A A A A A C C
2 chr2_5078235 0 5078235 G G G G C G G G G G G G G G G G G G G G
2 chr2_5083021 0 5083021 C C C C C C C C G G G G C C C C C C G G
2 chr2_5083540 0 5083540 A A A A A A A A G G G G A A A A A A G G
2 chr2_5085323 0 5085323 G G G G G G G G A G G G G G G G G G G G
2 chr2_5085481 0 5085481 C C C C C C C C A C C C C C C C C C C C
2 chr2_5092927 0 5092927 A A A A A A A A G G G G A A A A A A G G
2 chr2_5094884 0 5094884 A A A A A G A A A A A A A A A A A A A A
2 chr2_5094955 0 5094955 A A A A A G A A A A A A A A A A A A A A
2 chr2_5097589 0 5097589 A A A A A A A A A G A A A A A A A A A A
2 chr2_5097818 0 5097818 A A A A A A A A G G G G A A A A A A G G
2 chr2_5098274 0 5098274 T T T T T T T T C C C C T T T T T T C C
2 chr2_5098326 0 5098326 A A A A A A A T A A A A A A A A A A A A
2 chr2_5101896 0 5101896 G G G G G G G G A G G G G G G G G G A A
2 chr2_5105739 0 5105739 C C C C C C C C A A A A C C C C C C A A
2 chr2_5105943 0 5105943 C C C C C C C C C C C C C C C C G G C C
2 chr2_5106209 0 5106209 A A A A A A A A A A A A T T A A A A A A
2 chr2_5107390 0 5107390 A A A A A A A A A A A A A A G G A A A A
2 chr2_5126219 0 5126219 G G G G G G G G A A A A G G G G G G A A
2 chr2_5126832 0 5126832 A A A A A A A A G G G G A A A A A A G G
2 chr2_5131771 0 5131771 G G G G G G G G G G G G G G G G A A G G
2 chr2_5135133 0 5135133 G G G G A A G G G G G G G G G G G G G G
2 chr2_5143140 0 5143140 T T T T T T T T C C T T T T T T T T T T
2 chr2_5159542 0 5159542 A A G G G G A A G G G G G G G G G G G G
2 chr2_5160329 0 5160329 C C C C C C C C G G G G C C C C C C G G
2 chr2_5163807 0 5163807 C C C C C C C C C C C G C C C C C C C C
2 chr2_5166497 0 5166497 T T T T T T T T C C C C C C C C C C C C
2 chr2_5167199 0 5167199 A A A A G G A A A A A A A A A A A A A A
2 chr2_5167286 0 5167286 A A G G A A A A A A A A A A A A A A A A
2 chr2_5168186 0 5168186 C C C C C C C C C C C C T T C C C C C C
2 chr2_5178399 0 5178399 C C C C C C C C C C C C C C C C A A C C
2 chr2_5179188 0 5179188 C C C C C C C C C C C C C C C T C C C C
2 chr2_5180933 0 5180933 A A A A A A A A G G G G A A A A A A G G
2 chr2_5191798 0 5191798 C C C C C C C C C C C C C C T T C C C C
2 chr2_5193416 0 5193416 G G G G G G G G G G G G G G G G T T G G
2 chr2_5193900 0 5193900 C C C C C C C C A A A A C C C C C C A A
2 chr2_5199202 0 5199202 A A G G G G A A A A A A A A A A A A A A
2 chr2_5203442 0 5203442 A A A A A A A A A A A A A A A G A A A A
2 chr2_5204659 0 5204659 C C C C C C C C C C C T C C C C C C C C
2 chr2_5205713 0 5205713 G G G G G G G G A A A A G G G G G G A A
2 chr2_5206799 0 5206799 C C C C C C C C G G G G C C C C C C G G
2 chr2_5209012 0 5209012 T T C C C T T T T T T T T T T T T T T T
2 chr2_5209819 0 5209819 G G G G G G G G A A A A G G G G G G A A
2 chr2_5210171 0 5210171 G G A A A A G G G G G G G G G G G G G G
2 chr2_5220940 0 5220940 G G G G G G G G A A A A G G G G G G A A
2 chr2_5225535 0 5225535 C C C C C C C C C C C C C C C T C C C C
2 chr2_5228807 0 5228807 A A A A A A A A G G G G A A A A A A G G
2 chr2_5229608 0 5229608 C C C C C C C C C C C C C C C C C T C C
2 chr2_5234796 0 5234796 A A A A A A A A A A A A A A G G A A A A
2 chr2_5236850 0 5236850 C C C C C C C C C C C C C T T T C C C C
2 chr2_5238500 0 5238500 C C A A A A C C C C C C C C C C C C C C
2 chr2_5238705 0 5238705 T T T T T T T T T T T T T T T T C T T T
2 chr2_5239288 0 5239288 A A G G G G A A G G G G G G G G G G G G
2 chr2_5246993 0 5246993 G G G G G G G G A G G G G G G G G G G G
2 chr2_5251570 0 5251570 A A A C A A A A A A A A A A A A A A A A
2 chr2_5251745 0 5251745 C C C C C C C C C C C C C G C C C C C C
2 chr2_5254535 0 5254535 A A A A A G A A A A A A A A A A A A A A
2 chr2_5255101 0 5255101 T T T T T T T T C T T T T T T T T T T T
2 chr2_5255782 0 5255782 C C C C C C C C T T T T C C C C C C T T
2 chr2_5261629 0 5261629 G G G G G G G G A A A A G G G G G G A A
2 chr2_5269473 0 5269473 G G A G A A G G G G G G G G G G G G G G
2 chr2_5269669 0 5269669 C C C C C C C C T T T T C C C C C C T T
2 chr2_5275154 0 5275154 A A A A A A A A G G G G A A A A A A G G
2 chr2_5276635 0 5276635 G G G G G G G G A A A A G G G G G G A A
2 chr2_5276967 0 5276967 G G G G G G G G A A A A G G G G G G A A
2 chr2_5278254 0 5278254 C C C C C C C C G G G G G G G G G G G G
2 chr2_5280009 0 5280009 G G G G G G G G G G G G A A A A A A G G
2 chr2_5288683 0 5288683 A A G G G G G G G G G G G G G G G G G G
2 chr2_5289762 0 5289762 C C C C C C C C C C C C C C T T C C C C
2 chr2_5292805 0 5292805 G G G G G G G G G G G G G G G G C C G G
2 chr2_5293864 0 5293864 T T C C C C T T T T T T C C C C C C T T
2 chr2_5297834 0 5297834 A A G G G G A A G G G G G G G G G G G G
2 chr2_5299395 0 5299395 A A G G G G A A G G G G G G G G G G G G
2 chr2_5304611 0 5304611 C C C C C C C C C T C T C C C C C C T T
2 chr2_5304708 0 5304708 C C C C C C C C T T T T C C C C C C T T
2 chr2_5313537 0 5313537 C C C C C C C C C C C C A C C C C C C C
2 chr2_5314211 0 5314211 G G G G G G G G G G G G G G G G A A G G
2 chr2_5314345 0 5314345 G G A G G G G G G G G G G G G G G G G G
2 chr2_5314626 0 5314626 G G G G G G G G A A A A G G G G G G A A
2 chr2_5316803 0 5316803 A A A G G G A A A A A A A A A A A A A A
2 chr2_5317313 0 5317313 T T T T A A T T T T T T T T T T T T T T
2 chr2_5321325 0 5321325 G G G G G G G G G G G G A G G G G G G G
2 chr2_5325433 0 5325433 A A A A A A A A G G G G A A A A A A G G
2 chr2_5326707 0 5326707 G G G G G G G G A G A G G G G G G G A A
2 chr2_5327481 0 5327481 A A G G A G G G G G G G G G G G G G G G
2 chr2_5345138 0 5345138 A A A A A A A A A A A G A A A A A A G G
2 chr2_5348486 0 5348486 A A A T A A A A A A A A A A A A A A A A
2 chr2_5350954 0 5350954 G G A G G G G G G G G G G G G G G G G G
2 chr2_5357461 0 5357461 G G A G G G G G A A A A G G G G G G A A
2 chr2_5359486 0 5359486 C C C C C C C C C C C T C C C C C C T T
2 chr2_5360530 0 5360530 T T C C C C T T C C C C C C C C C C C C
2 chr2_5362901 0 5362901 G G A G G G G G G G G G G G G G G G G G
2 chr2_5367676 0 5367676 C C C C C C C C C C A A C C C C C C A A
2 chr2_5367926 0 5367926 C C C C C C C C C C C C G G G G G G C C
2 chr2_5368804 0 5368804 C C C C C C C C T T T T C C C C C C T T
2 chr2_5370828 0 5370828 T T T T T T T T C C C C T T T T T T C C
2 chr2_5371245 0 5371245 T T C T C C T T T T T T T T T T T T T T
2 chr2_5374958 0 5374958 A A A A A A A A G G G G A A A A A A G G
2 chr2_5376265 0 5376265 T T T T T T T T C C C C T T T T T T C C
2 chr2_5377107 0 5377107 G G A A A A G G A A A A A A A A A A A A
2 chr2_5378380 0 5378380 C C C C C C C C G G G G G G G G G G G G
2 chr2_5383441 0 5383441 T T C C C C C C C C C C C C C C C C C C
2 chr2_5384703 0 5384703 T T T T T T T T G G G G T T T T T T G G
2 chr2_5388268 0 5388268 A A A A A T A A A A A A A A A A A A A A
2 chr2_5388437 0 5388437 T T T T T T T T A A A A T T T T T T A A
2 chr2_5389845 0 5389845 T T A A A A A A A A A A A A A A A A A A
2 chr2_5390244 0 5390244 G G G G G G G G G G A G G G G G G G G G
2 chr2_5395045 0 5395045 C C C C C C C C C T C C C C C C C C C C
2 chr2_5404761 0 5404761 A A A A A A A A G G A G A A A A A A G G
2 chr2_5410236 0 5410236 A A G G G G G G G G G G G G G G G G G G
2 chr2_5414223 0 5414223 A A A A A A A A C C C C A A A A A A C C
2 chr2_5418179 0 5418179 T T T T T T T T C C C C T T T T T T C C
2 chr2_5421472 0 5421472 T T T T T T T T T T C T T T T T T T T T
2 chr2_5422771 0 5422771 T T T T T T T T T T T T T T C C T T T T
2 chr2_5425742 0 5425742 C C C C C C C C C C C C C C C T C C C C
2 chr2_5426355 0 5426355 G G G G A G G G G G G G G G G G G G G G
2 chr2_5432229 0 5432229 T T T T T T T T T T T T G T T T T T T T
2 chr2_5433097 0 5433097 C C C C C T C C C C C C C C C C C C C C
2 chr2_5436552 0 5436552 A A A A A A A A G G G G A A A A A A G G
2 chr2_5450895 0 5450895 C C C C C C C C C C C C C C C G C C C C
2 chr2_5460584 0 5460584 C C C C C T C C C C C C C C C C C C C C
2 chr2_5463811 0 5463811 G G C C C C G G G G G G G G G G G G G G
2 chr2_5463896 0 5463896 A A A A A A A A A A A A A A G G A A A A
2 chr2_5466072 0 5466072 G G G G G G G G G G G G A G G G G G G G
2 chr2_5474852 0 5474852 G G G G G G G G G G G G G G A G G G G G
2 chr2_5482649 0 5482649 C C C C C C C C C C C C C C C C G G C C
2 chr2_5489226 0 5489226 G G A A A A G G G G G G G G G G G G G G
2 chr2_5507980 0 5507980 A A A A A A A A A A A G A A A A A A A A
2 chr2_5526291 0 5526291 A A G G G G G G G G G G G G G G G G G G
2 chr2_5532947 0 5532947 G G G G G G G G G G A G G G G G G G G G
2 chr2_5541551 0 5541551 G G A A A G G G G G G G G G G G G G G G
2 chr2_5549490 0 5549490 C C C C C C C C C C C C C T C C C C C C
2 chr2_5551515 0 5551515 A A A A A A A A G G G G A A A A A A G G
2 chr2_5551872 0 5551872 G G G G G G G G G G G G G G G G A G G G
2 chr2_5551878 0 5551878 C C T T T T C C T T T T T T T T T T T T
2 chr2_5553528 0 5553528 T T T T T T T T C C C C T T T T T T C C
2 chr2_5554463 0 5554463 A A A A A G A A A A A A A A A A A A A A
2 chr2_5555606 0 5555606 T T T T T T T T C C C C T T T T T T C C
2 chr2_5558644 0 5558644 T T T T T T T T T T T T T T C T T T T T
2 chr2_5558816 0 5558816 A A A A A A A A G G G G A A A A A A G G
2 chr2_5559996 0 5559996 T T T T T T T T C C C C T T T T T T C C
2 chr2_5567595 0 5567595 T T T T T T T T G G G G T T T T T T G G
2 chr2_5567906 0 5567906 C C C C C C C C C T C T C C C C C C C C
2 chr2_5568050 0 5568050 T T T T T T T T C C C C T T T T T T C C
2 chr2_5571111 0 5571111 C C C C C C C C C C C C C C G G C C C C
2 chr2_5574185 0 5574185 C C C C C C C C C C C C A A C C C C C C
2 chr2_5579234 0 5579234 A A G G A G A A A A A A A A A A A A A A
2 chr2_5582922 0 5582922 G G G G G G G G C C C C G G G G G G C C
2 chr2_5584678 0 5584678 A A A A A A A A A G A A A A A A A A G G
2 chr2_5589609 0 5589609 T T C C C C T T C C C C C C C C C C C C
2 chr2_5592634 0 5592634 A A G G A G A A A A A A A A A A A A A A
2 chr2_5597445 0 5597445 A A A A A G A A A A A A A A A A A A A A
2 chr2_5598606 0 5598606 G G G G G G A A G G G G G G G G G G G G
2 chr2_5601292 0 5601292 A A A A A A A A A A A A G G A A A A A A
2 chr2_5602434 0 5602434 C C C C C C C C T T T T C C C C C C T T
2 chr2_5607286 0 5607286 C C A A A A A A A A A A A A A A A A A A
2 chr2_5618925 0 5618925 A A A A A A A A A A A G A A A A A A G G
2 chr2_5619362 0 5619362 G G G G G G G G A A A G G G G G G G A A
2 chr2_5630796 0 5630796 G G G G G G G G G G A G G G G G G G G G
2 chr2_5631789 0 5631789 A A G G G G G G G G G G G G G G G G G G
2 chr2_5636078 0 5636078 G G G G G G G G G G G G A A G G G G G G
2 chr2_5648517 0 5648517 A A A A A A A A T T T T A A A A A A T T
2 chr2_5650389 0 5650389 T T T T T T G G T T T T T T T T T T T T
2 chr2_5658606 0 5658606 G G G G G G G G A G G G G G G G G G G G
2 chr2_5658759 0 5658759 T T C C C C C C C C C C C C C C C C C C
2 chr2_5662264 0 5662264 G G G G G G G G G G G G A G G G A G G G
2 chr2_5684382 0 5684382 T T T T T T T T C C C C T T T T T T T T
2 chr2_5684523 0 5684523 T T A A A A T T T T T T T T T T T T T T
2 chr2_5686159 0 5686159 A A A A A A A A A A A A A G A A A A A A
2 chr2_5695857 0 5695857 T T T T T T T T G G G G T T T T T T G G
2 chr2_5697742 0 5697742 G G G G G G G G G G G G C C G G G G G G
2 chr2_5700058 0 5700058 C C C C T T C C C C C C C C C C C C C C
2 chr2_5701659 0 5701659 A A A A A A A A A A A A A A A A G G A A
2 chr2_5703577 0 5703577 A A A A A A A A G G G G A A A A A A G G
2 chr2_5706700 0 5706700 C C C C C C C C T T T T C C C C C C T T
2 chr2_5710898 0 5710898 A A A A A A A A A A A A A A A A G G A A
2 chr2_5713063 0 5713063 C T C C C C C C C C C C C C C C C C C C
2 chr2_5719738 0 5719738 G G G G G G G G G G A G G G G G G G G G
2 chr2_5720191 0 5720191 C C T T T T C C C C C C C C C C C C C C
2 chr2_5722230 0 5722230 A A A A A A A A G G G G A A A A A A G G
2 chr2_5728466 0 5728466 G G G G G G G G G G C G G G G G G G G G
2 chr2_5729812 0 5729812 C C C C C C C C C C C C C C C C T T C C
2 chr2_5732221 0 5732221 C C G G G G G G G G G G G G G G G G G G
2 chr2_5733113 0 5733113 G G G G G G G G G G A G G G G G G G G G
2 chr2_5733747 0 5733747 T T T T T T T T C C C C T T T T T T C C
2 chr2_5734993 0 5734993 C C C C C C C C T T T T C C C C C C T T
2 chr2_5736096 0 5736096 G G G G G G G G A A A A G G G G G G A A
2 chr2_5739072 0 5739072 C C C C C C C C T T T T C C C C C C T T
2 chr2_5740489 0 5740489 A A A A A A A A G G G G A A A A A A G G
2 chr2_5741319 0 5741319 G T G G G G G G G G G G G G G G G G G G
2 chr2_5741567 0 5741567 G G G G G G G G G G G G A G G G G G G G
2 chr2_5743488 0 5743488 C C C C C C C C A A A A C C C C C C A A
2 chr2_5743599 0 5743599 T T G G G G T T T T T T T T T T T T T T
2 chr2_5743657 0 5743657 A A A A A A A A G G G G A A A A A A G G
2 chr2_5746301 0 5746301 T T T T T T T T C C C C T T T T T T C C
2 chr2_5747963 0 5747963 A A A A A A A A A A A G A A A A A A A A
2 chr2_5758783 0 5758783 T T G G G T T T T T T T T T T T T T T T
2 chr2_5758795 0 5758795 G G G G G G G G A A A A G G G G G G A A
2 chr2_5765076 0 5765076 A A A A A A A A A A A A A C A A A A A A
2 chr2_5773941 0 5773941 G G G G G G T T G G G G G G G G G G G G
2 chr2_5776202 0 5776202 T T T T T T T T C C C C T T T T T T C C
2 chr2_5783683 0 5783683 C C C C C C G G C C C C C C C C C C C C
2 chr2_5795715 0 5795715 A A A A A A A A G G G G A A A A A A G G
2 chr2_5797993 0 5797993 G G A A A A G G G G G G G G G G G G G G
2 chr2_5801577 0 5801577 G G G G G G G G G G G G A A G G G G G G
2 chr2_5801632 0 5801632 G G G G G G G G A A A A G G G G G G A A
2 chr2_5806872 0 5806872 A A A A A A A A G G G G A A A A A A G G
2 chr2_5808743 0 5808743 T T T T T T A A T T T T T T T T T T T T
2 chr2_5809289 0 5809289 T T C C C C C C C C C C C C C C C C C C
2 chr2_5812978 0 5812978 T T T T T T T T T T T T G G G G G G T T
2 chr2_5814523 0 5814523 C C C C C T C C C C C C C C C C C C C C
2 chr2_5818754 0 5818754 C C C C C C C C C C C C C C T T C C C C
2 chr2_5821068 0 5821068 A A A A A A A A G G G G A A A A A A G G
2 chr2_5824124 0 5824124 G G G G A G G G G G G G G G G G G G G G
2 chr2_5829434 0 5829434 C C C C C C C C C C C C A A C C C C C C
2 chr2_5830493 0 5830493 C C C C C C C C C C C C T T C C C C C C
2 chr2_5832018 0 5832018 G G G G G G G G A A A A G G G G G G A A
2 chr2_5832466 0 5832466 T T T T T T T T C C C C T T T T T T C C
2 chr2_5837931 0 5837931 G G G G G G G G A A A A G G G G G G A A
2 chr2_5840737 0 5840737 G G A A A A G G G G G G G G G G G G G G
2 chr2_5850956 0 5850956 C C C C C C C C T T T T C C C C C C T T
2 chr2_5851438 0 5851438 C C C C C C T T C C C C C C C C C C C C
2 chr2_5851450 0 5851450 C C C T C T C C C C C C C C C C C C C C
2 chr2_5852748 0 5852748 C C C C C C C C G G G G C C C C C C G G
2 chr2_5853195 0 5853195 A A A A A A A A A A A C A A A A A A A A
2 chr2_5857378 0 5857378 G G A A A G G G G G G G G G G G G G G G
2 chr2_5859216 0 5859216 G G G G G G G G A A A A G G G G G G A A
2 chr2_5860365 0 5860365 A A A A A G A A A A A A A A A A A A A A
2 chr2_5869237 0 5869237 C C C C C C C C C C C C C C T T C C C C
2 chr2_5869584 0 5869584 G G G G G G G G G G G G G G A A G G G G
2 chr2_5870833 0 5870833 A A A A A A A A G G G G A A A A A A G G
2 chr2_5879741 0 5879741 C C C C C C C C C C C C C C T T C C C C
2 chr2_5887345 0 5887345 G G G G G G G G G G A G G G G G G G G G
2 chr2_5892198 0 5892198 G G G G G G G G G G G G G G G G A A G G
2 chr2_5892213 0 5892213 G G G G G G G G A A A A G G G G G G A A
2 chr2_5892949 0 5892949 C C C T C C C C C C C C C C C C C C C C
2 chr2_5893046 0 5893046 C C C C C C C C C C C C C C C C T T C C
2 chr2_5894679 0 5894679 C C C C C C C C A A A A C C C C C C A A
2 chr2_5897787 0 5897787 C C C C C C C C G G G G C C C C C C G G
2 chr2_5900631 0 5900631 A G A G G G G G G G G G G G G G G G G G
2 chr2_5901444 0 5901444 C T C C C C T T C C C C C C C C C C C C
2 chr2_5901587 0 5901587 C T C C C C C C C C C C C C C C C C C C
2 chr2_5911902 0 5911902 T T T T T T T T C C C C T T T T T T C C
2 chr2_5914030 0 5914030 C C C C C C C C T T C C C C C C C C T T
2 chr2_5918476 0 5918476 C C C C C C C C G G G G C C C C C C G G
2 chr2_5922610 0 5922610 G G G G G G G G C C C C G G G G G G C C
2 chr2_5923627 0 5923627 T T T T T T T T T T T T T T A A T T T T
2 chr2_5928415 0 5928415 G G G G G G G G C C C C G G G G G G C C
2 chr2_5928808 0 5928808 G G G G G G G G T T T T G G G G G G T T
2 chr2_5929769 0 5929769 A A A A A A A A A C A A A A A A A A A A
2 chr2_5929951 0 5929951 A A A A A A A A G G G G A A A A A A G G
2 chr2_5931154 0 5931154 C C C C C C C C C C C C C T C C C C C C
2 chr2_5931357 0 5931357 T T C C C C T T C C C C C C T T C C C C
2 chr2_5933172 0 5933172 A A G G A A A A A A A A A A A A A A A A
2 chr2_5933357 0 5933357 T T T T T T T T T T T T C C T T C C T T
2 chr2_5934676 0 5934676 A G A A A A A A A A A A A A A A A A A A
2 chr2_5935112 0 5935112 C T C C C C C C C C C C C C C C C C C C
2 chr2_5941052 0 5941052 C C C C C T C C C C C C C C T T C C C C
2 chr2_5944110 0 5944110 A A A A A A A A A A A A G G A A A A A A
2 chr2_5945983 0 5945983 C C C T C C C C C C C C C C C C C C C C
2 chr2_5948133 0 5948133 A A G G A G A A A A A A A A A A A A A A
2 chr2_5948594 0 5948594 C C C C C C T T C C C C C C C C C C C C
2 chr2_5952017 0 5952017 A A A A A A A A G G G G A A A A A A G G
2 chr2_5953150 0 5953150 C C C C C C C C T T T T C C C C C C T T
2 chr2_5953671 0 5953671 G G G G G G G G A A A A G G G G G G A A
2 chr2_5955594 0 5955594 G T G G G G G G G G G G G G G G G G G G
2 chr2_5957801 0 5957801 G G G G G G G G C C C C G G G G G G C C
2 chr2_5963480 0 5963480 T T T T T T T T G G G G T T T T T T G G
2 chr2_5965846 0 5965846 C C C C C C C C C C C C C C C C C G C C
2 chr2_5972043 0 5972043 G G G G G G G G G G G G C G C C G G G G
2 chr2_5972600 0 5972600 G G G G G G G G G G G G G G G G A G G G
2 chr2_5973688 0 5973688 G G G G G G G G G G G G G G A G G G G G
2 chr2_5980461 0 5980461 A A A A A A A A A A A A A G A A A A A A
2 chr2_5981567 0 5981567 A A A A A A A A G G G G A A A A A A G G
2 chr2_5987829 0 5987829 A A A A C C A A A A A A A A A A A A A A
2 chr2_5992915 0 5992915 T T T T T T A A T T T T T T T T T T T T
2 chr2_6003103 0 6003103 C C C C C C C C G G G G C C C C C C G G
2 chr2_6005047 0 6005047 A A G G G G G G G G G G G G G G G G G G
2 chr2_6005585 0 6005585 C C C C C C C C C C C C C T C C C C C C
2 chr2_6009360 0 6009360 A A A A A A A A T T T T A A A A A A T T
2 chr2_6010122 0 6010122 C C C C C C C C G G G G C C C C C C G G
2 chr2_6012677 0 6012677 G G G G G G G G A A A A G G G G G G A A
2 chr2_6013253 0 6013253 T T T T G T T T T T T T T T T T T T T T
2 chr2_6017468 0 6017468 T T T T T T T T C C C C T T T T T T C C
2 chr2_6021558 0 6021558 A A A A A A A A G G G G A A A A A A G G
2 chr2_6021761 0 6021761 A A A A A A A A G G G G A A A A A A G G
2 chr2_6024334 0 6024334 G G G G G G G G A A A A G G G G G G A A
2 chr2_6028372 0 6028372 G G G G G G G G G G G G G G G G A G G G
2 chr2_6030211 0 6030211 C C G G G G G G G G G G G G G G G G G G
2 chr2_6035339 0 6035339 T T T T T T T T G G G G T T T T T T G G
2 chr2_6035912 0 6035912 G G G G G G G G G G G G A G G G G G G G
2 chr2_6041544 0 6041544 G G G G G G G G G G G G C G G G G G G G
2 chr2_6046584 0 6046584 A G A A A A A A A A A A A A A A A A A A
2 chr2_6053084 0 6053084 G G G G G G G G G G G G G G G G A A G G
2 chr2_6055059 0 6055059 T T T T T T T T G G G G T T T T T T G G
2 chr2_6058179 0 6058179 C T C C C C C C C C C C C C C C C C C C
2 chr2_6058524 0 6058524 A A A A A A A A A A A A A A A A G G A A
2 chr2_6059090 0 6059090 T T T T T T T T G G G G T T T T T T G G
2 chr2_6061625 0 6061625 A A A A A A A A G G G G A A A A A A G G
2 chr2_6062983 0 6062983 A A A A A A A A G G G G A A A A A A G G
2 chr2_6063066 0 6063066 C C C C C C C C T T T T C C C C C C T T
2 chr2_6066471 0 6066471 T T T T T T T T T T C T T T T T T T T T
2 chr2_6066762 0 6066762 C T C C C C C C C C C C C C C C C C C C
2 chr2_6068200 0 6068200 G G G G G G G G G G G G G G A A G G G G
2 chr2_6069850 0 6069850 T T T T T T T T C C C C T T T T T T C C
2 chr2_6071806 0 6071806 C C C C C C C C T T T T C C C C C C T T
2 chr2_6072479 0 6072479 C C C C C C C C C C C C C T C C C C C C
2 chr2_6073401 0 6073401 G G G T G G G G G G G G G G G G G G G G
2 chr2_6073818 0 6073818 C C C C C T C C C C C C C C C C C C C C
2 chr2_6074730 0 6074730 C C C C C C C C C C C C C T C C C C C C
2 chr2_6077883 0 6077883 A A A A A A A A G G G G A A A A A A G G
2 chr2_6080912 0 6080912 T T T T T T T T T T T T T T A T T T T T
2 chr2_6082421 0 6082421 G G G G G G G G G G G G G G G G A A G G
2 chr2_6082664 0 6082664 G G G G G G G G G G G G A A G G G G G G
2 chr2_6082809 0 6082809 C C C C C C C C G G G G C C C C C C G G
2 chr2_6084632 0 6084632 G G G G G G G G C C C C G G G G G G C C
2 chr2_6085065 0 6085065 C C C C C C C C T T T T C C C C C C T T
2 chr2_6090730 0 6090730 A A A A A A A A A A A A A G A A A A A A
2 chr2_6091665 0 6091665 G G A A A G G G G G G G A A A A A A G G
2 chr2_6094699 0 6094699 C C C C C T T T C C C C C C C C C C C C
2 chr2_6096038 0 6096038 A G A A A A G G A A A A A A A A A A A A
2 chr2_6096793 0 6096793 C C C C C C C C G G G G C C C C C C G G
2 chr2_6097631 0 6097631 C C C C C T C C C C C C C C C C C C C C
2 chr2_6098630 0 6098630 G G G G G G G G A A A A G G G G G G A A
2 chr2_6098641 0 6098641 G G G G G G G G G G G G A G G G G G G G
2 chr2_6099438 0 6099438 A A A A A A A A G G G G A A A A A A G G
2 chr2_6104300 0 6104300 C C C C C C C C C C C C C T C C C C C C
2 chr2_6113078 0 6113078 G G C G G G G G G G G G G G G G G G G G
2 chr2_6115389 0 6115389 C C C C C C C C C C C C C C A A C C C C
2 chr2_6118536 0 6118536 G G G G A G G G G G G G G G G G G G G G
2 chr2_6118689 0 6118689 A A A A A A A A A A A A T T T T T T A A
2 chr2_6123795 0 6123795 C C C C C C C C T T T T C C C C C C T T
2 chr2_6132295 0 6132295 A A A A A A A A G G G G A A A A A A G G
2 chr2_6140703 0 6140703 C C T T T T C C T T T T T T T T T T T T
2 chr2_6147077 0 6147077 G G G G G G G G A A A A G G G G G G A A
2 chr2_6158461 0 6158461 T T T T T T T T C C C C T T T T T T C C
2 chr2_6158532 0 6158532 T T T T T T T T T T T T G T T T T T T T
2 chr2_6165015 0 6165015 G G A A A A A A A A A A A A A A A A A A
2 chr2_6166519 0 6166519 T T T T T T T T C C C C T T T T T T C C
2 chr2_6172401 0 6172401 G G G G G G G G A A A A G G G G G G A A
2 chr2_6173028 0 6173028 C C C T C C C C C C C C C C C C C C C C
2 chr2_6173901 0 6173901 T T T T T T T T C C C C T T T T T T C C
2 chr2_6174274 0 6174274 A A A G A A A A G G G G A A A A A A G G
2 chr2_6175109 0 6175109 C C C T C C C C C C C C C C C C C C C C
2 chr2_6179256 0 6179256 G G G G G G G G G G G G T T G G T T G G
2 chr2_6180521 0 6180521 G G G G G G G G G G G G G G A G G G G G
2 chr2_6187241 0 6187241 C C C C C C C C C C C C T T C C C C C C
2 chr2_6194981 0 6194981 C C C C C C C C C C C C C G C C C C C C
2 chr2_6195279 0 6195279 C C C C C C C C G G G G C C C C C C G G
2 chr2_6198856 0 6198856 G G G G G G G G G G G G G G A A G G G G
2 chr2_6210561 0 6210561 G G G G G G G G G G G G G G G T G G G G
2 chr2_6212414 0 6212414 G G G G G G G G G G G G G G G G A A G G
2 chr2_6214702 0 6214702 C G G G G G G G G G G G G G G G G G G G
2 chr2_6217826 0 6217826 A A A A A A A A G G G G A A A A A A A A
2 chr2_6220187 0 6220187 A A A A A A A A A G G G A A A A A A G G
2 chr2_6223833 0 6223833 C T T T T T T T T T T T T T T T T T T T
2 chr2_6226229 0 6226229 T T T T T T T T C C C C T T T T T T C C
2 chr2_6230346 0 6230346 G G G G G G G G G G C G G G G G G G G G
2 chr2_6230555 0 6230555 C C C C C T C C C C C C C C C C C C C C
2 chr2_6232451 0 6232451 A A A A A A A A A A A A C C A A A A A A
2 chr2_6233903 0 6233903 C C C C C C C C C C C C C C C T C C C C
2 chr2_6234632 0 6234632 T T T T T T T T C T C T T T T T T T C C
2 chr2_6238814 0 6238814 C C C C C C C C C C C T C C C C C C C C
2 chr2_6242951 0 6242951 T T T T T T T T G G G T T T T T T T G G
2 chr2_6245334 0 6245334 G G G G G G G G T T G T G G G G G G G G
2 chr2_6245522 0 6245522 A A A A A A A A A A A A A A G G A A A A
2 chr2_6252816 0 6252816 A G A A A A A A A A A A A A A A A A A A
2 chr2_6257072 0 6257072 T T T T T T T T T T T T T T C C T T T T
2 chr2_6260940 0 6260940 A A A A A A A A G G G G A A A A A A G G
2 chr2_6261460 0 6261460 C C C C C C C C C C C C T T C C C C C C
2 chr2_6263290 0 6263290 G G A G G G G G G G G G G G G G G G G G
2 chr2_6269116 0 6269116 C C C C C C C C C C C C C C C C C T C C
2 chr2_6271438 0 6271438 A A A G G G A A A A A A A A A A A A A A
2 chr2_6272861 0 6272861 A A A G G G A A G G G G G G G G G G G G
2 chr2_6273849 0 6273849 T T T T T T T T C C C C T T T T T T C C
2 chr2_6279269 0 6279269 C T T T T T T T T T T T T T T T T T T T
2 chr2_6279878 0 6279878 G G G G G G G G A A A G G G G G G G A A
2 chr2_6281045 0 6281045 G G G G G G G G A A A A G G G G G G A A
2 chr2_6285282 0 6285282 C C C C C T C C C C C C C C C C C C C C
2 chr2_6286266 0 6286266 C C C C C C C C C C C C C C C C G G C C
2 chr2_6287926 0 6287926 A G G G G G G G G G G G G G G G G G G G
2 chr2_6288592 0 6288592 C C C C C C C C C C C C C C C C T T C C
2 chr2_6290279 0 6290279 C C C C C C C C C C C C C C C C C T C C
2 chr2_6292485 0 6292485 A A G G G G A A G G G G G G G G G G G G
2 chr2_6294411 0 6294411 C C C C C C C C C C C C C C C C A A C C
2 chr2_6294950 0 6294950 A A G G G G G G G G G G G G G G G G G G
2 chr2_6297662 0 6297662 A A A A A A A A G G G G A A A A A A G G
2 chr2_6300587 0 6300587 A A A A A A A A G G G G A A A A A A G G
2 chr2_6302155 0 6302155 G G G G A G G G G G G G G G G G G G G G
2 chr2_6304709 0 6304709 G G G G A G G G G G G G G G G G G G G G
2 chr2_6311158 0 6311158 C C C C C C C C G G G G C C C C C C G G
2 chr2_6311471 0 6311471 T T T T T T T T T T T T T T T T C T T T
2 chr2_6316913 0 6316913 A A A A A A A A A A A A A A A C A A A A
2 chr2_6325909 0 6325909 G G G G G G G G G G G G C G G G G G G G
2 chr2_6328025 0 6328025 C C C C C C C C C C C C C C A A C C C C
2 chr2_6330972 0 6330972 A A A A A A A A G G G G A A A A A A G G
2 chr2_6336801 0 6336801 T T T T T T T T C T C C T T T T T T T T
2 chr2_6343425 0 6343425 T T T T T T T T T T T T C C T T T T T T
2 chr2_6344068 0 6344068 G G T T T T G G G G G G G G G G G G G G
2 chr2_6355830 0 6355830 A A A A A A A A A A A A C C C C C C A A
2 chr2_6377020 0 6377020 A A A A A A A A A G A G A A A A A A G G
2 chr2_6382484 0 6382484 A A A A A A A A A A A A T T T T T T A A
2 chr2_6394425 0 6394425 C C C T C C C C C C C C C C C C C C C C
2 chr2_6424587 0 6424587 C C C C C C T T C C C C C C C C C C C C
2 chr2_6425977 0 6425977 G G G G G G G G A G G G G G G G G G G G
2 chr2_6442933 0 6442933 G G G G G G G G C C C C G G G G G G C C
2 chr2_6443743 0 6443743 G G G G G G A A G G G G G G G G G G G G
2 chr2_6447622 0 6447622 C C C C C T C C C C C C C C C C C C C C
2 chr2_6455416 0 6455416 G G G G G G G G A A A A G G G G G G A A
2 chr2_6476502 0 6476502 G G G G G G G G G G A G G G G G G G G G
2 chr2_6476755 0 6476755 T T T T T T T T T T T T T T A A T T T T
2 chr2_6477524 0 6477524 C C C C C C C C T T C T C C C C C C C C
2 chr2_6484131 0 6484131 T T T T G T T T T T T T T T T T T T T T
2 chr2_6484255 0 6484255 T T T T T T T T A A A A T T T T T T A A
2 chr2_6485111 0 6485111 G G G G G G G G G G C G G G G G G G G G
2 chr2_6487763 0 6487763 A A A A A A A A A A A A A A A G A A A A
2 chr2_6500968 0 6500968 C T T T T T T T T T T T T T T T T T T T
2 chr2_6501030 0 6501030 C C C C C C C C C C C G C C C C C C C C
2 chr2_6504925 0 6504925 G G G G G G G G G G G G G G G G A A G G
2 chr2_6513643 0 6513643 C C C C C C C C C C C T C C C C C C C C
2 chr2_6515561 0 6515561 G G A G G G G G G G G G G G G G G G G G
2 chr2_6517121 0 6517121 C C T T T T C C T T T T T T T T T T T T
2 chr2_6536885 0 6536885 A A G G G G G G G G G G G G G G G G G G
2 chr2_6563505 0 6563505 C C C C C C C C T T T T C C C C C C T T
2 chr2_6566873 0 6566873 A A A A A A A A A A A A A A A A C C A A
2 chr2_6569317 0 6569317 C C C C C C C C T T T T C C C C C C T T
2 chr2_6570284 0 6570284 G G G G G T G G G G G G G G G G G G G G
2 chr2_6573944 0 6573944 G G C C C C C C G G G G C C C C C C G G
2 chr2_6577777 0 6577777 C C C C C C T T C C C C C C C C C C C C
2 chr2_6616362 0 6616362 A G G G G G A A G G G G G G G G G G G G
2 chr2_6628554 0 6628554 G G G G G G G G A A A G G G G G G G A A
2 chr2_6628903 0 6628903 A A A A A A A A G G G G A A A A A A G G
2 chr2_6634246 0 6634246 G G G G G G G G G G G G A G G G G G G G
2 chr2_6634425 0 6634425 C C C C C C C C T T T T C C C C C C T T
2 chr2_6640053 0 6640053 C C C C C C C C T T T T C C C C C C T T
2 chr2_6667204 0 6667204 T T T T T T T T C C C C T T T T T T C C
2 chr2_6674455 0 6674455 G G G G A G G G G G G G A G G G G G G G
2 chr2_6678691 0 6678691 G G G G G G G G A A A A G G G G G G A A
2 chr2_6686355 0 6686355 T T T T T T T T T T T T T T C T T T T T
2 chr2_6690352 0 6690352 C C C C C C C C C C C C C T C C C C C C
2 chr2_6690553 0 6690553 A A A A A A G G A A A A A A A A A A A A
2 chr2_6693300 0 6693300 A A A A A A A A G G A A A A A A A A A A
2 chr2_6694565 0 6694565 C C C C C C C C C C C C C T C C C C C C
2 chr2_6708574 0 6708574 A A A A A A A A G G G G G G G G G G G G
2 chr2_6713978 0 6713978 T T T T T T T T T T T T T T C C T T T T
2 chr2_6723539 0 6723539 C C C C C C C C C C C C C C C T C C C C
2 chr2_6733647 0 6733647 G G G G G G G G A A A A G G G G G G A A
2 chr2_6737576 0 6737576 T T T T T T T T C C C C T T T T T T C C
2 chr2_6741470 0 6741470 C C G G C C C C C C C C C C C C C C C C
2 chr2_6742599 0 6742599 T T T T T T T T G G G G T T T T T T G G
2 chr2_6743016 0 6743016 C C C C C C C C C C C C C C A C C C C C
2 chr2_6756246 0 6756246 T T T T T T T T C C C C T T T T T T C C
2 chr2_6761255 0 6761255 T T T T T T T T T T T T T T T T G G T T
2 chr2_6761656 0 6761656 C C T T C C C C C C C C C C C C C C C C
2 chr2_6761846 0 6761846 G G G G G G A A G G G G G G G G G G G G
2 chr2_6775885 0 6775885 T T T T T T T T T T T T C C T T T T T T
2 chr2_6778109 0 6778109 T T T T T T T T C C C C T T T T T T C C
2 chr2_6780680 0 6780680 G G G G G G G G G G G G A G G G G G G G
2 chr2_6789343 0 6789343 G G T T T T G G T T T T T T T T T T T T
2 chr2_6798522 0 6798522 C C C C C C C C C C C C T T C C C C C C
2 chr2_6802264 0 6802264 T T T T T T T T C C C C T T T T T T C C
2 chr2_6807224 0 6807224 G G C C C C G G C C C C C C C C C C C C
2 chr2_6811019 0 6811019 T T T T T T T T C C C C T T T T T T C C
2 chr2_6818355 0 6818355 C C C C C C C C C C C C C C C C C T C C
2 chr2_6821718 0 6821718 C C C C C C C C C C C C T T T T T T C C
2 chr2_6826842 0 6826842 C C C C C C C C C C C C C C C T C C C C
2 chr2_6841461 0 6841461 G G G G G G G G G G G G A G G G G G G G
2 chr2_6841803 0 6841803 C C C C C C C C A A A A C C C C C C A A
2 chr2_6844930 0 6844930 A A A A A A A A G G G G A A A A A A G G
2 chr2_6850621 0 6850621 T T T T T T T T C C C C T T T T T T C C
2 chr2_6851266 0 6851266 A A A A A A A A A A A A A A A A G G A A
2 chr2_6862072 0 6862072 C C T T T T C C C C C C C C C C C C C C
2 chr2_6868530 0 6868530 T T T T T T T T T T T T A A T T T T T T
2 chr2_6868663 0 6868663 G G G G G G G G A A A A G G G G G G A A
2 chr2_6910391 0 6910391 T T T T T T T T C C C C T T T T T T C C
2 chr2_6912857 0 6912857 C C C C C C C C G G G G C C C C C C G G
2 chr2_6930939 0 6930939 A A T T T T T T T T T T T T T T T T T T
2 chr2_6941495 0 6941495 C C C C C C C C C C G G C C C C C C G G
2 chr2_6948390 0 6948390 G G G G G G G G C C C C G G G G G G C C
2 chr2_6949515 0 6949515 T T T T T T T T T T T T C T T T T T T T
2 chr2_6953104 0 6953104 G G G G G G G G A A A A G G G G G G A A
2 chr2_6954536 0 6954536 A A A A A A A A A A A A A A A A A T A A
2 chr2_6964637 0 6964637 G G G G A A G G G G G G G G G G G G G G
2 chr2_6974212 0 6974212 G G G G G G G G G G G G C G G G G G G G
2 chr2_6976377 0 6976377 C C C C C C C C T T T T C C C C C C T T
2 chr2_6977282 0 6977282 A A A A A A A A A A A A A A A A C C A A
2 chr2_6978638 0 6978638 C C C C C C C C T T T T C C C C C C T T
2 chr2_6979214 0 6979214 A A A A A A A A A A A A G G G G G G A A
2 chr2_6981999 0 6981999 A A G G A A A A A A A A A A A A A A A A
2 chr2_6982610 0 6982610 A A A A A A A A G G G G A A A A A A G G
2 chr2_6987704 0 6987704 A A A A A A A A C C C C A A A A A A C C
2 chr2_6987743 0 6987743 A A A A A A A A A A A A G G A A A A A A
2 chr2_6988643 0 6988643 T T C C C C T T C C C C C C C C C C C C
2 chr2_6990411 0 6990411 G G G G G G G G C C C C G G G G G G C C
2 chr2_6991043 0 6991043 A A A A A A A A G G G G A A A A A A G G
2 chr2_6993256 0 6993256 A A A A A A A A A A A A A A T T A A A A
2 chr2_6993676 0 6993676 A A A A A A A A G G G G A A A A A A G G
2 chr2_6999197 0 6999197 G G G G G G G G T T T T G G G G G G T T
2 chr2_7003597 0 7003597 G G G G G G G G G G G G A A G G G G G G
2 chr2_7012045 0 7012045 A A A A A A A A C C C C A A A A A A C C
2 chr2_7026169 0 7026169 A A A A A A A A T T T T A A A A A A T T
2 chr2_7038763 0 7038763 G G G G G G G G A A A A G G G G G G A A
2 chr2_7041569 0 7041569 C C T T T T C C C C C C C C C C C C C C
2 chr2_7041977 0 7041977 C C C C C C C C C C C C A C C C C C C C
2 chr2_7051339 0 7051339 G G G G G G G G T T T T G G G G G G T T
2 chr2_7052049 0 7052049 G G A A A A G G G G G G G G G G G G G G
2 chr2_7077264 0 7077264 A A C C C C C C C C C C C C C C C C C C
2 chr2_7078279 0 7078279 C C C C C C C C T T T T C C C C C C T T
2 chr2_7083068 0 7083068 T T T T T T T T T T T T T T C C T T T T
2 chr2_7084988 0 7084988 C C C C C C C C G G G G C C C C C C G G
2 chr2_7088139 0 7088139 C C C C C C C C C T C C C C C C C C C C
2 chr2_7093206 0 7093206 C C C C C T C C C C C C C C C C C C C C
2 chr2_7122425 0 7122425 G G G G G G G G G G G G G G G G A G G G
2 chr2_7151065 0 7151065 A A A A A A A A G G G G A A A A A A G G
2 chr2_7158976 0 7158976 G G G G G G G G C C C C G G G G G G C C
2 chr2_7166141 0 7166141 C C C C C C C C C C C C C C T T C C C C
2 chr2_7170147 0 7170147 G G G G G G G G G G G G A A G G G G G G
2 chr2_7200792 0 7200792 T T T T T T T T T T T T T T C C T T T T
2 chr2_7203932 0 7203932 C C C C C G C C C C C C C C C C C C C C
2 chr2_7205986 0 7205986 A A A A A A A A C C C C A A A A A A C C
2 chr2_7210224 0 7210224 A A A A A A A A A G A A A A A A A A A A
2 chr2_7218171 0 7218171 G G G G G G G G A A A A G G G G G G A A
2 chr2_7220468 0 7220468 T T T T T T T T C C C C T T T T T T C C
2 chr2_7222955 0 7222955 C C C C C C C C G G G G C C C C C C G G
2 chr2_7231499 0 7231499 T T C C T T T T T T T T T T T T T T T T
2 chr2_7250557 0 7250557 A A A A A A A A C C C C A A A A A A C C
2 chr2_7253164 0 7253164 T T T T T T T T C C C C T T T T T T C C
2 chr2_7259364 0 7259364 T T T T T T T T T T C T T T T T T T T T
2 chr2_7260782 0 7260782 A A A A A A A A A A A A A G A A A A A A
2 chr2_7277812 0 7277812 G G G G G G G G G G G G G G G G A G G G
2 chr2_7281037 0 7281037 T T T T T T T T C C C C T T T T T T C C
2 chr2_7285716 0 7285716 A A G G A A A A A A A A A A A A A A A A
2 chr2_7289313 0 7289313 A A A G A A A A A A A A A A A A A A A A
2 chr2_7291782 0 7291782 A A G G G G A A A A A A G G G G G G A A
2 chr2_7294094 0 7294094 C C C C C C C C C C C C C G C C C C C C
2 chr2_7295169 0 7295169 C C C C C T C C T T T T C C C C C C T T
2 chr2_7295559 0 7295559 C C C C C C C C T T T T C C C C C C T T
2 chr2_7295884 0 7295884 A A A A A A A A C C C C A A A A A A C C
2 chr2_7301054 0 7301054 G G G G G G G G C C C G G G G G G G C C
2 chr2_7305745 0 7305745 G G G G G G G G G G C G G G G G G G G G
2 chr2_7315932 0 7315932 G G G G G G G G G G G G G G A A G G G G
2 chr2_7321024 0 7321024 G G G G G G A A G G G G G G G G G G G G
2 chr2_7323855 0 7323855 A A G G G G A A G G G G G G G G G G G G
2 chr2_7328431 0 7328431 C C C C C C C C C C C C C T C C C C C C
2 chr2_7329564 0 7329564 T T T T T T T T T T T T T T C C T T T T
2 chr2_7330308 0 7330308 A A A A A A A A A A A A A A A A A G A A
2 chr2_7330501 0 7330501 T T C C C C T T C C C C C C C C C C C C
2 chr2_7334920 0 7334920 C C T T T T T T T T T T T T T T T T T T
2 chr2_7336806 0 7336806 T T T T C T T T T T T T T T T T T T T T
2 chr2_7337924 0 7337924 A A A A A T A A A A A A A A A A A A A A
2 chr2_7340191 0 7340191 G G G G G G G G A A A A G G G G G G A A
2 chr2_7345633 0 7345633 T T T T T T T T C C C C T T T T T T C C
2 chr2_7353231 0 7353231 A A A A A A A A G G G G A A A A A A G G
2 chr2_7353840 0 7353840 T T T T T T T T G T T T T T T T T T T T
2 chr2_7362653 0 7362653 G G G G G G G G A G G G G G G G G G A A
2 chr2_7365207 0 7365207 T T T T T T T T C C C C T T T T T T C C
2 chr2_7366357 0 7366357 G G G G G G G G A G A A G G G G G G G G
2 chr2_7368464 0 7368464 G G A A G G G G A G A G G G G G G G G G
2 chr2_7369173 0 7369173 C C T T T T C C T T T T T T T T T T T T
2 chr2_7369417 0 7369417 C C C C C C C C C C C C C T C C C C C C
2 chr2_7373332 0 7373332 G G T T T T G G T T T T T T T T T T T T
2 chr2_7377790 0 7377790 C C C C C C C C C C C C G G C C C C C C
2 chr2_7380368 0 7380368 T T T T T T T T T T T T G G G T T T T T
2 chr2_7395379 0 7395379 T T T T T T T T T T T T G G T T T T T T
2 chr2_7400540 0 7400540 G G G G G G G G G G G G G G A A G G G G
2 chr2_7400624 0 7400624 G T G G G G G G G G G G G G G G G G G G
2 chr2_7403085 0 7403085 G G G G G G G G A G A A G G G G G G G G
2 chr2_7413788 0 7413788 A A A A A A A A A A A A A A T T A A A A
2 chr2_7416790 0 7416790 A A A A A A A A A A A A A A A C A A A A
2 chr2_7425833 0 7425833 C C C C C C C C C C C C C C C C T T C C
2 chr2_7434537 0 7434537 C T C C C C C C C C C C C C C C C C C C
2 chr2_7435424 0 7435424 G G G G G G G G G G G G A A A G A A G G
2 chr2_7440848 0 7440848 G G G G G G G G C C C C G G G G G G C C
2 chr2_7443358 0 7443358 G G A A A A A A A A A A A A A A A A A A
2 chr2_7450650 0 7450650 A A A A A A A A A A A A A G A A A A A A
2 chr2_7451223 0 7451223 A G A A A A A A A A A A A A A A A A A A
2 chr2_7455494 0 7455494 C C C C C T C C C C C C C C C C C C C C
2 chr2_7464326 0 7464326 G G G G G G G G G T G G G G G G G G G G
2 chr2_7465482 0 7465482 G G A A A A G G G G G G G G G G G G G G
2 chr2_7467190 0 7467190 C C C C C C C C T T C T C C C C C C C C
2 chr2_7467241 0 7467241 T T C C C C T T T T T T T T T T T T T T
2 chr2_7487736 0 7487736 G G G G G G G G G G G G G G A G G G G G
2 chr2_7489867 0 7489867 C C G G C C C C G G G G C C C C C C G G
2 chr2_7496176 0 7496176 T T T T T T T T T T T T T T C T T T T T
2 chr2_7496679 0 7496679 G G G G G G G G G G G G G G G G A G G G
2 chr2_7496790 0 7496790 G G G G G G G G G G G G A G G G G G G G
2 chr2_7505023 0 7505023 A A A A A A A A A A A G A A A A A A A A
2 chr2_7524078 0 7524078 A A A A A A A A A A A A A A G G A A A A
2 chr2_7524437 0 7524437 A A C C A A A A A A A A A A A A A A A A
2 chr2_7526883 0 7526883 A A A A A A A A G G G G A G G G A A G G
2 chr2_7534642 0 7534642 A A A A A A A A A A A A A A A A A G A A
2 chr2_7536526 0 7536526 A A A A A A A A A A A A A A A A T T A A
2 chr2_7541686 0 7541686 C C T T T T C C T T T T T T T T T T T T
2 chr2_7542422 0 7542422 C C T T T T C C C C C C C C C C C C C C
2 chr2_7547089 0 7547089 A G A A A A A A A A A A A A A A A A A A
2 chr2_7548585 0 7548585 A A A A G G A A G G G G A A G G G G G G
2 chr2_7562401 0 7562401 T T T T C T T T T T T T T T T T T T T T
2 chr2_7612259 0 7612259 G G G G G G G G G G G G G G A G G G G G
2 chr2_7613696 0 7613696 T T T T T T T T T T T T C C T T T T T T
2 chr2_7627381 0 7627381 T T T T C T T T T T T T T T T T T T T T
2 chr2_7629347 0 7629347 G G G G A A G G A A A A A A A A A A A A
2 chr2_7632697 0 7632697 C T T T T T T T T T T T T T T T T T T T
2 chr2_7635772 0 7635772 T T T T T T T T T T T T C T T T T T T T
2 chr2_7638053 0 7638053 C C C C C G C C C C C C C C C C C C C C
2 chr2_7652571 0 7652571 A C A A A A C C A A A A A A A A A A A A
2 chr2_7663734 0 7663734 C C C C C C C C T T T T C C C C C C T T
2 chr2_7670962 0 7670962 A A A A A A A A A A A A A A G G A A A A
2 chr2_7672806 0 7672806 A A A A A A A A A A A A A G A A A A A A
2 chr2_7672843 0 7672843 A A A A A A A A G G G G A A A A A A G G
2 chr2_7681524 0 7681524 G G G G G G A A G G G G G G G G G G G G
2 chr2_7685164 0 7685164 T T T T T T T T T T T T T T T T G G T T
2 chr2_7688724 0 7688724 G G G G G G G G G G G G G G T T G G G G
2 chr2_7688736 0 7688736 G G G G G G G G A A A A G G G G G G A A
2 chr2_7692879 0 7692879 A A A A A A A A A A A A A G A A A A A A
2 chr2_7696743 0 7696743 G G G G G G G G T T G T G G G G G G T T
2 chr2_7700429 0 7700429 T T T T T T T T T T T T T T T T G G T T
2 chr2_7708145 0 7708145 A A A A A A A A A G A A A A A A A A A A
2 chr2_7710058 0 7710058 G G G G G G G G A A A A G G G G G G A A
2 chr2_7716705 0 7716705 T T T T C C T T T T T T T T T T T T T T
2 chr2_7721798 0 7721798 C C C C C C C C T T T T C C C C C C T T
2 chr2_7726717 0 7726717 T T T T T T T T C C C T T T T T T T C C
2 chr2_7738819 0 7738819 C C C C C C C C T T C T C C C C C C T T
2 chr2_7747991 0 7747991 G G A A A A G G A A A A A A A A A A A A
2 chr2_7750065 0 7750065 A A G G A A A A A A A A A A A A A A A A
2 chr2_7757260 0 7757260 C C C C C C C C A A A A C C C C C C A A
2 chr2_7763143 0 7763143 G G G G G G G G G G G G G G A G G G G G
2 chr2_7768502 0 7768502 C C C C C C C C C C C C C T C C C C C C
2 chr2_7773617 0 7773617 T T T T G T T T T T T T T T T T T T T T
2 chr2_7780889 0 7780889 A A A A A A A A A A A A A G A A A A A A
2 chr2_7783970 0 7783970 G G G G G G G G G G C G G G G G G G G G
2 chr2_7784915 0 7784915 G G G G G G G G G G G G G G A G G G G G
2 chr2_7793171 0 7793171 T T T T T T T T G T T T T T T T T T T T
2 chr2_7799925 0 7799925 A A A A G G A A G G G G G G G G G G G G
2 chr2_7805694 0 7805694 T T T T T T T T C C C C T T T T T T C C
2 chr2_7820387 0 7820387 T T T T C C T T T T T T T T T T T T T T
2 chr2_7822325 0 7822325 A A A A A A A A A A A A C C A A A A A A
2 chr2_7826041 0 7826041 T T T T T T T T T T T T T T T T C C T T
2 chr2_7854335 0 7854335 C C T T C C C C C C C C C C C C C C C C
2 chr2_7858452 0 7858452 A A A A A A A A G G G G G G G G G G G G
2 chr2_7859652 0 7859652 A A A A A A A A A A A A A A T T A A A A
2 chr2_7863725 0 7863725 G G G G G G G G G G G G G G T T G G G G
2 chr2_7864092 0 7864092 G G G G G G G G C G G G G G G G G G G G
2 chr2_7866100 0 7866100 C C C C C C C C T T T T C C C C C C T T
2 chr2_7866312 0 7866312 C C C C C C C C C C C T C C C C C C C C
2 chr2_7867059 0 7867059 G G G G G G G G G G G G G G G G C C G G
2 chr2_7873968 0 7873968 C C C C C C C C T T T T C C C C C C T T
2 chr2_7877707 0 7877707 A A A A A A A A A A A A A A G G A A A A
2 chr2_7878644 0 7878644 G G G G G G G G A G A A G G G G A G A A
2 chr2_7879543 0 7879543 A A A A G G A A G G G G A A A A A A G G
2 chr2_7879781 0 7879781 A A A A A A A A T T T T A A A A A A T T
2 chr2_7884005 0 7884005 T T T T T T T T C C C C T T T T T T C C
2 chr2_7887440 0 7887440 C C A C A C C C C C C C C C C C C C C C
2 chr2_7890162 0 7890162 C C C C C T C C C C C C C C C C C C C C
2 chr2_7893023 0 7893023 C C C C C G C C C C C C C C C C C C C C
2 chr2_7894068 0 7894068 T T T T T T T T C C C C T T T T T T C C
2 chr2_7897289 0 7897289 G G G G G G G G G G C G G G G G G G G G
2 chr2_7907313 0 7907313 T T C C C C T T T T T T T T T T T T T T
2 chr2_7907726 0 7907726 G G G G A G G G G G G G G G G G G G G G
2 chr2_7910756 0 7910756 C C C C C T C C C C C C C C C C C C C C
2 chr2_7911225 0 7911225 G G G G G G G G A A A A G G G G G G A A
2 chr2_7911689 0 7911689 T T T T T T T T C C C C T T T T T T C C
2 chr2_7912789 0 7912789 G G G G G G G G G G G G G G A G G G G G
2 chr2_7914752 0 7914752 T T T T T T T T C C C C T T T T T T C C
2 chr2_7917440 0 7917440 C C C C C C C C A A A A C C C C C C A A
2 chr2_7927471 0 7927471 C C C C C C C C C C C C C T C C C C C C
2 chr2_7927535 0 7927535 T T T T T T T T C C C C T T T T T T C C
2 chr2_7939082 0 7939082 C C C C C C C C C C C C C C T T C C C C
2 chr2_7943135 0 7943135 T T T T T T T T T T T T T T C T T T T T
2 chr2_7943946 0 7943946 A G A A A A A A A A A A A A A A A A A A
2 chr2_7947206 0 7947206 C C C C C C C C C C C C C T C C C C C C
2 chr2_7975314 0 7975314 G G G G G G G G T T T T G G G G G G T T
2 chr2_7979599 0 7979599 G G G G G G G G G G G G G G A A G G G G
2 chr2_7981367 0 7981367 T T T T T T T T T T T T C T T T T T T T
2 chr2_7983691 0 7983691 G G A A A G G G G G G G G G G G G G G G
2 chr2_7984216 0 7984216 C C C C C C C C T T T T C C C C C C T T
2 chr2_7984321 0 7984321 G G G G G G G G A A A A G G G G G G A A
2 chr2_7985621 0 7985621 C C C C C C C C T T T T C C C C C C T T
2 chr2_7988804 0 7988804 C C C C C C C C G G G G C C C C C C G G
2 chr2_8007742 0 8007742 G G G G G G G G T T T T G G G G G G T T
2 chr2_8008792 0 8008792 T T T T T T T T C C C C T T T T T T C C
2 chr2_8012230 0 8012230 G G G G G G T T G G G G G G G G G G G G
2 chr2_8016667 0 8016667 C T C C C C C C C C C C C C C C C C C C
2 chr2_8017692 0 8017692 C C C C C C C C G G G G C C C C C C G G
2 chr2_8058761 0 8058761 C C C C C T C C C C C C C C C C C C C C
2 chr2_8064300 0 8064300 A A A A A G A A A A A A A A A A A A A A
2 chr2_8066841 0 8066841 T T T T T T C C T T T T T T T T T T T T
2 chr2_8067324 0 8067324 T T T T T T T T G G G G T T T T T T G G
2 chr2_8067533 0 8067533 A A A A A A A A C C C C A A A A A A C C
2 chr2_8080910 0 8080910 G G G G G G G G G G G G G G G G A A G G
2 chr2_8083811 0 8083811 C C C C C G C C C C C C C C C C C C C C
2 chr2_8084244 0 8084244 T T T T T T T T C C C C T T T T T T C C
2 chr2_8097889 0 8097889 A A A A A A A A A A A A A A G G A A A A
2 chr2_8100270 0 8100270 G G G G G G G G G G G G T T G G G G G G
2 chr2_8100492 0 8100492 T T C C C C C C C C C C C C C C C C C C
2 chr2_8108910 0 8108910 G G G G G G G G G G G G G G G G A A G G
2 chr2_8138008 0 8138008 T T T T T T T T T T T T C C T T T T T T
2 chr2_8138240 0 8138240 A A A A A A A A G G G G A A A A A A G G
2 chr2_8142662 0 8142662 T T T T T T T T C C C C T T T T T T C C
2 chr2_8144746 0 8144746 G G A A A A G G G G G G G G G G G G G G
2 chr2_8161601 0 8161601 A A A A A A A A G G G G A A A A A A G G
2 chr2_8173913 0 8173913 C C G G G G G G G G G G G G G G G G G G
2 chr2_8174143 0 8174143 T T T T T T T T T T T T C C T T T T T T
2 chr2_8174519 0 8174519 C C C C C C C C C C C C T T T T T T C C
2 chr2_8181846 0 8181846 A A A A A A A A C C C C A A A A A A C C
2 chr2_8189750 0 8189750 G G G G G G G G A A A A G G G G G G A A
2 chr2_8216108 0 8216108 T T T T T T T T C C C C T T T T T T C C
2 chr2_8229579 0 8229579 T T T T T T T T T T T T A A A A A A T T
2 chr2_8234510 0 8234510 T T T T T T T T T T T T T T T T C C T T
2 chr2_8237710 0 8237710 A A A A A A A A G G G G A A A A A A G G
2 chr2_8249883 0 8249883 T T T T T T T T T T T T T T T T G T T T
2 chr2_8274906 0 8274906 G G G G G G G G G G G G T T G G G G G G
2 chr2_8284707 0 8284707 A A A A A A A A G G G G A A A A A A G G
2 chr2_8289866 0 8289866 T T T T T T T T T T T T C T T T T T T T
2 chr2_8302135 0 8302135 T T T T T T T T G G G G T T G G T T G G
2 chr2_8308461 0 8308461 C C C C C C C C C C C C T T C C C C C C
2 chr2_8314849 0 8314849 T T T T T T T T C C C C T T T T T T C C
2 chr2_8319488 0 8319488 A A A C A A A A A A A A A A A A A A A A
2 chr2_8320318 0 8320318 T T T T T T T T T T T T G G T T T T T T
2 chr2_8330685 0 8330685 A A A A A A A A A T A T A A A A A A A A
2 chr2_8334661 0 8334661 T T C C C C T T C C C C C C C C C C C C
2 chr2_8339286 0 8339286 A A A A G G A A A A A A A A A A A A A A
2 chr2_8356103 0 8356103 C C A C C C C C C C C C C C C C C C C C
2 chr2_8367376 0 8367376 G G G G A G G G G G G G G G G G G G G G
2 chr2_8368233 0 8368233 C C C T C C C C C C C C C C C C C C C C
2 chr2_8370765 0 8370765 G G G G G G G G A A A A G G G G G G A A
2 chr2_8384595 0 8384595 G G G G G G G G G G G G G G G G A G G G
2 chr2_8384724 0 8384724 A A A A A A A A C C C C A A A A A A C C
2 chr2_8387570 0 8387570 G G A G A A G G G G G G G G G G G G G G
2 chr2_8405355 0 8405355 A A A A A A A A A A A A G G A A A A A A
2 chr2_8406380 0 8406380 A A A A A A A A A A A A C C A A A A A A
2 chr2_8416957 0 8416957 C C C C C C C C C C C C C C C C T T C C
2 chr2_8421717 0 8421717 C C C C C C C C A C A C C C C C C C C C
2 chr2_8426254 0 8426254 T T G T T T T T T T T T T T T T T T T T
2 chr2_8428793 0 8428793 C C C C C C C C C C C C C C C C A A C C
2 chr2_8432686 0 8432686 G G G G G G G G A G G G G G G G G G A A
2 chr2_8441439 0 8441439 T T T T T T T T C C C C T T T T T T C C
2 chr2_8441673 0 8441673 C C C T C C C C C C C C C C C C C C C C
2 chr2_8446268 0 8446268 A A A A A A A A T T T T A A A A A A T T
2 chr2_8447721 0 8447721 G G G G G G G G A A A A G G G G G G A A
2 chr2_8449751 0 8449751 C C C C C C C C T T T T C C C C C C T T
2 chr2_8451898 0 8451898 T T T T T T T T C C C C T T T T T T C C
2 chr2_8464484 0 8464484 G G G G G G G G A A A A G G G G G G A A
2 chr2_8468076 0 8468076 T T C C C C T T C C C C C C C C C C C C
2 chr2_8473030 0 8473030 G G G G G G G G G G G G G G G G A A G G
2 chr2_8474950 0 8474950 T T T T T T T T T T T T T T T T C C T T
2 chr2_8485858 0 8485858 A A A A A A A A A A A A A A A A A G A A
2 chr2_8487089 0 8487089 A A A A A A A A A A A A G G G G A A A A
2 chr2_8507770 0 8507770 A A A A A A A A C C C C A A A A A A C C
2 chr2_8513338 0 8513338 C C C C C T C C C C C C C C C C C C C C
2 chr2_8515293 0 8515293 T T T T T T T T T T T T C T T T T T T T
2 chr2_8521105 0 8521105 A A A A A A A A G G G G A A A A A A G G
2 chr2_8561591 0 8561591 A A A A A A A A T T T T A A A A A A T T
2 chr2_8573267 0 8573267 A A A A A A A A A A A A A A A A T T A A
2 chr2_8595007 0 8595007 A A A A A A A A G G G G A A A A A A G G
2 chr2_8596139 0 8596139 G G G G G G G G A A A A G G G G G G A A
2 chr2_8601009 0 8601009 A G G G G G G G G G G G G G G G G G G G
2 chr2_8609146 0 8609146 A A A A A A A A A A A A A C A A A A A A
2 chr2_8614787 0 8614787 A A G G A A A A A A A A A A A A A A A A
2 chr2_8621987 0 8621987 A A A A A A A A A A A A A A A A A G A A
2 chr2_8625029 0 8625029 A A A A A A A A A A A A A A G G A A A A
2 chr2_8627174 0 8627174 A A A A G G A A G G G G G G A A G G G G
2 chr2_8631967 0 8631967 C G G G G G G G G G G G G G G G G G G G
2 chr2_8638083 0 8638083 T T T T C C T T T T T T T T T T T T T T
2 chr2_8643728 0 8643728 A A A A A A A A G G G G A A A A A A G G
2 chr2_8649020 0 8649020 G G G G G G G G A G A G G G G G G G G G
2 chr2_8659047 0 8659047 G G G G G G G G A A A A G G G G G G A A
2 chr2_8662055 0 8662055 A A A A A A A A A G A A A A A A A A A A
2 chr2_8663512 0 8663512 T T T T T T T T C C C C T T T T T T C C
2 chr2_8666423 0 8666423 G T T T T T T T T T T T T T T T T T T T
2 chr2_8669852 0 8669852 T T T T C T T T T T T T T T T T T T T T
2 chr2_8670054 0 8670054 G G G G G T G G G G G G G G G G G G G G
2 chr2_8674843 0 8674843 C C C C C C C C T T T T C C C C C C T T
2 chr2_8682135 0 8682135 T T T T T T T T T T T T T T C C C C T T
2 chr2_8682927 0 8682927 A A A A A A A A G G G G A A A A A A G G
2 chr2_8721539 0 8721539 A A A A A A A A C C C C A A A A A A C C
2 chr2_8723044 0 8723044 C C C C C C C C C C C T C C C C C C C C
2 chr2_8724756 0 8724756 C C C C C C C C G G G G C C C C C C G G
2 chr2_8725758 0 8725758 A A A A A A A A G G G G A A A A A A G G
2 chr2_8725824 0 8725824 G G G G G G G G A A A A G G G G G G A A
2 chr2_8729403 0 8729403 G G G G C G G G C C C C G G G G G G C C
2 chr2_8736006 0 8736006 T T T T T T T T T T C T T T T T T T T T
2 chr2_8736694 0 8736694 C C C C C C C C C C C C C C T T C C C C
2 chr2_8739897 0 8739897 T T T T T T T T T T T T G G T T T T T T
2 chr2_8740956 0 8740956 C C C C C C C C C C C C C T C C C C C C
2 chr2_8741648 0 8741648 T T T T T T T T T T T T T T C C T T T T
2 chr2_8743671 0 8743671 A A A A A A A A A A A A A C A A A A A A
2 chr2_8750004 0 8750004 T T T T T T T T T T T T T T T T C T T T
2 chr2_8750999 0 8750999 T T T T T T T T T T G T T T T T T T T T
2 chr2_8765957 0 8765957 G G G G G G G G G G G G A G G G G G G G
2 chr2_8791269 0 8791269 A A A A A A A A T T T T A A A A A A T T
2 chr2_8791330 0 8791330 G G A G G G G G G G G G G G G G G G G G
2 chr2_8794606 0 8794606 C C C C C C C C T T T T C C C C C C T T
2 chr2_8799523 0 8799523 G G A A G G G G G G G G G G G G G G G G
2 chr2_8800758 0 8800758 C C C C C C C C C C C C C C C C A A C C
2 chr2_8801482 0 8801482 A A C C C C A A A A A A A A A A A A A A
2 chr2_8803307 0 8803307 G G C G G G G G G G G G G G G G G G G G
2 chr2_8811737 0 8811737 T T C C C T T T T T T T T T T T T T T T
2 chr2_8815917 0 8815917 A A A A A A A A G G G G A A A A A A G G
2 chr2_8816839 0 8816839 C C C C C C C C T T T T C C C C C C T T
2 chr2_8818009 0 8818009 T T T T T T T T T T T T T T T T C C T T
2 chr2_8819710 0 8819710 G G G G G G G G A A A A G G G G G G A A
2 chr2_8820864 0 8820864 C C C C C C C C G G G G C C C C C C G G
2 chr2_8823541 0 8823541 G G G G T T G G G G G G G G G G G G G G
2 chr2_8827522 0 8827522 G G A A A A G G A A A A A A A A A A A A
2 chr2_8834980 0 8834980 G G A A G G G G G G G G G G G G G G G G
2 chr2_8835075 0 8835075 T T T T T T T T T T G T T T T T T T T T
2 chr2_8844187 0 8844187 G G G G G G G G G G G G G G G G T T G G
2 chr2_8853687 0 8853687 C C C C C T C C C C C C C C C C C C C C
2 chr2_8853935 0 8853935 C C C C C C C C T T T T C C C C C C T T
2 chr2_8857196 0 8857196 T T T T T T T T G G G G T T T T T T G G
2 chr2_8861222 0 8861222 C C C C C C C C C C C C A C C C C C C C
2 chr2_8863545 0 8863545 C C C C T T C C C C C C C C C C C C C C
2 chr2_8866464 0 8866464 C C C C C T C C C C C C C C C C C C C C
2 chr2_8884709 0 8884709 T T C C T T T T T T T T T T T T T T T T
2 chr2_8886976 0 8886976 A A A A A A A A G G G G A A A A A A G G
2 chr2_8891539 0 8891539 C C C C C C C C T T T T C C C C C C T T
2 chr2_8891738 0 8891738 T T C C C C T T C C C C C C C C C C C C
2 chr2_8892511 0 8892511 G G G G G G G G G G G G G G G G A A G G
2 chr2_8897798 0 8897798 C C C C C C C C C C C C C C C G C C C C
2 chr2_8907390 0 8907390 A A A A A A G G A A A A A A A A A A A A
2 chr2_8914781 0 8914781 T T T T T T T T T T T T C T T T T T T T
2 chr2_8919820 0 8919820 A A A A A G A A A A A A A A A A A A A A
2 chr2_8920266 0 8920266 G G G G G G G G G G A G G G G G G G G G
2 chr2_8925477 0 8925477 C C C C C C T T C C C C C C C C C C C C
2 chr2_8926470 0 8926470 G G G G G G G G G G A G G G G G G G G G
2 chr2_8928121 0 8928121 A A A A A G A A A A A A A A A A A A A A
2 chr2_8930324 0 8930324 G G G G G G G G G G G G A G G G G G G G
2 chr2_8932631 0 8932631 C C C C C C C C C C C C T T C C C C C C
2 chr2_8933038 0 8933038 T T T T A T T T T T T T T T T T T T T T
2 chr2_8934028 0 8934028 C T C C C C C C C C C C C C C C C C C C
2 chr2_8935367 0 8935367 T T T T T T T T C C C C T T T T T T C C
2 chr2_8937806 0 8937806 A A T T A A A A A A A A A A A A A A A A
2 chr2_8940893 0 8940893 G G G G G G G G G G G G A G G G G G G G
2 chr2_8957526 0 8957526 G G G G G G G G G G G G A G G G G G G G
2 chr2_8962346 0 8962346 G G G G G G G G G G G G A G G G G G G G
2 chr2_8964108 0 8964108 A A A A A A A A A A A A A G A A A A A A
2 chr2_8978765 0 8978765 C C C C C C C C C C C C C C C C C T C C
2 chr2_8980000 0 8980000 T T T T T T T T C T C C T T T T T T T T
2 chr2_8990487 0 8990487 C T T T T T T T T T T T T T T T T T T T
2 chr2_8991091 0 8991091 C C C C C C C C C G C G C C C C C C C C
2 chr2_8991527 0 8991527 A A A A A A A A A A A A A G A A A A A A
2 chr2_8992267 0 8992267 C C C C C C C C C C C C C C C C T T C C
2 chr2_8992341 0 8992341 T T C C C C T T C C C C C C C C C C C C
2 chr2_8995844 0 8995844 C T T T T T T T T T T T T T T T T T T T
2 chr2_9000653 0 9000653 C C C C C C C C T T T T C C C C C C T T
2 chr2_9004493 0 9004493 A A G G A A A A A A A A A A A A A A A A
2 chr2_9014450 0 9014450 C C C C C C C C T T T T C C C C C C T T
2 chr2_9020497 0 9020497 G G G G A G G G G G G G G G G G G G G G
2 chr2_9022745 0 9022745 G G G G G G G G A A A A G G G G G G A A
2 chr2_9023951 0 9023951 T T T T C T T T T T T T T T T T T T T T
2 chr2_9031680 0 9031680 T T T T C T T T T T T T T T T T T T T T
2 chr2_9042304 0 9042304 A G A A A A G G A A A A A A A A A A A A
2 chr2_9047135 0 9047135 C C C C C C C C T T T T C C C C C C T T
2 chr2_9048545 0 9048545 G G G G G G G G C G G G G G G G G G G G
2 chr2_9050418 0 9050418 T T T T T T T T G G G G T T T T T T G G
2 chr2_9058602 0 9058602 C C C C C C C C T T T T C C C C C C T T
2 chr2_9060984 0 9060984 G G G G G G G G G G G G A A G G G G G G
2 chr2_9062473 0 9062473 C C C C C C C C C C C C C C C C G G C C
2 chr2_9072625 0 9072625 G G G G G G G G T T T T G G G G G G T T
2 chr2_9075225 0 9075225 G G G G C G G G G G G G G G G G G G G G
2 chr2_9081209 0 9081209 A A A A A A A A A A A A A A A A G G A A
2 chr2_9085043 0 9085043 A A A A A A A A A A A A A A G G A A A A
2 chr2_9085243 0 9085243 C C C C C C C C C C C C C T C C C C C C
2 chr2_9087459 0 9087459 C C C C C C C C G G G G C C C C C C G G
2 chr2_9089162 0 9089162 A G G G G G G G G G G G G G G G G G G G
2 chr2_9096257 0 9096257 A A A A A A A A A A A A A G A A A A A A
2 chr2_9108342 0 9108342 A A A A A A A A A A A C A A A A A A A A
2 chr2_9108751 0 9108751 C C C C C C C C G G G G C C C C C C G G
2 chr2_9109031 0 9109031 A A A A A A A A A A A G A A A A A A A A
2 chr2_9125637 0 9125637 G G G G G G G G G G G G G G A G G G G G
2 chr2_9141776 0 9141776 A C C C C C C C C C C C C C C C C C C C
2 chr2_9143747 0 9143747 G G G G G G G G T T T T G G G G G G T T
2 chr2_9145420 0 9145420 C C C C C C C C T T T T C C C C C C T T
2 chr2_9147412 0 9147412 A A A A A A A A G G G G A A A A A A G G
2 chr2_9151637 0 9151637 A A A A A A A A A A A A A C A A A A A A
2 chr2_9165227 0 9165227 C C G G G G C C G G G G G G G G G G G G
2 chr2_9165307 0 9165307 C C C C C C C C T T T T C C C C C C T T
2 chr2_9171542 0 9171542 T T T T T T T T T T T T T T T T A A T T
2 chr2_9180998 0 9180998 A A A A A A A A G G G G A A A A A A G G
2 chr2_9183991 0 9183991 G G G G G G G G A A A A G G G G G G A A
2 chr2_9193879 0 9193879 G G T T T T G G T T T T T T T T T T T T
2 chr2_9194886 0 9194886 A A A A A A A A T T T T A A A A A A T T
2 chr2_9202562 0 9202562 A A A A A A A A A A A A A A T T A A A A
2 chr2_9204842 0 9204842 T T T T T T T T C C C C T T T T T T C C
2 chr2_9205218 0 9205218 T T T T T T T T T T T T G G T T T T T T
2 chr2_9227190 0 9227190 A A G G G G A A G G G G G G G G G G G G
2 chr2_9232670 0 9232670 G G G G G G G G G G G G A G G G G G G G
2 chr2_9240844 0 9240844 C C T T T T C C T T T T T T T T T T T T
2 chr2_9244959 0 9244959 T T C C C C C C C C C C C C C C C C C C
2 chr2_9251276 0 9251276 A A A A A A A A G G G G A A A A A A G G
2 chr2_9265950 0 9265950 G G G G G G G G A A A A G G G G G G A A
2 chr2_9266807 0 9266807 A A G G G G A A A A A A A A A A A A A A
2 chr2_9267694 0 9267694 A A A A A G A A A A A A A A A A A A A A
2 chr2_9284058 0 9284058 G G G G G G G G G G G G A G G G G G G G
2 chr2_9287394 0 9287394 G G A A A A G G A A A A A A A A A A A A
2 chr2_9292181 0 9292181 T T T T T T T T T T T T A T T T T T T T
2 chr2_9295751 0 9295751 G G G G G G G G T T T T G G G G G G T T
2 chr2_9299790 0 9299790 G G G G G T G G G G G G G G G G G G G G
2 chr2_9301052 0 9301052 T T T T T T T T T T T T T T C C T T T T
2 chr2_9301125 0 9301125 A A A A A A A A A A A A A A A G A A A A
2 chr2_9308805 0 9308805 A A A A A A A A A G A A A A A A A A A A
2 chr2_9309649 0 9309649 C C C C C C C C T T T T C C C C C C T T
2 chr2_9316898 0 9316898 A A G G A A A A A A A A A A A A A A A A
2 chr2_9326610 0 9326610 T T C C C C T T C C C C C C C C C C C C
2 chr2_9327742 0 9327742 A A G G A G A A A A A A A A A A A A A A
2 chr2_9334828 0 9334828 T T T T T T T T C T T T T T T T T T T T
2 chr2_9334932 0 9334932 A A A A A A A A G G G G A A A A A A G G
2 chr2_9336416 0 9336416 T T G G G T T T T T T T T T T T T T T T
2 chr2_9338198 0 9338198 T T T T T T T T C C C C T T T T T T C C
2 chr2_9348538 0 9348538 A A G G G G A A A A A A G G G G G G A A
2 chr2_9349835 0 9349835 G G G G A G G G G G G G G G G G G G G G
2 chr2_9357598 0 9357598 G G G G G G G G G G G G G G A A G G G G
2 chr2_9365296 0 9365296 A A A A A A A A G G G G A A A A A A G G
2 chr2_9366877 0 9366877 C C C C C T C C C C C C C C C C C C C C
2 chr2_9370432 0 9370432 C C C C C C C C T T C T T T C C C C T T
2 chr2_9371313 0 9371313 G G G G G G G G G G G G G G G T G G G G
2 chr2_9371955 0 9371955 C C C C C C C C C C C T C C C C C C C C
2 chr2_9373144 0 9373144 G G G G G G G G C C C C G G G G G G C C
2 chr2_9375225 0 9375225 A A A A A G A A A A A A A A A A A A A A
2 chr2_9376101 0 9376101 C C T T T T C C T T T T T T T T T T T T
2 chr2_9381312 0 9381312 C C C C C C C C C C C C C C C C C T C C
2 chr2_9384157 0 9384157 G G G G G G G G A A A A G G G G G G A A
2 chr2_9384923 0 9384923 C C T T C C C C C C C C C C C C C C C C
2 chr2_9385558 0 9385558 T T T T T T T T C C C C T T T T T T C C
2 chr2_9392217 0 9392217 T T T T T T T T A A A A T T T T T T A A
2 chr2_9394945 0 9394945 A A A A A A A A C C C C A A A A A A C C
2 chr2_9399874 0 9399874 C C C C C C C C T T T T C C C C C C T T
2 chr2_9417300 0 9417300 T T T T T T T T C C C C T T T T T T C C
2 chr2_9439265 0 9439265 G G G G G G G G A G G G G G G G G G G G
2 chr2_9452877 0 9452877 C C C C C C C C C C C G C C C C C C C C
2 chr2_9454376 0 9454376 C C C C C C C C T T C C C C C C C C C C
2 chr2_9455513 0 9455513 T T T T T T T T T T G T T T T T T T T T
2 chr2_9465289 0 9465289 C C C C C C C C T T C C C T C C C C T T
2 chr2_9468191 0 9468191 G G G G G G G G G G A G G G G G G G G G
2 chr2_9470532 0 9470532 A A A A A A A A A C A A A A A A A A A A
2 chr2_9479635 0 9479635 C C T T C C C C C C C C C C C C C C C C
2 chr2_9485993 0 9485993 A A A A A A A A G G A G A A A A A A G G
2 chr2_9487058 0 9487058 G G G G G G G G A A A A G G G G G G A A
2 chr2_9498582 0 9498582 C C C C C T C C C C C C C C C C C C C C
2 chr2_9499243 0 9499243 A A G G A A A A A A A A A A A A A A A A
2 chr2_9509320 0 9509320 G G G G A G G G G G G G G G G G G G G G
2 chr2_9519093 0 9519093 G G G G G G G G G G G G G G G G A G G G
2 chr2_9530495 0 9530495 A A A A A A A A A A A A A G A A A A A A
2 chr2_9534392 0 9534392 G G G G C C G G G G G G G G G G G G G G
2 chr2_9547760 0 9547760 T T T T T T T T T T C T T T T T T T C C
2 chr2_9549792 0 9549792 T T T T A A T T T T T T T T T T T T T T
2 chr2_9561730 0 9561730 C C C C C C C C G G G G C C C C C C G G
2 chr2_9562760 0 9562760 A A A A A A A A A A A A A A A A G G A A
2 chr2_9567603 0 9567603 A A A A A A A A A T A A A A A A A A A A
2 chr2_9581152 0 9581152 C C C C C C C C C C C C C C C T C C C C
2 chr2_9582990 0 9582990 C C C C C C C C C C C C C T T T T T C C
2 chr2_9588790 0 9588790 A A A A A A A A A A A A A A A A G G A A
2 chr2_9589137 0 9589137 A A A A A A A A A A A A A A A A A G A A
2 chr2_9589224 0 9589224 A A A A A A A A A C A A A A A A A A A A
2 chr2_9593342 0 9593342 A A A A A A A A G G G G A A A A A A G G
2 chr2_9596703 0 9596703 T T T T A T T T T T T T T T T T T T T T
2 chr2_9602606 0 9602606 C C C C C C C C T T T T C C C C C C T T
2 chr2_9608339 0 9608339 T T T T T T T T A T T T T T T T T T T T
2 chr2_9609995 0 9609995 G G G G G G G G A A A A G G G G G G A A
2 chr2_9611455 0 9611455 C C C C C C C C C C C C C C C C T T C C
2 chr2_9614369 0 9614369 A A A A A A A A G G G G A A A A A A G G
2 chr2_9614533 0 9614533 C C C C C C C C T T T T C C C C C C T T
2 chr2_9621206 0 9621206 T T T T T T T T T T T T T T G T T T T T
2 chr2_9621386 0 9621386 A A A A A A A A A A A A A A A T A A A A
2 chr2_9624954 0 9624954 G G G G G G G G G G G G G G A G G G G G
2 chr2_9629352 0 9629352 A A A A A A A A A A A A A G A A A A A A
2 chr2_9631495 0 9631495 C C A C C C C C C C C C C C C C C C C C
2 chr2_9639908 0 9639908 T T C C C C C C C C C C C C C C C C C C
2 chr2_9644646 0 9644646 G G A G A G G G G G G G G G G G G G G G
2 chr2_9650400 0 9650400 T T T T T T T T C C C C T T T T T T C C
2 chr2_9653961 0 9653961 G G G G G G G G G G G G A G G G G G G G
2 chr2_9663715 0 9663715 A A A A A A A A G G G G A A A A A A G G
2 chr2_9672942 0 9672942 G G G G G G G G A A A A G G G G G G A A
2 chr2_9678349 0 9678349 A A A A A A A A C C C C A A A A A A C C
2 chr2_9696091 0 9696091 A A A A A A A A T T T T A A A A A A T T
2 chr2_9698001 0 9698001 T T T T T T T T C C C C T T T T T T C C
2 chr2_9700660 0 9700660 G G G G G G G G G G G G G G G G A A G G
2 chr2_9701818 0 9701818 A A A A A A A A G G G G A A A A A A G G
2 chr2_9703192 0 9703192 G G G G G G G G A A A A G G G G G G A A
2 chr2_9707610 0 9707610 C C C C C C C C C C C C C T C C C C C C
2 chr2_9715057 0 9715057 G G A G A A G G G G G G G G G G G G G G
2 chr2_9718311 0 9718311 A A A A A A A A A A A A A T A A A A A A
2 chr2_9720615 0 9720615 A C A A A A A A A A A A A A A A A A A A
2 chr2_9726516 0 9726516 C C C C C C C C A A A A C C C C C C A A
2 chr2_9738100 0 9738100 C C C C C C C C C C C C C C C C C T C C
2 chr2_9740398 0 9740398 A A A A A T A A A A A A A A A A A A A A
2 chr2_9764877 0 9764877 T T T T T T T T T T T T T T T T G T T T
2 chr2_9765254 0 9765254 C C C C C C C C C T C C C C C C C C C C
2 chr2_9773955 0 9773955 T T T T G T T T T T T T T T T T T T T T
2 chr2_9779204 0 9779204 G G A G G G G G G G G G G G G G G G G G
2 chr2_9784050 0 9784050 C C C C C C C C C C C C C C T T C C C C
2 chr2_9784959 0 9784959 G G G G G G G G G G G G A G G G G G G G
2 chr2_9785527 0 9785527 G G G G G G A A G G G G G G G G G G G G
2 chr2_9785631 0 9785631 C C C C C C C C C C C C C C C C C T C C
2 chr2_9786157 0 9786157 G G G G G G G G A A A A G G G G G G A A
2 chr2_9787365 0 9787365 T T T T T T T T G G G G T T T T T T G G
2 chr2_9787844 0 9787844 A A A A A A A A A A A A A A A G A A A A
2 chr2_9792035 0 9792035 G G G G G G G G G G G G G G A G G G G G
2 chr2_9795594 0 9795594 T T T T T T T T A A A A T T T T T T A A
2 chr2_9802564 0 9802564 G G T T T T G G T T T T T T T T T T T T
2 chr2_9812852 0 9812852 G G G G A G G G G G G G G G G G G G G G
2 chr2_9823334 0 9823334 C C C C C C C C C C C C C C C C T T C C
2 chr2_9827386 0 9827386 A A A A A G A A A A A A A A A A A A A A
2 chr2_9829784 0 9829784 C C T T T T C C T T T T T T T T T T T T
2 chr2_9840852 0 9840852 G G G G G G G G G G G G G G A G G G G G
2 chr2_9845016 0 9845016 G G G G G G A A G G G G G G G G G G G G
2 chr2_9848768 0 9848768 G G G G G G G G G G G G A G G G G G G G
2 chr2_9853203 0 9853203 C C C C C C C C T T T T C C C C C C T T
2 chr2_9858005 0 9858005 G G A A G G G G G G G G G G G G G G G G
2 chr2_9861147 0 9861147 G G G G G G G G G G G G G T G T G G G G
2 chr2_9866059 0 9866059 C C C C C T C C C C C C C C C C C C C C
2 chr2_9866337 0 9866337 C C C C C C C C C T C C C C C C C C T T
2 chr2_9867278 0 9867278 T T T T T T T T T T G T T T T T T T T T
2 chr2_9873953 0 9873953 A A T T A A A A A A A A A A A A A A A A
2 chr2_9880931 0 9880931 G G G G G G G G G G G G A G G G G G G G
2 chr2_9883513 0 9883513 C C C C C C C C C C C C C C C C T T C C
2 chr2_9883677 0 9883677 G G G G G G G G G G G G G G A A G G G G
2 chr2_9884600 0 9884600 T T T T T T T T C C C C T T T T T T C C
2 chr2_9887502 0 9887502 G G G G A G G G G G G G G G G G G G G G
2 chr2_9889092 0 9889092 C C C C C C C C C C C C C C C T C C C C
2 chr2_9889476 0 9889476 G G A G G G G G G G G G G G G G G G G G
2 chr2_9891291 0 9891291 G G G G G G G G G G G T G G G G G G T T
2 chr2_9899647 0 9899647 C C C C C C C C T T T T C C C C C C T T
2 chr2_9907176 0 9907176 A A C C C C A A C C C C C C C C C C C C
2 chr2_9912626 0 9912626 G G G G G G G G G G G G G T G G G G G G
2 chr2_9912635 0 9912635 G G G G G G G G A A A A G G G G G G A A
2 chr2_9914990 0 9914990 A A A A G G A A A A A A A A A A A A A A
2 chr2_9919244 0 9919244 T T T T T T T T T T T T C T C C T T T T
2 chr2_9919432 0 9919432 T T T T T T T T T T T T T T G T T T T T
2 chr2_9919537 0 9919537 T T T T T T T T G G G G T T T T T T G G
2 chr2_9925260 0 9925260 G G G G G G A A G G G G G G G G G G G G
2 chr2_9942135 0 9942135 A A A A A A T T A A A A A A A A A A A A
2 chr2_9952853 0 9952853 A A A A A A A A A A A A G G G G A A A A
2 chr2_9953040 0 9953040 A A A A A A A A A A A A A A A G A A A A
2 chr2_9954866 0 9954866 T T T T T T T T C C C C T T T T T T C C
2 chr2_9957832 0 9957832 A A A A A A A A T T T T A A A A A A T T
2 chr2_9961792 0 9961792 C C C C C C T T C C C C C C C C C C C C
2 chr2_9962063 0 9962063 G G G G G G G G G G G G A G G G G G G G
2 chr2_9964145 0 9964145 A A A A A A A A A A A C A A A A A A A A
2 chr2_9965306 0 9965306 C C C C C C C C C C C C A C C C C C C C
2 chr2_9967387 0 9967387 T T T T T T T T G G G G T T T T T T G G
2 chr2_9972050 0 9972050 C C C C C C T T C C C C C C C C C C C C
2 chr2_9977769 0 9977769 C C C C C C C C T T T T C C C C C C T T
2 chr2_9979760 0 9979760 C C C C A C C C C C C C C C C C C C C C
2 chr2_9988491 0 9988491 T T T T T T T T G G G G T T T T T T G G
2 chr2_9994085 0 9994085 T T T T T T T T T T T T T T C C T T T T
2 chr2_10001715 0 10001715 T T T T T T T T A A A A T T T T T T A A
2 chr2_10007111 0 10007111 C C C C C C C C G G G G C C C C C C G G
2 chr2_10013924 0 10013924 G G G G G G G G G G A G G G G G G G G G
2 chr2_10023970 0 10023970 T T T T T T C C T T T T T T T T T T T T
2 chr2_10024159 0 10024159 T T C T C C T T C C C C C T C C C C C C
2 chr2_10029489 0 10029489 C C A A C C C C C C C C C C C C C C C C
2 chr2_10040369 0 10040369 C C C C C C C C C C C C C C C C C T C C
2 chr2_10047798 0 10047798 C T C C C C C C C C C C C C C C C C C C
2 chr2_10050219 0 10050219 T T T T T T T T G G G G T T T T T T G G
2 chr2_10053305 0 10053305 C C C C C C C C T T T T C C C C C C T T
2 chr2_10053682 0 10053682 C C C C C C C C C C C C C T C C C C C C
2 chr2_10054195 0 10054195 G G G G G G G G C C C C G G G G G G C C
2 chr2_10058002 0 10058002 C C C C C C C C C C C T C C C C C C C C
2 chr2_10061877 0 10061877 A A A A A A A A G G G G A A A A A A G G
2 chr2_10062721 0 10062721 A A A A A A A A T T T T A A A A A A T T
2 chr2_10068240 0 10068240 A A A A A A A A G G G G A A A A A A G G
2 chr2_10069430 0 10069430 A T A A A A A A A A A A A A A A A A A A
2 chr2_10071244 0 10071244 T T T T T T T T C T T T T T T T T T T T
2 chr2_10073221 0 10073221 G G G G G G G G A A A A G G G G G G A A
2 chr2_10074714 0 10074714 G G G G G G G G A A A A G G G G G G A A
2 chr2_10075152 0 10075152 C C C C C T C C C C C C C C C T C C C C
2 chr2_10076225 0 10076225 C C C C C C C C C C C C T T T T T T C C
2 chr2_10076302 0 10076302 T T C C C C T T T T T T T T T T T T T T
2 chr2_10077136 0 10077136 A G A A A A A A G G G G A A A A A A G G
2 chr2_10082722 0 10082722 C C G G C C C C C C C C C C C C C C C C
2 chr2_10087310 0 10087310 C C C C C G C C C C C C C C C C C C C C
2 chr2_10087598 0 10087598 G G G G G G G G C C C C G G G G G G C C
2 chr2_10089130 0 10089130 G G G G G G G G C C C C G G G G G G C C
2 chr2_10090486 0 10090486 C C C G C G C C C C C C C C C C C C C C
2 chr2_10092398 0 10092398 T T C T T T T T T T T T T T T T T T T T
2 chr2_10095567 0 10095567 C C C C C C C C C C C C C T C C C C C C
2 chr2_10098194 0 10098194 G G A G G G G G G G G G G G G G G G G G
2 chr2_10098626 0 10098626 A A A A A G A A A A A A A A A A A A A A
2 chr2_10101963 0 10101963 G G G G G G A A G G G G G G G G G G G G
2 chr2_10105120 0 10105120 A C A A A A A A A A A A A A A A A A A A
2 chr2_10107951 0 10107951 T T T T T T T T C C C C T T T T T T C C
2 chr2_10109225 0 10109225 G G G G G G G G A A A A G G G G G G A A
2 chr2_10115799 0 10115799 T T T T T T T T T T C T T T T T T T T T
2 chr2_10120152 0 10120152 A A A A A A A A T T T T A A A A A A T T
2 chr2_10124099 0 10124099 G G G G G G G G G G G G G G G G A G G G
2 chr2_10125768 0 10125768 C C C C C C C C T T T T C C C C C C T T
2 chr2_10126845 0 10126845 C C C C C T C C C C C C C T C C C C C C
2 chr2_10127705 0 10127705 C C C C C C C C A A A A C C C C C C A A
2 chr2_10130789 0 10130789 G G G G G G G G A A A A G G A G G G A A
2 chr2_10135514 0 10135514 A A A A A A A A G G G G A A A A A A G G
2 chr2_10138619 0 10138619 G G G G G G G G G G G G G G G G A A G G
2 chr2_10142263 0 10142263 G G G G G G G G G G G G C G G G G G G G
2 chr2_10144993 0 10144993 G G G G G G G G G G G G G G A A G G G G
2 chr2_10146006 0 10146006 T T T T T T T T C C C C T T T T T T C C
2 chr2_10146281 0 10146281 T T T T T T T T T T T T G T T T T T T T
2 chr2_10149572 0 10149572 C T C C C C C C C C C C C C C C C C C C
2 chr2_10149635 0 10149635 G G G G G G G G A A A A A A A A A A A A
2 chr2_10149999 0 10149999 G G A A G G G G G G G G G G G G G G G G
2 chr2_10150599 0 10150599 A A A A A A A A C C C C A A A A A A C C
2 chr2_10154827 0 10154827 C C T T C C C C C C C C C C C C C C C C
2 chr2_10159606 0 10159606 T T T T G T T T T T T T T T T T T T T T
2 chr2_10159868 0 10159868 G G G G G G G G G G G G G G G G A A G G
2 chr2_10170904 0 10170904 T T C C C T T T T T T T C T C C C C T T
2 chr2_10173079 0 10173079 C C C C C C C C C C C C T T C C C C C C
2 chr2_10186823 0 10186823 C C T T C C C C C C C C C C C C C C C C
2 chr2_10188092 0 10188092 C C C C C C C C C C C C A C C C C C C C
2 chr2_10193002 0 10193002 A A G G G G A A G G G G G G G G G G G G
2 chr2_10193295 0 10193295 T T T T T T T T C C C C T T T T T T C C
2 chr2_10197376 0 10197376 A A A A A A A A G G G G A A A A A A G G
2 chr2_10198017 0 10198017 A A A A A A A A A A A A A A A A G G A A
2 chr2_10200508 0 10200508 A A A A A A A A A A A A T T A A A A A A
2 chr2_10201623 0 10201623 G G G G G G G G A A G G G G G G G G G G
2 chr2_10206113 0 10206113 G G G G A G G G G G G G G G G G G G G G
2 chr2_10210751 0 10210751 T T T T T T T T T T C T T T T T T T T T
2 chr2_10218023 0 10218023 A A A A A A A A A A A A C C A A A A A A
2 chr2_10218032 0 10218032 G G G G G G G G C G G G G G G G G G G G
2 chr2_10219239 0 10219239 C C C C C C C C C C C G C C C C C C C C
2 chr2_10219773 0 10219773 A A A A A A A A T T T T A A A A A A T T
2 chr2_10225443 0 10225443 C C C C C C C C C C C C C C T T C C C C
2 chr2_10225984 0 10225984 T T T T T T T T C C C C T T T T T T C C
2 chr2_10227814 0 10227814 C C C C C C C C C C C C C T C C C C C C
2 chr2_10229642 0 10229642 C C C C T T C C C C C C C C C C C C C C
2 chr2_10231054 0 10231054 C C C C C C C C C C C C C C C G C C C C
2 chr2_10235312 0 10235312 G G G G G G G G G G G G G G G G A G G G
2 chr2_10240911 0 10240911 C C C C C C C C C C C C C C C T C C C C
2 chr2_10245321 0 10245321 C C C C C C T T C C C C C C C C C C C C
2 chr2_10249224 0 10249224 T T T T T T T T C C C C T T T T T T C C
2 chr2_10252034 0 10252034 C C C C C T C C C C C C C C C C C C C C
2 chr2_10253933 0 10253933 C C A C C C C C C C C C C C C C C C C C
2 chr2_10257095 0 10257095 T T T T T T T T T T T T C T T T T T T T
2 chr2_10262964 0 10262964 A A G G G G G G G G G G G G G G G G G G
2 chr2_10264009 0 10264009 C C C C C C C C T T T T C C C C C C T T
2 chr2_10275884 0 10275884 G G G G G G G G C C C C G G G G G G C C
2 chr2_10276793 0 10276793 T T T T T T T T C C C C T T T T T T C C
2 chr2_10281263 0 10281263 A A A A A A T T A A A A A A A A A A A A
2 chr2_10284983 0 10284983 C C C C C C C C G G C C C C C C C C C C
2 chr2_10313776 0 10313776 T T T T T T T T A A A A T T T T T T A A
2 chr2_10326733 0 10326733 C C C C C C C C C C C T C C C C C C C C
2 chr2_10338049 0 10338049 A A A A A A A A A A A A A A G G A A A A
2 chr2_10350993 0 10350993 A A A A A A A A A A A G A A A A A A G G
2 chr2_10352474 0 10352474 A A A A A A A A G G G G A A A A G G G G
2 chr2_10357075 0 10357075 T T T T T T T T C C C C T T T T T T C C
2 chr2_10360760 0 10360760 C C C C C C C C C C C C C C C C C G C C
2 chr2_10364885 0 10364885 A A A A A A A A A A A A A A C C A A A A
2 chr2_10366162 0 10366162 A A A A A A A A G G G G A A A A A A G G
2 chr2_10366457 0 10366457 G G G G G G G G A A A A G G G G G G A A
2 chr2_10373222 0 10373222 T T T T T T T T G G G G T T T T T T G G
2 chr2_10380399 0 10380399 A A A A A A A A G G A A A A A A A A A A
2 chr2_10380452 0 10380452 G G A A G G G G G G G G G G G G G G A A
2 chr2_10381882 0 10381882 G G G G G G G G G G G G G G G G A G G G
2 chr2_10387393 0 10387393 C C C C C C C C C C C C C T C C C C C C
2 chr2_10403936 0 10403936 C C C C C C C C C C C T C C C C C C T T
2 chr2_10418153 0 10418153 A A A A A A A A A A A A A T A A A A A A
2 chr2_10427387 0 10427387 T T T T T T T T C C C C T T T T T T C C
2 chr2_10438596 0 10438596 C C C C C C C C C C C C C G C C C C C C
2 chr2_10439418 0 10439418 C C C C C C C C C C C C C C C C T T C C
2 chr2_10442633 0 10442633 T T C C C C T T C C C C C C C C C C C C
2 chr2_10449019 0 10449019 T T T T T T T T C C C C T T T T T T C C
2 chr2_10456686 0 10456686 G G A A A A G G G G G G G G G G G G G G
2 chr2_10457224 0 10457224 A A A A A A A A T T T T A A A A A A T T
2 chr2_10458827 0 10458827 C C C C C C C C T T T T C C C C C C T T
2 chr2_10461928 0 10461928 C C C C C T C C C C C C C C C C C C C C
2 chr2_10462160 0 10462160 G G G G G G G G C C C C G G G G G G C C
2 chr2_10468362 0 10468362 A A A A A A A A G G G G A A A A A A G G
2 chr2_10469693 0 10469693 A G G G G G G G G G G G G G G G G G G G
2 chr2_10473716 0 10473716 C C C C C C C C C T C C C C C C C C C C
2 chr2_10490385 0 10490385 C C C C C C C C T T T T C C C C C C T T
2 chr2_10492174 0 10492174 A C C C C C C C C C C C C C C C C C C C
2 chr2_10493297 0 10493297 A A A A A A A A A A A A A G A A A A A A
2 chr2_10493441 0 10493441 A A A A A A A A G G G G A A A A A A G G
2 chr2_10500544 0 10500544 A A A A A A A A G G G G A A A A A A G G
2 chr2_10502179 0 10502179 G G G G G G G G A A G G G G G G G G G G
2 chr2_10504773 0 10504773 C C C C C T C C C C C C C C C C C C C C
2 chr2_10508105 0 10508105 C C C C C C C C T T C T C C C C T T C C
2 chr2_10511761 0 10511761 T T T T T T T T G G G T T T T T T T G G
2 chr2_10519196 0 10519196 G G G G G G G G C C C C G G G G G G C C
2 chr2_10527537 0 10527537 G G G G G G G G A A A A G G A G G G A A
2 chr2_10527874 0 10527874 C C C C C C C C C C C C C C C C G G C C
2 chr2_10529460 0 10529460 G G G G G G G G G G G G G G A G G G G G
2 chr2_10530350 0 10530350 T T T T T T T T T T T T T T C T T T T T
2 chr2_10533426 0 10533426 G G G G G G G G G G G G G G A G G G G G
2 chr2_10537089 0 10537089 T T T T T T T T T T T T T T T T C C T T
2 chr2_10537691 0 10537691 A A A A A A A A G G G G A A A A A A G G
2 chr2_10545913 0 10545913 T T T T T T T T C C C C T T T T T T C C
2 chr2_10546559 0 10546559 A A A A A A A A A A A A A A A A T T A A
2 chr2_10546999 0 10546999 T T T T T T T T C T T T T T T T T T T T
2 chr2_10547001 0 10547001 T T T T T T T T T T T T T T C C T T T T
2 chr2_10547002 0 10547002 C C C C C C C C C C C C C C G G C C C C
2 chr2_10548074 0 10548074 A A G G G G A A G G G G G G G G G G A A
2 chr2_10548933 0 10548933 G G C C G G G G G G G G G G G G G G G G
2 chr2_10551557 0 10551557 G G G G G G G G T T T T G G G G G G T T
2 chr2_10554421 0 10554421 G G A A G G G G G G G G G G G G G G G G
2 chr2_10557902 0 10557902 G G G G G G G G A A A A G G G G A A A A
2 chr2_10560099 0 10560099 G G G G G G G G T T T T G G G G G G T T
2 chr2_10562202 0 10562202 A A A A A A A A A A A A A A A A G G A A
2 chr2_10564996 0 10564996 C C C C C C A A C C C C C C C C C C C C
2 chr2_10566262 0 10566262 C C C C C C T T C C C C C C C C C C C C
2 chr2_10567291 0 10567291 G G G G G G G G A A A A G G G G G G A A
2 chr2_10570007 0 10570007 G G G G A G G G A A A A G G G G G G A A
2 chr2_10571102 0 10571102 G G G G A G G G G G G G G G G G G G G G
2 chr2_10573503 0 10573503 T T T T T T T T C C C C T T T T T T C C
2 chr2_10575095 0 10575095 A A A A A A A A A A A A A A C C A A A A
2 chr2_10581383 0 10581383 A A A A A A A A C C C C A A A A A A C C
2 chr2_10583509 0 10583509 G G G G G G G G A A A A A G G G G G A A
2 chr2_10584452 0 10584452 C C C C C C C C C T C C C C C C C C C C
2 chr2_10585220 0 10585220 C C C C C C C C C C C C C C C C T T C C
2 chr2_10586947 0 10586947 T T T T T T T T G G G G T T T T T T G G
2 chr2_10592866 0 10592866 C C C C C C C C C C C C C C C T C C C C
2 chr2_10594418 0 10594418 A A G G G G G G G G G G G G G G G G G G
2 chr2_10599226 0 10599226 T T C C C C C C C C C C C C C C C C C C
2 chr2_10601764 0 10601764 G G G G G G G G A A A A G G G G G G A A
2 chr2_10602188 0 10602188 A A A A A A A A A A A A A C A A A A A A
2 chr2_10602255 0 10602255 C C C C C C C C C C C C C C T T C C C C
2 chr2_10603704 0 10603704 T T T T T T T T A A A A A A A A A A A A
2 chr2_10617604 0 10617604 G G G G G G G G A A A A G G G G G G A A
2 chr2_10619975 0 10619975 A A A A A A A A G G G G A A A A A A G G
2 chr2_10620896 0 10620896 G G G G G G G G G G G G G G G G A A G G
2 chr2_10625138 0 10625138 A G G G G G G G G G G G G G G G G G G G
2 chr2_10632230 0 10632230 C C C C C C T T C C C C C C C C C C C C
2 chr2_10636687 0 10636687 C C C C C C C C C C C C T T T T T T T T
2 chr2_10636750 0 10636750 C C C C C C C C C C C C C C C C T T C C
2 chr2_10637182 0 10637182 A A A A A A A A A A A A A A A A G G A A
2 chr2_10637638 0 10637638 A A A A A A A A G G G G A A A A A A G G
2 chr2_10637730 0 10637730 T T T T T T T T C C C C T T T T T T C C
2 chr2_10643237 0 10643237 G G G G G G G G G G G G A A G G A A G G
2 chr2_10644908 0 10644908 C C C C C C C C T T T T C C C C C C T T
2 chr2_10646614 0 10646614 G G G G G G G G G T G T G G G G G G T T
2 chr2_10650196 0 10650196 G G G T G G G G G G G G G G G G G G G G
2 chr2_10651320 0 10651320 G G G G G G G G A G G G G G G G G G G G
2 chr2_10652614 0 10652614 G G G G G G G G G G G G A G G G G G G G
2 chr2_10654136 0 10654136 C C C C C C C C T T T T C C C C C C T T
2 chr2_10656210 0 10656210 C C C C C C C C C C C C C T C C C C C C
2 chr2_10656334 0 10656334 C C C C C C C C C T C C C C C C C C C C
2 chr2_10659553 0 10659553 A A A A A A A A A G G G A A A A A A G G
2 chr2_10661990 0 10661990 A A A A A A A A G G G G A A A A A A G G
2 chr2_10665650 0 10665650 T T T T T T T T G G G G T T T T T T G G
2 chr2_10670771 0 10670771 C C T T T T C C T T T T T T T T T T T T
2 chr2_10670826 0 10670826 A A A A A A A A A A A A A A A G A A A A
2 chr2_10675957 0 10675957 C C C C C C C C C C C C C T C C C C C C
2 chr2_10677076 0 10677076 T T T T T T T T G G G G T T T T T T G G
2 chr2_10677222 0 10677222 C C C C C C C C C C C C T T C C C C C C
2 chr2_10679545 0 10679545 C C C C C C C C C C C C T T T T T T C C
2 chr2_10680601 0 10680601 C C C C C C C C C C C C C C C C T T C C
2 chr2_10683674 0 10683674 G G G G G G G G A A A A G G G G G G A A
2 chr2_10686308 0 10686308 A A A A A A A A G G G G A A A A A A G G
2 chr2_10688320 0 10688320 A A G G G G A A G G G G G G G G G G G G
2 chr2_10694901 0 10694901 G G G G G G G G G G G G G G C G G G G G
2 chr2_10695040 0 10695040 G G A G G G G G G G G G G G G G G G G G
2 chr2_10695859 0 10695859 G G G G G G G G G G G G G G G G A G G G
2 chr2_10697250 0 10697250 A G A A A A A A A A A A A A A A A A A A
2 chr2_10698762 0 10698762 A A A A A A A A A A A A A C A A A A A A
2 chr2_10699083 0 10699083 G G G G G T G G G G G G G G G G G G G G
2 chr2_10703564 0 10703564 A A A A A A A A T T T T A A A A A A T T
2 chr2_10703567 0 10703567 C C C C C C C C T T T T C C C C C C T T
2 chr2_10709953 0 10709953 G G G G G G G G A G A G G G G G G G G G
2 chr2_10711764 0 10711764 G G G G G G G G A A A A G G G G G G A A
2 chr2_10712786 0 10712786 A A A A A A A A A A A A A G A A A A A A
2 chr2_10714208 0 10714208 C C C C C C C C G G G G C C C C C C G G
2 chr2_10715882 0 10715882 C C C C C C C C G G G G C C C C C C G G
2 chr2_10719956 0 10719956 G G G G G G G G A A A A G G G G G G A A
2 chr2_10722486 0 10722486 A A G G G G A A G G G G G G G G G G G G
2 chr2_10724040 0 10724040 C C C C C G C C C C C C C C C C C C C C
2 chr2_10724846 0 10724846 C C C C C T C C C C C C C C C C C C C C
2 chr2_10729308 0 10729308 G G G G G G G G G G G G G G T T G G G G
2 chr2_10734340 0 10734340 C C C C C C C C C C C T C C C C C C C C
2 chr2_10738077 0 10738077 A A A A A A A A C C C C A A A A A A C C
2 chr2_10741119 0 10741119 T T T T T T T T G G G G T T T T T T G G
2 chr2_10742848 0 10742848 A A A A A A A A G G G G A A A A A A G G
2 chr2_10743349 0 10743349 C C C C C C C C C C C C A C C C C C C C
2 chr2_10751440 0 10751440 G G G G G G G G G G G G A G G G G G G G
2 chr2_10751636 0 10751636 T T T T T T T T C C C C C C T T T T C C
2 chr2_10752370 0 10752370 T T T T T T T T T T T T C T T T T T T T
2 chr2_10752651 0 10752651 A A A A A A A A C C C C A A A A A A C C
2 chr2_10752909 0 10752909 T T G G T T T T T T T T T T T T T T T T
2 chr2_10753577 0 10753577 A A A A A A A A G G G G A A A A A A G G
2 chr2_10754784 0 10754784 C C C C C C C C A A A A C C C C C C A A
2 chr2_10761913 0 10761913 T T T T T T T T C C C C T T T T T T C C
2 chr2_10763290 0 10763290 C C C C C C C C C C C C C C C C T T C C
2 chr2_10764994 0 10764994 A A A A A A A A G G G G A A A A A A G G
2 chr2_10765708 0 10765708 G G G G G G G G T T T T G G G G G G T T
2 chr2_10766746 0 10766746 A A A A A A A A A A A A A A G G A A A A
2 chr2_10770966 0 10770966 G G G G G G G G G G A G G G G G G G G G
2 chr2_10771005 0 10771005 T T T T T T T T C C C C T T T T T T C C
2 chr2_10772106 0 10772106 G G G G G G G G A A A A G G G G G G A A
2 chr2_10772619 0 10772619 A A G G G G A A G G G G G G G G G G G G
2 chr2_10774377 0 10774377 C C C C C C C C C C C C C T C C C C C C
2 chr2_10774961 0 10774961 C C C C C C C C C C C T C C C C C C C C
2 chr2_10777365 0 10777365 A A G G G G A A G G G G G G G G G G G G
2 chr2_10780534 0 10780534 G G G G G G A A G G G G G G G G G G G G
2 chr2_10783126 0 10783126 C C C C C C C C C T C T C C C C C C C C
2 chr2_10785086 0 10785086 A G G G G G G G G G G G G G G G G G G G
2 chr2_10791206 0 10791206 C C C G C C C C C C C C C C C C C C C C
2 chr2_10794480 0 10794480 C C C C C C C C T T T T C C C C C C T T
2 chr2_10795143 0 10795143 C C C C C C C C C C C C T T T T T T C C
2 chr2_10795738 0 10795738 A A A A A A A A G G G G G G G G G G G G
2 chr2_10802562 0 10802562 T T T T T T T T C C C C T T T T T T C C
2 chr2_10807726 0 10807726 G G G G G G G G G G G G A A A A A A G G
2 chr2_10810080 0 10810080 T T G G G T T T G G G G G G G G G G G G
2 chr2_10815412 0 10815412 C C C C C C C C C C C C C C A C C C C C
2 chr2_10818527 0 10818527 T T C C C C T T T T T T T T T T T T T T
2 chr2_10828290 0 10828290 G G G G G G G G G G G G C G G G G G G G
2 chr2_10831061 0 10831061 T T T T T T T T G G G G T T T T T T G G
2 chr2_10832994 0 10832994 C C C C C C C C C C C C C T C C C C C C
2 chr2_10843286 0 10843286 G G G G G G G G A A A A G G G G G G A A
2 chr2_10852942 0 10852942 G G G G G G G G G G G G A G G G G G G G
2 chr2_10856983 0 10856983 C C C C C C A A C C C C C C C C C C C C
2 chr2_10857770 0 10857770 C C C C C C C C C T C T C C C C C C C C
2 chr2_10864366 0 10864366 G G G G A G G G G G G G G G G G G G G G
2 chr2_10866701 0 10866701 G G G G G G G G G G G G A G G G G G G G
2 chr2_10869107 0 10869107 T T T T T T T T G T T T T T T T T T T T
2 chr2_10869994 0 10869994 G G G G A A G G G G G G G G G G G G G G
2 chr2_10879962 0 10879962 T T T T T T T T C C C C T T T T T T C C
2 chr2_10883489 0 10883489 C C C C C C C C C C C C A C C C C C C C
2 chr2_10883493 0 10883493 C C C C C C T T C C C C C C C C C C C C
2 chr2_10886294 0 10886294 T T T T T T T T C C C C T T T T T T C C
2 chr2_10890834 0 10890834 C C C C C C C C C C C C C C G G C C C C
2 chr2_10901739 0 10901739 G G T T G G G G G G G G G G G G G G G G
2 chr2_10905136 0 10905136 A A G G G G A A G G A G G G G G G G G G
2 chr2_10906594 0 10906594 C C C C C C C C C C C C C C C T C C C C
2 chr2_10909646 0 10909646 A A A A A A A A A A A A A A A C A A A A
2 chr2_10910983 0 10910983 C C C C C C C C C C C C T T C C C C C C
2 chr2_10919005 0 10919005 C C C C C T C C C C C C C C C C C C C C
2 chr2_10919426 0 10919426 C C C C C C C C C C C T C C C C C C C C
2 chr2_10922074 0 10922074 G G A A A A G G G G G G G G G G G G G G
2 chr2_10922480 0 10922480 A G G G G G A A G G G G G G G G G G G G
2 chr2_10927609 0 10927609 C C C C C G C C C C C C C C C C C C C C
2 chr2_10930043 0 10930043 C C C C C C C C C C C C C C A A C C C C
2 chr2_10931317 0 10931317 T T T T T T T T C C C C T T T T T T C C
2 chr2_10932659 0 10932659 G G G G G G G G G G G G G G A G G G G G
2 chr2_10932974 0 10932974 T T T T G G T T T T T T T T T T T T T T
2 chr2_10938997 0 10938997 C C C T C C C C C C C C C C C C C C C C
2 chr2_10939056 0 10939056 C C C C C C C C C C C C C C C C T T C C
2 chr2_10939860 0 10939860 A G A A A A A A A A A A A A A A A A A A
2 chr2_10943191 0 10943191 A A G G A A A A G G G G A A A A A A G G
2 chr2_10944297 0 10944297 G G G G A A G G G G G G G G G G G G G G
2 chr2_10944991 0 10944991 A G A A A A A A A A A A A A A A A A A A
2 chr2_10950121 0 10950121 T T T T T T T T T T T T C T C T T T T T
2 chr2_10957282 0 10957282 G G G G G G G G G G G G G G G G A A G G
2 chr2_10959693 0 10959693 C C C C C C C C C T C C C C C C C C C C
2 chr2_10963300 0 10963300 C C C C C C C C C C C C C T T T T T C C
2 chr2_10964345 0 10964345 C C C C C C C C A A A A C C C C C C A A
2 chr2_10965430 0 10965430 C C C C C C C C T T T T C C C C C C T T
2 chr2_10966201 0 10966201 C C C C C C C C C C C C T T T T T T C C
2 chr2_10971774 0 10971774 G G G G G G G G G G G G G G G G C C G G
2 chr2_10973957 0 10973957 G G G G G G G G G G G G G G A A G G G G
2 chr2_10976232 0 10976232 T T T T T T T T C C C C T T T T T T C C
2 chr2_10976710 0 10976710 T T T T T T T T T T G T T T T T T T T T
2 chr2_10977307 0 10977307 T T T T T T T T T T T T T T T T G G T T
2 chr2_10977993 0 10977993 C C C C C C C C T T T T C C C C C C T T
2 chr2_10978666 0 10978666 A A A A A A A A A A A A C C C C C C A A
2 chr2_11001180 0 11001180 C C C C C C C C C C C C C C C T C C C C
2 chr2_11005371 0 11005371 A A A A A A A A A A A A G G A A A A A A
2 chr2_11006547 0 11006547 G G G G G G G G G G G G G G A G G G G G
2 chr2_11007829 0 11007829 G G G G G G G G A A A A G G G G G G A A
2 chr2_11008036 0 11008036 C C C C C C C C C T C C C C C C C C C C
2 chr2_11008126 0 11008126 G G G G G G G G G G G G G G A G G G G G
2 chr2_11011723 0 11011723 A A A A A A A A A G G G A A A A A A G G
2 chr2_11012587 0 11012587 C C C C C T C C C C C C C C C C C C C C
2 chr2_11013921 0 11013921 C T C C C C C C C C C C C C C C C C C C
2 chr2_11018807 0 11018807 A A A A A A A A G G G G A A A A A A G G
2 chr2_11020324 0 11020324 C C C C C C C C C C C C C T C C C C C C
2 chr2_11023781 0 11023781 A A A A A A A A A A A A A A A G A A A A
2 chr2_11026715 0 11026715 C C C C C C C C C C C C C C T T C C C C
2 chr2_11037639 0 11037639 G G G G A G G G G G G G G G G G G G G G
2 chr2_11038578 0 11038578 G G G G G G G G G G G G A G G G G G G G
2 chr2_11039613 0 11039613 A A G G G G A A G G G G G G G G G G G G
2 chr2_11040990 0 11040990 G G G G A G G G G G G G G G G G G G G G
2 chr2_11041943 0 11041943 G G G G A G G G G G A G G G G G G G G G
2 chr2_11044374 0 11044374 A A A A A A A A G G G G A G A A A A G G
2 chr2_11046752 0 11046752 A A A A A A A A G G G G A A A A A A G G
2 chr2_11050718 0 11050718 C C C C C C C C T T T T C C C C C C T T
2 chr2_11051829 0 11051829 C C T T C T C C C C C C C C C C C C C C
2 chr2_11053448 0 11053448 G G C C C C G G C C C C C C C C C C C C
2 chr2_11055160 0 11055160 C C C C C C C C C T C C C C C C C C C C
2 chr2_11055290 0 11055290 G G G G G G G G A A A A G G G G G G A A
2 chr2_11056844 0 11056844 T T C C C C T T C C C C C C C C C C C C
2 chr2_11057023 0 11057023 T T T T T T T T C C C C T T T T T T C C
2 chr2_11061158 0 11061158 A A G G G G G G G G G G G G G G G G G G
2 chr2_11063660 0 11063660 G G G G A G G G G G G G G G G G G G G G
2 chr2_11063889 0 11063889 G G G G G G G G G G A G G G G G G G G G
2 chr2_11072873 0 11072873 C C C C C C C C C C C C C T C C C C C C
2 chr2_11079563 0 11079563 A A G G A G A A G G G G A A A A A A G G
2 chr2_11079746 0 11079746 T T T T T T T T C C C C T T T T T T C C
2 chr2_11083077 0 11083077 C C C C C C C C C C C C C C C T C C C C
2 chr2_11084573 0 11084573 T T T T T T T T C C C C T T T T T T C C
2 chr2_11091836 0 11091836 C C C C G G C C G G G G G G G G G G G G
2 chr2_11097647 0 11097647 T T T T T T T T G G G G T T T T T T G G
2 chr2_11098432 0 11098432 C C C C C C C C C T C C C C C C C C C C
2 chr2_11100637 0 11100637 A A G G G G A A G G G G G G G G G G G G
2 chr2_11102067 0 11102067 A G G G G G G G G G G G G G G G G G G G
2 chr2_11110494 0 11110494 C C C C C C C C C C C C C T C C C C C C
2 chr2_11113085 0 11113085 A A A A A A A A G G G G G G G G G G G G
2 chr2_11113891 0 11113891 G G G G G G G G G G G G G G A G G G G G
2 chr2_11114734 0 11114734 A A A A A A A A G G A G A A A A A A A A
2 chr2_11119017 0 11119017 C C C C C C C C C C C T C C C C C C C C
2 chr2_11120233 0 11120233 A A A A A A A A G G G G A A A A A A G G
2 chr2_11131768 0 11131768 G G T T G G G G G G G G G G G G G G G G
2 chr2_11137100 0 11137100 C C C C C C C C C C C C C T C C C C C C
2 chr2_11137129 0 11137129 A A A A A A A A C C C C A A A A A A C C
2 chr2_11138469 0 11138469 T T T T T T T T C C C C T T T T T T C C
2 chr2_11141743 0 11141743 A A A A A A A A G G G G A A A A A A G G
2 chr2_11143799 0 11143799 T T C C C C T T T T T T T T T T T T T T
2 chr2_11144151 0 11144151 A A A A A A A A A A A A A A T T A A A A
2 chr2_11145818 0 11145818 C C C C C C C C A A A A C C C C C C A A
2 chr2_11146071 0 11146071 G G A A A A G G G G G G G G G G G G G G
2 chr2_11149524 0 11149524 A A A A A A A A G G G G A A A A A A G G
2 chr2_11158293 0 11158293 G G G G G G G G T T T T G G G G G G T T
2 chr2_11159039 0 11159039 C C C C C C C C T T C C C C C C C C T T
2 chr2_11160048 0 11160048 C C C C C C C C C C T T C C C C C C C C
2 chr2_11160228 0 11160228 C C C C C C C C C C G G C C C C C C C C
2 chr2_11160761 0 11160761 G G G G G G G G A G G G G G G G G G G G
2 chr2_11161235 0 11161235 C C C C C C C C C C T T C C C C C C C C
2 chr2_11166442 0 11166442 G G G G G G G G A A A G G G G G G G G G
2 chr2_11171097 0 11171097 A A G G G G A A G G G G G G G G G G G G
2 chr2_11182180 0 11182180 A G A A A A A A A A A A A A A A A A A A
2 chr2_11187039 0 11187039 G G G G G G G G A A A A A A A A A A A A
2 chr2_11191688 0 11191688 T T T T T T T T G G G G T T T T T T G G
2 chr2_11198041 0 11198041 G G G G G G G G A A A A G G G G G G A A
2 chr2_11199149 0 11199149 A A A A A A A A G G A G A A A A A A G G
2 chr2_11206114 0 11206114 C C T T T T C C T T T T T T T T T T T T
2 chr2_11208550 0 11208550 T T T T T T T T T T T T G G T T T T T T
2 chr2_11211163 0 11211163 A A A A A A A A A A A G A A A A A A A A
2 chr2_11220472 0 11220472 G T G G G G G G G G G G G G G G G G G G
2 chr2_11269417 0 11269417 T T T T T T T T T T T T C C T T T T T T
2 chr2_11278418 0 11278418 C C C C T T C C C C C C C C C C C C C C
2 chr2_11279646 0 11279646 G G G G G G G G G G G G G G G G A G G G
2 chr2_11281707 0 11281707 C C C C C C C C C T C C C C C C C C C C
2 chr2_11286904 0 11286904 A A A A G G A A A A A A A A A A A A A A
2 chr2_11296405 0 11296405 C C C C C C C C C T C C C C C C C C C C
2 chr2_11299089 0 11299089 G G G G G G G G G G G G G G G G A A G G
2 chr2_11301894 0 11301894 C C C C C C C C C C C C C T C C C C C C
2 chr2_11302065 0 11302065 C T C C C C C C C C C C C C C C C C C C
2 chr2_11303719 0 11303719 G G G G G G G G A A A A G G G G G G A A
2 chr2_11304940 0 11304940 C C C C C C C C T T T T C C C C C C T T
2 chr2_11307832 0 11307832 C C C C C C C C T T T T C C C C C C T T
2 chr2_11310285 0 11310285 C C C C C C C C C C C C C T C C C C C C
2 chr2_11321517 0 11321517 G G G G G G G G G G G G G G G G A A G G
2 chr2_11324905 0 11324905 T T T T A A T T T T T T T T T T T T T T
2 chr2_11336891 0 11336891 G G A A G G G G G G G G G G G G G G G G
2 chr2_11339214 0 11339214 C C T T T T T T T T T T T T T T T T T T
2 chr2_11340659 0 11340659 A A A A A A A A A A A A A T A A A A A A
2 chr2_11347979 0 11347979 T T T T T T T T G G G G T T T T G G G G
2 chr2_11348211 0 11348211 C C C C C C C C C C C T C C C C C C C C
2 chr2_11353899 0 11353899 T T T T T T T T G G G G T T T T T T G G
2 chr2_11354094 0 11354094 A A A A A A A A A A A A A T A A A A A A
2 chr2_11354366 0 11354366 C C C C C C C C C C C C C T C C C C C C
2 chr2_11354608 0 11354608 G G T T T T T T T T T T T T T T T T T T
2 chr2_11358789 0 11358789 T T T T T T T T C C T T T T T T T T C C
2 chr2_11358924 0 11358924 A A A A A A A A G G G G A A A A A A G G
2 chr2_11375854 0 11375854 T T T T T T T T G G G G G G G G G G G G
2 chr2_11385187 0 11385187 C C T T C C C C C C C C C C C C C C C C
2 chr2_11395130 0 11395130 T T T T T T T T C C C C T T T T T T C C
2 chr2_11427194 0 11427194 C C C T C T C C C C C C C C C C C C C C
2 chr2_11435730 0 11435730 A A A A A A A A A A A A A A G G A A A A
2 chr2_11443852 0 11443852 A A A A A G A A A A A A A A A A A A A A
2 chr2_11446713 0 11446713 C C C C C C C C C C C C C C C G C C C C
2 chr2_11454421 0 11454421 C C A C C C C C C C C C C C C C C C C C
2 chr2_11457721 0 11457721 T T C C C C T T C C C C C C C T C C C C
2 chr2_11459790 0 11459790 G G C G G G G G G G G G G G G G G G G G
2 chr2_11459917 0 11459917 C C C T T T C C C C C C C C C C C C C C
2 chr2_11473938 0 11473938 A A A A A A A A A A A G A A A A A A A A
2 chr2_11474056 0 11474056 G G G G G G G G G G A G G G G G G G G G
2 chr2_11475419 0 11475419 C C C C C C C C C C C C C C G G C C C C
2 chr2_11487598 0 11487598 C C G G G G G G G G G G G G G G G G G G
2 chr2_11508065 0 11508065 C C C C C C C C C C C C C C C T C C C C
2 chr2_11508508 0 11508508 T T T T T T T T T T C T T T T T T T C C
2 chr2_11510444 0 11510444 T T T T T T T T T T T T A T T T T T T T
2 chr2_11511214 0 11511214 A A A A A A A A A A A G A A A A A A A A
2 chr2_11511794 0 11511794 C C C C C C C C G G C G C C C C C C G G
2 chr2_11513934 0 11513934 G G G G G G G G G G G G A G G G G G G G
2 chr2_11514442 0 11514442 C C C C C C C C C C T T C C C C C C C C
2 chr2_11560564 0 11560564 G G G G G G G G C C C C G G G G G G C C
2 chr2_11565871 0 11565871 A C A A A A A A C C C C A A A A A A C C
2 chr2_11571366 0 11571366 T T T T T T T T T T T T C C C C T T T T
2 chr2_11571386 0 11571386 T T T T T T T T T T T T C C C C T T T T
2 chr2_11573597 0 11573597 T T G G G G T T G G G G G G G G G G G G
2 chr2_11574758 0 11574758 T T C C C C C C C C C C C C C C C C C C
2 chr2_11578043 0 11578043 T T T T T T T T T T T T T T T T G G T T
2 chr2_11578998 0 11578998 A A A A A A A A G G G G A A A A A A G G
2 chr2_11579183 0 11579183 A A A A A A T T A A A A A A A A A A A A
2 chr2_11590519 0 11590519 A A A A A A A A A A A A A A A C A A A A
2 chr2_11593505 0 11593505 C C C C C C C C T T T T C C C C C C T T
2 chr2_11599470 0 11599470 C C T T C T C C C C C C C C C C C C C C
2 chr2_11599700 0 11599700 C C C C C C C C C C C C C G C C C C C C
2 chr2_11599993 0 11599993 C C C C C C C C C C C C C C T T C C C C
2 chr2_11599994 0 11599994 G G G G G G G G A A A A G G G G G G A A
2 chr2_11601456 0 11601456 T T T T T T T T T T C C T T T T T T T T
2 chr2_11603824 0 11603824 T T T T T T T T T T C T T T T T T T T T
2 chr2_11605733 0 11605733 C C C C C C C C C C C T C C C C C C C C
2 chr2_11614755 0 11614755 G G G G G G G G G G G G G G A A G G G G
2 chr2_11617125 0 11617125 G G G G A G G G G G G G G G G G G G G G
2 chr2_11820132 0 11820132 C C T T C C C C C C C C C C C C C C C C
2 chr2_11826944 0 11826944 G G G G G G G G G G A G G G G G G G A A
2 chr2_11833842 0 11833842 C C C C C C C C G G G G C C C C C C G G
2 chr2_11835457 0 11835457 C C C C C C C C C C C G C C C C C C C C
2 chr2_11835498 0 11835498 C C C C C C C C T T T T C C C C C C T T
2 chr2_11840642 0 11840642 A A A A A A A A A A A A A A G G A A A A
2 chr2_11854747 0 11854747 C C C C C C C C T T T T C C C C C C T T
2 chr2_11856130 0 11856130 T T C C C T T T C C C C C C C C C C C C
2 chr2_11858864 0 11858864 G G G G G G G G G G G G C G G G G G G G
2 chr2_11859088 0 11859088 T T T T T T T T C T T T T T T T T T T T
2 chr2_11877741 0 11877741 G G G G G G G G C G G G G G G G G G G G
2 chr2_11891442 0 11891442 G G G G G G G G G G G G A G G G G G G G
2 chr2_11894764 0 11894764 G G G G C G G G G G G G G G G G G G G G
2 chr2_11895134 0 11895134 C C A A A A C C A A A A A A A A A A A A
2 chr2_11906936 0 11906936 T T T T T T T T T T T T C T T T T T T T
2 chr2_11907245 0 11907245 C C C C C C C C C C C C C C C C A A C C
2 chr2_11915080 0 11915080 T T C C C C C C C C C C C C C C C C C C
2 chr2_11918638 0 11918638 G G G G G G G G C C C C G G G G G G C C
2 chr2_11919718 0 11919718 A G G G G G G G G G G G G G G G G G G G
2 chr2_11921081 0 11921081 A A A A A A A A C C C C A A A A A A C C
2 chr2_11924297 0 11924297 A A A A A A A A G G G G A A A A A A G G
2 chr2_11929533 0 11929533 A A G G G G A A G G G G G G G G G G G G
2 chr2_11940092 0 11940092 A A A A A G A A A A A A A A A A A A A A
2 chr2_11942187 0 11942187 G G G G G G G G G G G G G G A G G G G G
2 chr2_11945965 0 11945965 C C C C C T C C T T T T C C C C C C T T
2 chr2_11947252 0 11947252 C C C C C C C C C C C C C C C G C C C C
2 chr2_11948519 0 11948519 T T T T T T T T C C C C T T T T T T C C
2 chr2_11949731 0 11949731 C C C C C C C C T T T T C C C C C C T T
2 chr2_11950813 0 11950813 T T T T T T T T C C C C T T T T T T C C
2 chr2_11959191 0 11959191 G G G G G G G G G G G G A G G G G G G G
2 chr2_11960366 0 11960366 T T T T T T T T C C C C T T T T T T C C
2 chr2_11962685 0 11962685 C C C C C C C C T T T T C C C C C C T T
2 chr2_11965455 0 11965455 T T T T T T T T C C C C T T T T T T C C
2 chr2_11965864 0 11965864 A A A A A A A A G G G G A A A A A A G G
2 chr2_11968598 0 11968598 T T T T T T T T C C C C T T T T T T C C
2 chr2_11988801 0 11988801 C C A C C C C C C C C C C C C C C C C C
2 chr2_12009308 0 12009308 G G G G G G G G G G G G A G G G G G G G
2 chr2_12010623 0 12010623 T T T T T T T T C C C C T T T T T T C C
2 chr2_12015528 0 12015528 C C C C C C T T C C C C C C C C C C C C
2 chr2_12021081 0 12021081 G G G G G G G G A A A A G G G G G G A A
2 chr2_12021732 0 12021732 C C C C C C C C C C C C C G C C C C C C
2 chr2_12024778 0 12024778 C T C C C C T T C C C C C C C C C C C C
2 chr2_12026089 0 12026089 A G G G G G A A G G G G G G G G G G G G
2 chr2_12026141 0 12026141 T T T T T T T T C C C C T T T T T T C C
2 chr2_12027800 0 12027800 T T T T T T T T C C C C T T T T T T C C
2 chr2_12041434 0 12041434 T T T T T T T T C C C C T T T T T T C C
2 chr2_12041455 0 12041455 C C C C A C C C C C C C C C C C C C C C
2 chr2_12043279 0 12043279 A A A A A A A A A A A A A A A A A G A A
2 chr2_12045712 0 12045712 G G G G A G G G G G G G G G G G G G G G
2 chr2_12046336 0 12046336 A A A A A G A A A A A A A A A A A A A A
2 chr2_12046681 0 12046681 G G G G G G G G G G G G G G G G A A G G
2 chr2_12051009 0 12051009 C C C C C C C C C C C T C C C C C C C C
2 chr2_12052595 0 12052595 G G G G G G G G G G G G G G A G G G G G
2 chr2_12061518 0 12061518 G G G G G G G G G G G G G G A G G G G G
2 chr2_12072118 0 12072118 C C C C C T C C C C C C C C C C C C C C
2 chr2_12074234 0 12074234 T T T T T T T T T T T T T T T T C T T T
2 chr2_12076645 0 12076645 T T T T T T T T T T T T C C C C C C T T
2 chr2_12077105 0 12077105 T T G G G G G G G G G G G G G G G G G G
2 chr2_12080421 0 12080421 C C C C C C T T C C C C C C C C C C C C
2 chr2_12084642 0 12084642 G G A A A G A A G G G G G G G G G G G G
2 chr2_12084724 0 12084724 G G G G G G G G G G A G G G G G G G G G
2 chr2_12087916 0 12087916 A A C C A C A A A A A A A A A A A A A A
2 chr2_12089323 0 12089323 G G G G G G G G A A A A G G G G G G A A
2 chr2_12096154 0 12096154 G G G G G G G G T T T T G G G G G G T T
2 chr2_12103202 0 12103202 C C C C C C C C C C C C C C A A C C C C
2 chr2_12106565 0 12106565 T T T T T T T T T T T T G T T T T T T T
2 chr2_12106968 0 12106968 C C C C C C C C A A A A C C C C C C A A
2 chr2_12113590 0 12113590 C C C C C C C C C C C C C C C T C C C C
2 chr2_12114330 0 12114330 G G G G G G G G A G A G G G G G G G A A
2 chr2_12127826 0 12127826 A A A A A A A A G G G G A A A A A A G G
2 chr2_12127946 0 12127946 C C G G G G C C G G G G G G G G G G G G
2 chr2_12133524 0 12133524 C C C C C C C C A C C C C C C C C C C C
2 chr2_12143145 0 12143145 G G G G G G G G G G G G G G A G G G G G
2 chr2_12144063 0 12144063 A A A A A A A A A A A A A A C C A A A A
2 chr2_12144370 0 12144370 G G G G G G G G A A A G G G G G G G G G
2 chr2_12152282 0 12152282 G G G G G G G G A G G G G G G G G G G G
2 chr2_12156193 0 12156193 C C C C C C C C T T T T C C C C C C T T
2 chr2_12158755 0 12158755 T T T T T T T T T T T T A A A A T T T T
2 chr2_12165890 0 12165890 T T T T T T T T C C C C C C C C T T C C
2 chr2_12168458 0 12168458 C C G G C C C C C C C C C C C C C C C C
2 chr2_12172263 0 12172263 T T T T T T T T T T T T T T T T C C T T
2 chr2_12172597 0 12172597 G G G G G G G G A G G G G G G G G G G G
2 chr2_12174277 0 12174277 C C C C C C C C C C C T C C C C C C C C
2 chr2_12184297 0 12184297 C C C C A C C C C C C C C C C C C C C C
2 chr2_12202514 0 12202514 G G G G G G G G A A A A G G G G G G A A
2 chr2_12207725 0 12207725 T T T T T T T T C C C C T T T T T T C C
2 chr2_12223986 0 12223986 C C C C C C C C C C C C C C C T C C C C
2 chr2_12225075 0 12225075 A A A A A A A A A A A A G G A A G G A A
2 chr2_12225647 0 12225647 C C C C C C C C C C C C C C C T C C C C
2 chr2_12230952 0 12230952 C C G G C G C C C C C C C C C C C C C C
2 chr2_12234689 0 12234689 G G G G G G G G A A A A G G G G G G A A
2 chr2_12235474 0 12235474 G G G G G G G G G G G G A A A A A A G G
2 chr2_12235625 0 12235625 C C C C C C C C T T T T C C C C C C T T
2 chr2_12251762 0 12251762 C C C C C C C C G G G G C C C C C C G G
2 chr2_12252028 0 12252028 A A G G G G A A A A A A A A A A A A A A
2 chr2_12252405 0 12252405 G G G G G G G G A G A G G G G G G G G G
2 chr2_12253010 0 12253010 C C C C C C C C C C C C C C T T C C C C
2 chr2_12257193 0 12257193 G G G G G G G G G G G G G T G G G G G G
2 chr2_12267949 0 12267949 G G A A G G G G G G G G G G G G G G G G
2 chr2_12268827 0 12268827 C C C C C C C C C C C C C T C C C C C C
2 chr2_12269254 0 12269254 G G A A G G G G G G G G A A A A A A G G
2 chr2_12269645 0 12269645 G G A A G G G G G G G G G G G G G G G G
2 chr2_12274336 0 12274336 A A G G G G A A A A A A A A A A A A A A
2 chr2_12277332 0 12277332 A A A A A A A A A A A A A G A A A A A A
2 chr2_12279212 0 12279212 A A A A A A A A G G G G A A A A A A G G
2 chr2_12284838 0 12284838 G G G G G G G G C C C C G G G G G G C C
2 chr2_12292860 0 12292860 A A G G A A A A A A A A A A A A A A A A
2 chr2_12297985 0 12297985 C C C C C C C C T T T T C C C C C C T T
2 chr2_12302321 0 12302321 A A A A A A A A G G G G A A A A A A G G
2 chr2_12304555 0 12304555 G G G G G G G G C C C C G G G G G G C C
2 chr2_12311143 0 12311143 C C C C T T C C C C C C C C C C C C C C
2 chr2_12323455 0 12323455 T T T T T T T T C C C C T T T T T T C C
2 chr2_12326272 0 12326272 A A A A A A A A G G G G A A A A A A G G
2 chr2_12326509 0 12326509 A A G G G G A A A A A A G G G G G G A A
2 chr2_12327708 0 12327708 C C C C C C C C G G G G C C C C C C G G
2 chr2_12331404 0 12331404 A A A A A A A A G G G G A A A A A A G G
2 chr2_12337407 0 12337407 C C C C C C C C C C C T C C C C C C C C
2 chr2_12344236 0 12344236 T T A A A A T T A A A A A A A A A A A A
2 chr2_12346977 0 12346977 C C T T C C C C C C C C C C C C C C C C
2 chr2_12347722 0 12347722 A A A A A A A A G G G G A A A A A A G G
2 chr2_12369220 0 12369220 G G G G G T G G G G G G G G G G G G G G
2 chr2_12371249 0 12371249 G G G G G G G G G G G G T T T T G G G G
2 chr2_12378498 0 12378498 C C C C C C C C C C C T C C C C C C C C
2 chr2_12406250 0 12406250 A A A A A A A A A A A A G G A A A A A A
2 chr2_12415693 0 12415693 A A A A A A A A A A A A A G A A A A A A
2 chr2_12427452 0 12427452 A A G G A G A A A A A A A A A A A A A A
2 chr2_12427491 0 12427491 A A A A A A A A A A A A G G A A A A A A
2 chr2_12444178 0 12444178 T T C C C C T T C C C C C C C C C C C C
2 chr2_12450280 0 12450280 A A A A A A A A G G G G A A A A A A G G
2 chr2_12457435 0 12457435 A A A A A A A A A A A A G G G G G G A A
2 chr2_12466150 0 12466150 T T T T T T T T T T T T T T A A T T T T
2 chr2_12474239 0 12474239 G G G G G G G G G G G G G T G G G G G G
2 chr2_12480066 0 12480066 C C C C C C C C C C C C C T C C C C C C
2 chr2_12480287 0 12480287 T T A A A A T T A A A A A A A A A A A A
2 chr2_12480938 0 12480938 A A A A A A A A T T T T A A A A A A T T
2 chr2_12489554 0 12489554 C C T T T T C C T T T T C C C C C C T T
2 chr2_12493602 0 12493602 C C G G G G C C G G G G G G G G G G G G
2 chr2_12493630 0 12493630 C C C C C C C C C C C C C C C C C T C C
2 chr2_12497454 0 12497454 T T T T T T T T T T T T T T G G G G T T
2 chr2_12497911 0 12497911 T T T T T T T T T T T T C T T T T T T T
2 chr2_12498078 0 12498078 T T T T T T T T C C C C T T T T T T C C
2 chr2_12500052 0 12500052 A A A A A A A A A C A A A A A A A A A A
2 chr2_12506973 0 12506973 T T T T T T T T T T T T C T T T T T T T
2 chr2_12523164 0 12523164 T T T T T T T T T T T T G T T T T T T T
2 chr2_12523502 0 12523502 T T T T T T T T G G G G T T T T T T G G
2 chr2_12540020 0 12540020 C C C C C T C C C C C C C C C C C C C C
2 chr2_12540252 0 12540252 C C C C C C C C G G G G C C C C C C G G
2 chr2_12540785 0 12540785 C C C C C C C C C T T T C C C C C C T T
2 chr2_12550180 0 12550180 A A A A A A A A A A A A A A A A A C A A
2 chr2_12566426 0 12566426 G G A G G G G G G G G G G G G G G G G G
2 chr2_12569050 0 12569050 C C C C C C C C T T T T C C C C C C T T
2 chr2_12575077 0 12575077 T T T T T T T T T T T T G G T T T T T T
2 chr2_12597992 0 12597992 A A A A A A A A A A A A A A G G A A A A
2 chr2_12613324 0 12613324 C C C C C C C C A A A A C C C C C C A A
2 chr2_12639910 0 12639910 G G G G G G G G G G C G G G G G G G G G
2 chr2_12646607 0 12646607 A T T T T T T T T T T T T T T T T T T T
2 chr2_12659921 0 12659921 G G G G G G G G G G G G G G G G A G G G
2 chr2_12667846 0 12667846 T T C C C C T T T T T T T T T T T T T T
2 chr2_12683676 0 12683676 C C C C C C C C C C C C C C C C T T C C
2 chr2_12688946 0 12688946 C C C C C C C C C C T T C C C C C C C C
2 chr2_12694792 0 12694792 G G G G G G G G G G G G G G A A A A G G
2 chr2_12706309 0 12706309 A A A A A A A A A A A A A A A A A G A A
2 chr2_12706408 0 12706408 C C C C C C C C C C C C C C T T C C C C
2 chr2_12715979 0 12715979 T T T T T T T T A A A A T T T T T T A A
2 chr2_12719367 0 12719367 G G G G G G G G A A A A G G G G G G A A
2 chr2_12741573 0 12741573 T T T T T T T T T T T T A T T T T T T T
2 chr2_12745164 0 12745164 A A A A A A A A A G A A A A A A A A A A
2 chr2_12753436 0 12753436 A A A A A A A A G G G G A A A A A A G G
2 chr2_12758401 0 12758401 G G G G G G G G G G A A G G G G G G G G
2 chr2_12764695 0 12764695 C C A A A A C C A A A A A A A A A A A A
2 chr2_12767325 0 12767325 C C C C C C C C C C C C C C C C A C C C
2 chr2_12770762 0 12770762 A A A A A A A A A G A G A A A A A A G G
2 chr2_12771794 0 12771794 G G T T G T G G G G G G G G G G G G G G
2 chr2_12774911 0 12774911 T T C T T T T T T T T T T T T T T T T T
2 chr2_12790069 0 12790069 C G G G G G G G G G G G G G G G G G G G
2 chr2_12794255 0 12794255 G G G G G G G G G G G G G G A A G G G G
2 chr2_12816459 0 12816459 C C C C C C C C T T T T C C C C C C T T
2 chr2_12818709 0 12818709 A A A A A A A A A G A G A A A A A A A A
2 chr2_12822090 0 12822090 G G G G G G G G A A A A G G G G G G A A
2 chr2_12823916 0 12823916 G G G G G G G G A A A A G G G G G G A A
2 chr2_12832577 0 12832577 T T T T T T T T G G G G T T T T T T G G
2 chr2_12832958 0 12832958 A A A A A A A A G G G G A A A A A A G G
2 chr2_12843606 0 12843606 T T C C C C T T C C C C C C C C C C C C
2 chr2_12843647 0 12843647 G G G G G G G G C C C C G G G G G G C C
2 chr2_12851308 0 12851308 C T T T T T C C T T T T T T T T T T T T
2 chr2_12867012 0 12867012 A A A A A A A A G G G G A A A A A A G G
2 chr2_12869718 0 12869718 T T C C T T T T T T T T T T T T T T T T
2 chr2_12869752 0 12869752 C C C C C C C C G G G G C C C C C C G G
2 chr2_12870811 0 12870811 C C C C C C C C C C C C C T C C C C C C
2 chr2_12873184 0 12873184 G G G G G G G G G G G G A G G G G G G G
2 chr2_12873756 0 12873756 C C C C C C C C G G G G C C C C C C G G
2 chr2_12873942 0 12873942 G G G G G G G G G G G G G G T T G G G G
2 chr2_12880681 0 12880681 T T T T T T T T C C C C T T T T T T C C
2 chr2_12882940 0 12882940 G G G G G G G G A A A A G G G G G G A A
2 chr2_12884381 0 12884381 A A A A A A A A G G G G A A A A A A G G
2 chr2_12887947 0 12887947 C C C C C C C C T T C T C C C C C C T T
2 chr2_12893693 0 12893693 C C C C C C C C C C C C C C C C T T C C
2 chr2_12894070 0 12894070 A A A A A A A A C C C C A A A A A A C C
2 chr2_12902782 0 12902782 G G G G A A G G G G G G G G G G G G G G
2 chr2_12921651 0 12921651 G G G G G G G G G G G G G G G G A A G G
2 chr2_12927182 0 12927182 T T T T T T T T G T G G T T T T T T G G
2 chr2_12958554 0 12958554 A A A A A A A A A A A A A A C C A A A A
2 chr2_12965180 0 12965180 T T T T C T T T T T T T T T T T T T T T
2 chr2_12979404 0 12979404 C C A A A A C C A A A A A A A A A A A A
2 chr2_12993322 0 12993322 C C C C C C C C A A A A C C C C C C A A
2 chr2_13001124 0 13001124 G G G G G G G G C C C C G G G G G G C C
2 chr2_13003611 0 13003611 C C C C C C C C G G G G C C C C C C G G
2 chr2_13003887 0 13003887 A A A A A G A A A A A A A A A A A A A A
2 chr2_13006470 0 13006470 C C C T C C C C C C C C C C C C C C C C
2 chr2_13014633 0 13014633 A A A A A A A A A A A C A A A A A A A A
2 chr2_13019362 0 13019362 A A A A A A A A A A A A A G A A A A A A
2 chr2_13027191 0 13027191 A A A A A A A A A A A A A G A A A A A A
2 chr2_13035804 0 13035804 G G G G G G G G A A A A G G G G G G A A
2 chr2_13036445 0 13036445 T T T T T T T T C C C T T T T T T T C C
2 chr2_13043847 0 13043847 C C C C C C C C T T T T C C C C C C T T
2 chr2_13048328 0 13048328 A A G G G G A A G G G G G G G G G G G G
2 chr2_13048443 0 13048443 A A A G A A A A A A A A A A A A A A A A
2 chr2_13066019 0 13066019 A A A A A G A A A A A A A A A A A A A A
2 chr2_13067359 0 13067359 G G A G G G G G G G G G G G G G G G G G
2 chr2_13070209 0 13070209 G G C C C C G G C C C C C C C C C C C C
2 chr2_13070704 0 13070704 G G G G G G G G G G G G A A A A A A G G
2 chr2_13072021 0 13072021 C C C C C C C C C C C C C T C C C C C C
2 chr2_13072633 0 13072633 G G G G G G G G A A A A G G G G G G A A
2 chr2_13075438 0 13075438 C C C C C C C C T T T T T T T T T T T T
2 chr2_13077562 0 13077562 A A A A A G A A A A A A A A A A A A A A
2 chr2_13079096 0 13079096 C C T T C T C C C C C C T T T T T T C C
2 chr2_13082483 0 13082483 A A A A A A A A A A A A A T A A A A A A
2 chr2_13082714 0 13082714 C T C C C C C C C C C C C C C C C C C C
2 chr2_13083258 0 13083258 G G G G G G G G G G G G G G G G A G G G
2 chr2_13087896 0 13087896 G G G G G G G G A A A A G G G G G G A A
2 chr2_13091605 0 13091605 A A G G G G A A G G G G G G G G G G G G
2 chr2_13097635 0 13097635 G G G G G G G G G G G G G G G G C G G G
2 chr2_13098664 0 13098664 G G G G G G G G A A A A G G G G G G A A
2 chr2_13107577 0 13107577 A A A A A A A A A A A A A G A A A A A A
2 chr2_13110102 0 13110102 A C C C C C C C C C C C C C C C C C C C
2 chr2_13110725 0 13110725 G G G G G G G G C C C C G G G G G G C C
2 chr2_13110985 0 13110985 C C C C C C C C C C C C T T C C C T C C
2 chr2_13112791 0 13112791 A A A A A G A A A A A A A A A A A A A A
2 chr2_13117947 0 13117947 T T T T T T T T C C C C T T T T T T C C
2 chr2_13138028 0 13138028 A A G G G G A A G G G G G G G G G G G G
2 chr2_13140302 0 13140302 A A A A A A A A G G G G A A A A A A G G
2 chr2_13143057 0 13143057 A A A A A A A A A A A A A A A A G G A A
2 chr2_13146086 0 13146086 T T C T C T T T C C C C C C C C C C C C
2 chr2_13149821 0 13149821 A A A A A A A A G G G G A A A A A A G G
2 chr2_13156403 0 13156403 G G A G G G G G G G G G G G G G G G G G
2 chr2_13157381 0 13157381 G G G G C G G G G G G G G G G G G G G G
2 chr2_13173948 0 13173948 C C C C C C C C A A A A C C C C C C A A
2 chr2_13183365 0 13183365 A A A A A A A A A A A A A A A A G G A A
2 chr2_13190281 0 13190281 A A A A A A A A A A A A G G A A A A A A
2 chr2_13206748 0 13206748 G G A A A G G G G G G G G G G G G G G G
2 chr2_13237570 0 13237570 A A A A A A A A A A A A A A A A G G A A
2 chr2_13238438 0 13238438 C C G G G G C C G G G G G G G G G G G G
2 chr2_13238845 0 13238845 G G G G G G G G A G G G G G G G G G G G
2 chr2_13256619 0 13256619 A A G G G G A A G G G G G G G G G G G G
2 chr2_13272059 0 13272059 A A A A A A A A A A A A A A A A A G A A
2 chr2_13273791 0 13273791 A A A A A A A A G G G G A A A A A A G G
2 chr2_13289847 0 13289847 C C C C C C C C C C C C T T T T T T C C
2 chr2_13301661 0 13301661 A A G G G G A A G G G G G G G G G G G G
2 chr2_13312515 0 13312515 G G G G G G G G T T T T G G G G G G T T
2 chr2_13315783 0 13315783 G G G G G G G G G G A G G G G G G G G G
2 chr2_13316420 0 13316420 C C C C A C C C C C C C C C C C C C C C
2 chr2_13338214 0 13338214 A A A A A A A A A A A G A A A A A A A A
2 chr2_13345033 0 13345033 T T T T T T T T T T T T T T T T A T T T
2 chr2_13353362 0 13353362 C C C G C C C C C C C C C C C C C C C C
2 chr2_13365071 0 13365071 G G G G G G G G G G G G A A G G G G G G
2 chr2_13377315 0 13377315 A A A A A A A A A A A G A A A A A A A A
2 chr2_13378872 0 13378872 C C C C C C C C T T T T C C C C C C T T
2 chr2_13382027 0 13382027 A G G G G G A A G G G G G G G G G G G G
2 chr2_13382849 0 13382849 G G G G G G G G A A A A G G G G G G A A
2 chr2_13409434 0 13409434 A A A A A A A A C C C C A A A A A A C C
2 chr2_13418708 0 13418708 A A A A A A A A G G A G A A A A A A G G
2 chr2_13419206 0 13419206 T T T T T T T T C T C C T T T T T T C C
2 chr2_13419520 0 13419520 T T T T T T T T T T C T T T T T T T T T
2 chr2_13424195 0 13424195 A A A A A A A A A A A A A G A A A A A A
2 chr2_13425657 0 13425657 A G G G G G A A G G G G G G G G G G G G
2 chr2_13429175 0 13429175 T T C C C C T T C C C C C C C C C C C C
2 chr2_13431731 0 13431731 G G T T T T G G T T T T T T T T T T T T
2 chr2_13432400 0 13432400 C C C C G G C C C C C C C C C C C C C C
2 chr2_13433073 0 13433073 G G A A G G G G G G G G G G G G G G G G
2 chr2_13434788 0 13434788 C C T T C C C C C C C C C C C C C C C C
2 chr2_13435588 0 13435588 G G G G G G G G G G G G G G G G C G G G
2 chr2_13451075 0 13451075 A A A A A A A A G G G G A A A A A A G G
2 chr2_13452304 0 13452304 G G G G G G G G G G G G G G G G A A G G
2 chr2_13468830 0 13468830 C C G G G G C C G G G G G G G G G G G G
2 chr2_13478590 0 13478590 A A A A A A A A A A A A A A G G A A A A
2 chr2_13479861 0 13479861 A A A G A A A A A A A A A A A A A A A A
2 chr2_13483150 0 13483150 T T T T T T T T T T T T T T T T C C T T
2 chr2_13484039 0 13484039 A A A G A G A A A A A A A A A A A A A A
2 chr2_13491742 0 13491742 T T T T T T T T C C C C T T T T T T C C
2 chr2_13491843 0 13491843 A A G G A A A A A A A A A A A A A A A A
2 chr2_13492159 0 13492159 A A A A A A A A G G G G A A A A A A G G
2 chr2_13494451 0 13494451 T T T T T T T T G G G G T T T T T T G G
2 chr2_13509654 0 13509654 C C C C C C C C C C C C A C C C C C C C
2 chr2_13514209 0 13514209 G G G G G G G G G G G G G G A A G G G G
2 chr2_13514281 0 13514281 G G G G G G G G G G G G A A G G G G G G
2 chr2_13521429 0 13521429 T T T T T T T T A A A A T T T T T T A A
2 chr2_13535099 0 13535099 C C C C C C C C A A A A C C C C C C A A
2 chr2_13543877 0 13543877 G G G G G G G G A A A A G G G G G G A A
2 chr2_13543939 0 13543939 G G A A A A G G G G G G G G G G G G G G
2 chr2_13552938 0 13552938 A A A A A A A A G G G G A A A A A A G G
2 chr2_13557467 0 13557467 T T C C C T T T T T T T T T T T T T T T
2 chr2_13557765 0 13557765 G G G G G G G G G G G G G G A A G G G G
2 chr2_13561614 0 13561614 G G G G G G G G G G G G G G G G A A G G
2 chr2_13569794 0 13569794 C C C C C T C C C C C C C C C C C C C C
2 chr2_13570555 0 13570555 G G G G G G G G G G G G A A G G G G G G
2 chr2_13581915 0 13581915 G G A G G G G G G G G G G G G G G G G G
2 chr2_13583643 0 13583643 T T C C C C T T C C C C C C C C C C C C
2 chr2_13583756 0 13583756 A A A A A A A A G G G G A A A A A A G G
2 chr2_13588611 0 13588611 A A A A A A A A G G G G A A A A A A G G
2 chr2_13601205 0 13601205 T T C C C C T T C C C C C C C C C C C C
2 chr2_13607155 0 13607155 G G G G G G G G G T G T G G G G G G T T
2 chr2_13610531 0 13610531 A G G G G G A A G G G G G G G G G G G G
2 chr2_13619060 0 13619060 C C C C C C C C C C C C C C C C T T C C
2 chr2_13623628 0 13623628 G G G G G G G G A A A A G G G G G G A A
2 chr2_13626301 0 13626301 A A G G G G A A G G G G G G G G G G G G
2 chr2_13632944 0 13632944 C C C C C C C C C C C C C C C C T T C C
2 chr2_13633067 0 13633067 A A A A A A A A A A A A G G G G G G A A
2 chr2_13641492 0 13641492 C C C C C C C C C C C C T T C C C C C C
2 chr2_13644363 0 13644363 A A A A A A A A G G G G A A A A A A G G
2 chr2_13647584 0 13647584 C C C C C C C C C T C T C C C C C C C C
2 chr2_13650917 0 13650917 A A A A A A A A A A A A A G A A A A A A
2 chr2_13650974 0 13650974 C C C C C C C C G G G G C C C C C C G G
2 chr2_13653923 0 13653923 A A A A A A A A A A A A A A A A G G A A
2 chr2_13656723 0 13656723 A A A A A A A A C C C C A A A A A A C C
2 chr2_13659372 0 13659372 G G G G G G G G A A A A G G G G G G A A
2 chr2_13664238 0 13664238 G G G G G G G G G G G G G G A A G G G G
2 chr2_13664329 0 13664329 C C T T T T C C T T T T T T C C C C T T
2 chr2_13667929 0 13667929 T T T T T T T T G G G G T T T T T T G G
2 chr2_13673816 0 13673816 C C C C C C C C T T T T C C C C C C T T
2 chr2_13676475 0 13676475 A C C C C C C C C C C C C C C C C C C C
2 chr2_13679953 0 13679953 C C C C C C C C T T T T C C C C C C T T
2 chr2_13683448 0 13683448 A A A C A C A A A A A A A A C C C C A A
2 chr2_13686836 0 13686836 G G A G G G G G G G G G G G G G G G G G
2 chr2_13701768 0 13701768 G G G G G G G G G G G G A G G G G G G G
2 chr2_13705682 0 13705682 T T T T G T T T T T T T T T T T T T T T
2 chr2_13714178 0 13714178 T T C C C C T T C C C C C C C C C C C C
2 chr2_13723601 0 13723601 C T C C C C C C C C C C C C C C C C C C
2 chr2_13728467 0 13728467 C C C C C C C C T T T T C C C C C C T T
2 chr2_13733515 0 13733515 T T C C C C T T T T T T T T T T T T T T
2 chr2_13738993 0 13738993 T T T T T T T T C C C C T T T T T T C C
2 chr2_13741398 0 13741398 A A G G G G A A G G G G G G G G G G G G
2 chr2_13741404 0 13741404 A A G G G G A A G G G G G G G G G G G G
2 chr2_13741802 0 13741802 A A A A A A A A A G A G A A A A A A G G
2 chr2_13742726 0 13742726 C C C T C C C C C C C C C C C C C C C C
2 chr2_13744250 0 13744250 A G G G G G G G G G G G G G G G G G G G
2 chr2_13744853 0 13744853 T T T T T T T T C C C C T T T T T T C C
2 chr2_13749770 0 13749770 G G G G G G G G G G G G G G G G A A G G
2 chr2_13751172 0 13751172 C C C C C C C C C C C C C T C C C C C C
2 chr2_13760241 0 13760241 A A A A A A A A G G G G A A A A A A G G
2 chr2_13760971 0 13760971 A A A A A A A A G G G G A A A A A A G G
2 chr2_13768243 0 13768243 G G G G G G G G C C C C G G G G G G C C
2 chr2_13776247 0 13776247 T T T T C T T T T T T T T T T T T T T T
2 chr2_13777557 0 13777557 T T T T C T T T T T T T T T T T T T T T
2 chr2_13777769 0 13777769 T T T T T T T T C C C C T T T T T T C C
2 chr2_13777822 0 13777822 A A A A A T A A A A A A A A A A A A A A
2 chr2_13780952 0 13780952 T T T T T T T T C C C C T T T T T T C C
2 chr2_13781942 0 13781942 G G C C C C G G C C C C C C C C C C C C
2 chr2_13789731 0 13789731 C C C C C C C C T T T T C C C C C C T T
2 chr2_13792085 0 13792085 A A A A A A A A G G G G A A A A A A G G
2 chr2_13795139 0 13795139 C C G G G G C C C C C C C C C C C C C C
2 chr2_13800970 0 13800970 C C C C C C C C T T T T C C C C C C T T
2 chr2_13803925 0 13803925 G G G G G G G G G G G G G G G G A A G G
2 chr2_13804160 0 13804160 C C C C C C C C C C C C T T C C C C C C
2 chr2_13807317 0 13807317 A A A A A A A A A A A A A C A A A A A A
2 chr2_13809834 0 13809834 G G G G G G G G G G G G A G G G G G G G
2 chr2_13813236 0 13813236 C T C C C C C C C C C C C C C C C C C C
2 chr2_13820658 0 13820658 T T C C C C T T C C C C C C C C C C C C
2 chr2_13822568 0 13822568 A G G G G G G G G G G G G G G G G G G G
2 chr2_13823794 0 13823794 T T T T T T T T T T T T C C C T T T T T
2 chr2_13823961 0 13823961 G G G G G G G G G G G G A G G G G G G G
2 chr2_13825630 0 13825630 A A A A A A A A A A A A A A A G A A A A
2 chr2_13826774 0 13826774 G G G G G G G G C C C C G G G G G G C C
2 chr2_13827768 0 13827768 A A C C C C A A C C C C C C C C C C C C
2 chr2_13827924 0 13827924 C C C C C C C C G G G G C C C C C C G G
2 chr2_13833917 0 13833917 G G G G G G G G A A A A G G G G G G A A
2 chr2_13835736 0 13835736 G G A A G G G G G G G G G G G G G G G G
2 chr2_13837942 0 13837942 C C C C C T C C C C C C C C C C C C C C
2 chr2_13843447 0 13843447 C C C C C C C C C C C C C C A C C C C C
2 chr2_13844325 0 13844325 T T T T G T T T T T T T T T T T T T T T
2 chr2_13844533 0 13844533 T T T T T T T T T T T T G T T T T T T T
2 chr2_13846892 0 13846892 C C C C T T C C C C C C C C C C C C C C
2 chr2_13851725 0 13851725 G G G G G G G G G G G G G T G G G G G G
2 chr2_13861432 0 13861432 T T G T T T T T T T T T T T T T T T T T
2 chr2_13862995 0 13862995 A A A A A A A A G G G G A A A A A A G G
2 chr2_13871976 0 13871976 G G T T T T G G T T T T T T T T T T T T
2 chr2_13873233 0 13873233 G G G G G G A A G G G G G G G G G G G G
2 chr2_13877318 0 13877318 T T G T T T T T T T T T T T T T T T T T
2 chr2_13885146 0 13885146 G G A A A A G G A A A A A A A A A A A A
2 chr2_13890503 0 13890503 A A A A A A A A A A A A A G A A A A A A
2 chr2_13890823 0 13890823 C C C C C C C C T T T T C C C C C C T T
2 chr2_13890935 0 13890935 C T T T T T T T T T T T T T T T T T T T
2 chr2_13897337 0 13897337 G G G G G G G G C C C C G G G G G G C C
2 chr2_13899616 0 13899616 T T T T T T T T C C C C T T T T T T C C
2 chr2_13904471 0 13904471 T T T T T T T T T T T T T T C C T T T T
2 chr2_13905196 0 13905196 T T T T T T T T T T T T C T T T T T T T
2 chr2_13912600 0 13912600 G G G G G G G G G G G G G G G G C C G G
2 chr2_13917426 0 13917426 C C T T T T C C T T T T T T T T T T T T
2 chr2_13920491 0 13920491 T T G G G T T T T T T T T T T T T T T T
2 chr2_13921180 0 13921180 C C C C C C C C C C C C C C C C T T C C
2 chr2_13926724 0 13926724 C C C C C C C C C C C C C T C C C C C C
2 chr2_13931534 0 13931534 C C C C C C T T C C C C C C C C C C C C
2 chr2_13932567 0 13932567 T T T T T T T T T T T T T T C C T T T T
2 chr2_13939307 0 13939307 C C C C C C C C T T T T C C C C C C T T
2 chr2_13940252 0 13940252 T T T T T T T T C C C C T T T T T T C C
2 chr2_13940845 0 13940845 C T T T T T C C T T T T T T T T T T T T
2 chr2_13958410 0 13958410 G G G G G G G G C C C C G G G G G G C C
2 chr2_13966657 0 13966657 G G A G G G G G G G G G G G G G G G G G
2 chr2_13968007 0 13968007 G G G G A A G G G G G G G G G G G G G G
2 chr2_13968738 0 13968738 G G G G G G G G T T T T G G G G G G T T
2 chr2_13973193 0 13973193 G G G G G G G G A G A A G G G G G G A A
2 chr2_13975819 0 13975819 G G G G G T G G G G G G G G G G G G G G
2 chr2_13978077 0 13978077 T T T T T T T T A A T T T T T T T T A A
2 chr2_13984068 0 13984068 C C C C C C C C C C C C C T C C C C C C
2 chr2_13993810 0 13993810 T T T T T T T T T T T T T T T T C C T T
2 chr2_13997013 0 13997013 T T C C C C T T C C C C C C C C C C C C
2 chr2_13999431 0 13999431 C C C C C C C C C T C C C C C C C C C C
2 chr2_13999996 0 13999996 C T C C C C C C C C C C C C C C C C C C
2 chr2_14005800 0 14005800 T T T T T T T T T T T T T T T T C C T T
2 chr2_14006647 0 14006647 C C C C C C C C C C C C C T C C C C C C
2 chr2_14016799 0 14016799 G G A A A A A A A A A A A A A A A A A A
2 chr2_14019680 0 14019680 A A A A A A A A A A A A A G A A A A A A
2 chr2_14025845 0 14025845 G G G G G G G G A A A A G G G G G G A A
2 chr2_14028195 0 14028195 G G T T T T G G G G G G G G G G G G G G
2 chr2_14029003 0 14029003 C G C C C C C C C C C C C C C C C C C C
2 chr2_14033482 0 14033482 G G G G G G G G A A A A G G G G G G A A
2 chr2_14037330 0 14037330 C C C C C C C C C C C C C C C C T T C C
2 chr2_14039626 0 14039626 G G G G A G G G G G G G G G G G G G G G
2 chr2_14043688 0 14043688 C T C C C C T T C C C C C C C C C C C C
2 chr2_14045507 0 14045507 C C C C C C C C C C C C C C G G C C C C
2 chr2_14054019 0 14054019 C C T T C T C C C C C C C C C C C C C C
2 chr2_14056993 0 14056993 C C C C C C C C C C C C C C T T C C C C
2 chr2_14060673 0 14060673 A A A A A A A A A A A A A A A A G G A A
2 chr2_14061268 0 14061268 T T G G G T T T T T T T T T T T T T T T
2 chr2_14065403 0 14065403 A A A A A A A A A G A G A A A A A A A A
2 chr2_14066898 0 14066898 C C C C C C C C T T T T C C C C C C T T
2 chr2_14074925 0 14074925 C C C C C C C C C C C T C C C C C C C C
2 chr2_14076922 0 14076922 T T T T T T T T T T T T T T T T C C T T
2 chr2_14086600 0 14086600 C T C C C C C C C C C C C C C C C C C C
2 chr2_14091944 0 14091944 T T G G G T T T T T T T T T T T T T T T
2 chr2_14103356 0 14103356 C C C C C C C C T T T T C C C C C C T T
2 chr2_14107779 0 14107779 T T T T T T T T G G G G T T T T T T G G
2 chr2_14114787 0 14114787 C C C C C C C C C C C C C C C C T T C C
2 chr2_14115379 0 14115379 T T T T T T T T T T T T T T T T C C T T
2 chr2_14117680 0 14117680 T T G G G G G G G G G G G G G G G G G G
2 chr2_14133086 0 14133086 C C C C C C C C T T T T T T T T T T T T
2 chr2_14142168 0 14142168 C T C C C C C C C C C C C C C C C C C C
2 chr2_14148928 0 14148928 C C C C C C C C T T T T C C C C C C T T
2 chr2_14149537 0 14149537 G G G G G G G G A A A A G G G G G G A A
2 chr2_14151620 0 14151620 A A A A A A A A C C C C A A A A A A C C
2 chr2_14166082 0 14166082 C C C C C C C C T T T T C C C C C C T T
2 chr2_14168845 0 14168845 G G G G G G G G A A A A G G G G G G A A
2 chr2_14170906 0 14170906 A A A A A A A A A A A A A A G G A A A A
2 chr2_14173122 0 14173122 T T T T T T T T T T T T T T T T G G T T
2 chr2_14175767 0 14175767 G G A A G G G G G G G G G G G G G G G G
2 chr2_14177354 0 14177354 G G G G G G G G G G A G G G G G G G G G
2 chr2_14183982 0 14183982 A A A A A A A A A A A A A G A A A A A A
2 chr2_14198012 0 14198012 T T T T C T T T T T T T T T T T T T T T
2 chr2_14199741 0 14199741 C C T T C C C C C C C C C C C C C C C C
2 chr2_14201789 0 14201789 T T T T T T T T G G G G T T T T T T G G
2 chr2_14206277 0 14206277 C T C C C C C C C C C C C C C C C C C C
2 chr2_14216312 0 14216312 C C T T T T C C T T T T T T T T T T T T
2 chr2_14235096 0 14235096 T T T T C T T T T T T T T T T T T T T T
2 chr2_14237538 0 14237538 A A A A A A A A G G G G A A A A A A G G
2 chr2_14251749 0 14251749 A A A A A A A A A G A G A A A A A A A A
2 chr2_14260441 0 14260441 T T T T T T T T T T T T T T C T T T T T
2 chr2_14261824 0 14261824 T T T T T T T T T T T T C T T T T T T T
2 chr2_14272298 0 14272298 A A A A A A A A A A A A A T A A A A A A
2 chr2_14283944 0 14283944 G G G G G G G G A A A G G G G G G G A A
2 chr2_14288805 0 14288805 T T T T T T T T T T T T C C T T T T T T
2 chr2_14293262 0 14293262 C C C C C C C C C C C C C C C C A A C C
2 chr2_14293616 0 14293616 A G G G G G G G G G A G G G G G G G G G
2 chr2_14295521 0 14295521 A G G G G G G G G G G G G G G G G G G G
2 chr2_14300938 0 14300938 C T T T T T T T T T T T T T T T T T T T
2 chr2_14302077 0 14302077 A A G G G G A A G G G G G G G G G G G G
2 chr2_14314457 0 14314457 G G A G G G G G G G G G G G G G G G G G
2 chr2_14314590 0 14314590 G G G G G G G G G G G G A A G G G G G G
2 chr2_14326022 0 14326022 A A G G G G A A G G G G G G G G G G G G
2 chr2_14326410 0 14326410 C C C C C C C C T T C C C C C C C C C C
2 chr2_14330568 0 14330568 G G G G G G G G A A A A G G G G G G A A
2 chr2_14331752 0 14331752 C C C C C C C C C T C C C C C C C C C C
2 chr2_14336387 0 14336387 C C C C C C C C T T T T C C C C C C T T
2 chr2_14336882 0 14336882 C C C C C C C C C C C C T T T T T T C C
2 chr2_14354528 0 14354528 C C C C C T C C C C C C C C C C C C C C
2 chr2_14357789 0 14357789 T T T T T T T T T T C T T T T T T T T T
2 chr2_14358254 0 14358254 C C C C C C C C C C C C C C A A C C C C
2 chr2_14358427 0 14358427 G G G G G T G G G G G G G G G G G G G G
2 chr2_14358717 0 14358717 A C A A A A A A A A A A A A A A A A A A
2 chr2_14358857 0 14358857 G G G T G T G G T T T T T T T T T T T T
2 chr2_14364345 0 14364345 A A A A A A A A G G G G A A A A A A G G
2 chr2_14376696 0 14376696 C C C C C C C C T T T T C C C C C C T T
2 chr2_14379993 0 14379993 G G G G G G G G G G A G G G G G G G G G
2 chr2_14383069 0 14383069 A A A A A A A A A A A A A A G G A A A A
2 chr2_14387828 0 14387828 G G A A G G G G G G G G G G G G G G G G
2 chr2_14393170 0 14393170 G G G G A G G G G G G G G G G G G G G G
2 chr2_14404990 0 14404990 T T T T T T T T T T C T T T T T T T T T
2 chr2_14406371 0 14406371 C C C C C C C C T T T T C C C C C C T T
2 chr2_14412254 0 14412254 C C C C C C C C C C C C C C C T C C C C
2 chr2_14416043 0 14416043 C C C C C C C C T T T T C C C C C C T T
2 chr2_14417603 0 14417603 T T G G G G T T G G G G G G G G G G G G
2 chr2_14424845 0 14424845 A A C C C C A A C C C C C C C C C C C C
2 chr2_14442575 0 14442575 G G G G G G G G C C C C G G G G G G C C
2 chr2_14451142 0 14451142 C C C C C C C C T T T T C C C C C C T T
2 chr2_14451978 0 14451978 T T T T T T T T T T T T T T T T C T T T
2 chr2_14452816 0 14452816 G G G G G G G G G G C G G G G G G G G G
2 chr2_14457784 0 14457784 G G G G G G A A G G G G G G G G G G G G
2 chr2_14460567 0 14460567 C C C C C C C C C T C T C C C C C C T T
2 chr2_14461145 0 14461145 C C A A C C C C C C C C C C C C C C C C
2 chr2_14466296 0 14466296 G G G G G G G G G G A G G G G G G G G G
2 chr2_14475163 0 14475163 G G G G G G G G T T T T G G G G G G T T
2 chr2_14477147 0 14477147 C C C C C C C C A A A A C C C C C C A A
2 chr2_14477538 0 14477538 A G G G G G G G G G G G G G G G G G G G
2 chr2_14485442 0 14485442 C C C C C C C C T T T T C C C C C C T T
2 chr2_14487197 0 14487197 T T C C C C T T C C C C C C C C C C C C
2 chr2_14492809 0 14492809 T T C C C C T T T T T T T T T T T T T T
2 chr2_14496111 0 14496111 G G G G G G G G G G G G G G G G A A G G
2 chr2_14497705 0 14497705 G G G G G G G G G G G G G G A G G G G G
2 chr2_14499001 0 14499001 G G G G G G G G G G G G G G A G G G G G
2 chr2_14510972 0 14510972 T T T T T T T T C C C C T T T T T T C C
2 chr2_14513489 0 14513489 G G G G G G G G G G G G G G G G A A G G
2 chr2_14515341 0 14515341 T T T T C C T T T T T T T T T T T T T T
2 chr2_14520748 0 14520748 T T G G G G T T T T T T T T T T T T T T
2 chr2_14520863 0 14520863 A T A A A A A A A A A A A A A A A A A A
2 chr2_14524870 0 14524870 T T A A T T T T T T T T T T T T T T T T
2 chr2_14531467 0 14531467 C C T T T T C C C C C C C C C C C C C C
2 chr2_14533555 0 14533555 A A A A A A A A A A A A A A G G A A A A
2 chr2_14545681 0 14545681 G G G G A A G G G G G G G G G G G G G G
2 chr2_14548323 0 14548323 A A A A A A A A A A A A A A A G A A A A
2 chr2_14550316 0 14550316 C C C C C C C C C C C C C C C C T T C C
2 chr2_14551529 0 14551529 T T C C C C T T T T T T T T T T T T T T
2 chr2_14555249 0 14555249 C C C C C C C C T T T T C C C C C C T T
2 chr2_14558658 0 14558658 T T T T T T T T T T T T T T T T A A T T
2 chr2_14559376 0 14559376 C C C C C C C C C C C C C C C T C C C C
2 chr2_14569006 0 14569006 A A G G G G A A G G G G G G G G G G G G
2 chr2_14581198 0 14581198 G G G G G G A A G G G G G G G G G G G G
2 chr2_14582084 0 14582084 A A A A A A A A G G G G A A A A A A G G
2 chr2_14583748 0 14583748 T T T T T T T T T T T T T T C C T T T T
2 chr2_14587811 0 14587811 T T T T T T T T T T C T T T T T T T T T
2 chr2_14588328 0 14588328 T T T T T T T T C C C C T T T T T T C C
2 chr2_14589718 0 14589718 T T T T T T T T G G G G T T T T T T G G
2 chr2_14599245 0 14599245 G G G G G G G G G G A G G G G G G G G G
2 chr2_14600773 0 14600773 C G G G G G G G G G G G G G G G G G G G
2 chr2_14602714 0 14602714 A A G G G G A A G G G G G G G G G G G G
2 chr2_14615238 0 14615238 G G G G G G G G G G G G A G G G G G G G
2 chr2_14619060 0 14619060 A C C C C C A A C C C C C C C C C C C C
2 chr2_14619220 0 14619220 C G G G G G C C G G G G G G G G G G G G
2 chr2_14620884 0 14620884 G G G G G G G G G G C G G G G G G G G G
2 chr2_14628394 0 14628394 G G G G G G A A G G G G G G G G G G G G
2 chr2_14628458 0 14628458 C C T T T T C C T T T T T T T T T T T T
2 chr2_14638093 0 14638093 C C C C C C C C T T T T C C C C C C T T
2 chr2_14639061 0 14639061 T T T T T T T T G G G G T T T T T T G G
2 chr2_14639818 0 14639818 G G G G G G G G T T T T G G G G G G T T
2 chr2_14643891 0 14643891 G G G G G G G G A A A A G G G G G G A A
2 chr2_14649013 0 14649013 G G G G G G G G G G G G A G G G G G G G
2 chr2_14650619 0 14650619 C C C C C C C C C C C C C T C C C C C C
2 chr2_14651097 0 14651097 G G G G G G G G G G G G A G G G G G G G
2 chr2_14651422 0 14651422 G G G G G G G G A A A A G G G G G G A A
2 chr2_14658728 0 14658728 C C T T T T C C C C C C C C C C C C C C
2 chr2_14664391 0 14664391 C C C C C C C C A A A A C C C C C C A A
2 chr2_14665995 0 14665995 G G G G G G G G A A A A G G G G G G A A
2 chr2_14667605 0 14667605 A A A A A A A A G G G G A A A A A A G G
2 chr2_14667657 0 14667657 C C C C C C C C C C C C C C A C C C C C
2 chr2_14669674 0 14669674 C C C C C C C C C C C C C C A A C C C C
2 chr2_14675842 0 14675842 G G G G G G G G A G A G G G G G G G A A
2 chr2_14678060 0 14678060 G G G G A A G G G G G G G G G G G G G G
2 chr2_14681357 0 14681357 G G G G G G G G A G A A G G G G G G A A
2 chr2_14686392 0 14686392 C C G G G G G G G G G G G G G G G G G G
2 chr2_14688428 0 14688428 C C C C C C C C C C A C C C C C C C C C
2 chr2_14690627 0 14690627 A A A A A A A A A G A G A A A A A A G G
2 chr2_14693389 0 14693389 A A G G G G A A G G G G G G G G G G G G
2 chr2_14693581 0 14693581 A A A A A A A A A G A G A A A A A A A A
2 chr2_14693896 0 14693896 C C C C C C C C C C C C C T C C C C C C
2 chr2_14700234 0 14700234 A G G G G G G G G G G G G G G G G G G G
2 chr2_14703330 0 14703330 A A G G G G A A G G G G G G G G G G G G
2 chr2_14704481 0 14704481 G G G G G G G G T T T T G G G G G G T T
2 chr2_14712106 0 14712106 T T C T T T T T C C C C C C C C C C C C
2 chr2_14715000 0 14715000 T T T T T T T T T T T T T T C C T T T T
2 chr2_14717085 0 14717085 C C C C C C C C C C C C T T T T T T C C
2 chr2_14719941 0 14719941 A A A A A A A A C C C C A A A A A A C C
2 chr2_14724429 0 14724429 A A A A A A A A G G G G A A A A A A G G
2 chr2_14731113 0 14731113 G G A A G G G G G G G G G G G G G G G G
2 chr2_14733982 0 14733982 A A A A A A A A G G G G A A A A A A G G
2 chr2_14734090 0 14734090 T T T T C T T T T T T T T T T T T T T T
2 chr2_14735053 0 14735053 G G G G G G G G A A A A G G G G G G A A
2 chr2_14736594 0 14736594 T T G G G T T T T T T T T T T T T T T T
2 chr2_14737313 0 14737313 T T T T T T T T C T T T T T T T T T C C
2 chr2_14738365 0 14738365 C C C C C C C C C T C C C C C C C C C C
2 chr2_14754718 0 14754718 G G A A A A G G G G G G G G G G G G G G
2 chr2_14755894 0 14755894 G G G G G G G G G G G G A G G G G G G G
2 chr2_14755923 0 14755923 A A A A A A A A G G G G A A A A A A G G
2 chr2_14759032 0 14759032 A A A A A A A A G G G G A A A A A A G G
2 chr2_14759294 0 14759294 A A A A A A A A G G G G A A A A A A G G
2 chr2_14761047 0 14761047 A A A A A A A A A A A A A A A A A C A A
2 chr2_14761501 0 14761501 A A A A A A A A G G G G A A A A A A G G
2 chr2_14763257 0 14763257 G G G G A G G G G G G G G G G G G G G G
2 chr2_14780427 0 14780427 A A A A A A A A A A A A A A A A A C A A
2 chr2_14781064 0 14781064 A A A A A A A A G G G G A A A A A A G G
2 chr2_14781410 0 14781410 A A A A A A A A C C C C A A A A A A C C
2 chr2_14781492 0 14781492 A A A A A A A A G G G G A A A A A A G G
2 chr2_14792355 0 14792355 C C C C C C C C C C C C C C C C A A C C
2 chr2_14793861 0 14793861 T T T T T T T T T T T T T T T T C C T T
2 chr2_14796532 0 14796532 T T T T T T T T C T C C T T T T T T C C
2 chr2_14799880 0 14799880 C C C C C C C C G G G G C C C C C C G G
2 chr2_14806875 0 14806875 A A A A A A A A G G G G A A A A A A G G
2 chr2_14809983 0 14809983 G G G G G G G G G G G G A A G G G G G G
2 chr2_14814130 0 14814130 G G G G G G G G C C C C G G G G G G C C
2 chr2_14818090 0 14818090 C C C C C C C C C C C C C C C C T T C C
2 chr2_14823411 0 14823411 T T C C C T T T T T T T T T T T T T T T
2 chr2_14836236 0 14836236 C T T T T T T T T T T T T T T T T T T T
2 chr2_14837210 0 14837210 C G C C C C C C C C C C C C C C C C C C
2 chr2_14846717 0 14846717 C T C C C C C C C C C C C C C C C C C C
2 chr2_14852686 0 14852686 A A A A A A A A C C C C A A A A A A C C
2 chr2_14858294 0 14858294 G G G G G G G G A G A G G G G G G G G G
2 chr2_14870219 0 14870219 T T C C C C T T T T T T T T T T T T T T
2 chr2_14870418 0 14870418 T T G G G G T T T T T T T T T T T T T T
2 chr2_14877835 0 14877835 A A A A A A A A G G G G A A A A A A G G
2 chr2_14884836 0 14884836 G G G G G G G G G G G G G G G G C C G G
2 chr2_14885199 0 14885199 T T T T T T T T C C C C T T T T T T C C
2 chr2_14895343 0 14895343 G G G G G G G G G G G G G G A G G G G G
2 chr2_14895610 0 14895610 C C C C C C C C C C C C C C C C G G C C
2 chr2_14896609 0 14896609 G G G G G G G G T T T T G G G G G G T T
2 chr2_14900247 0 14900247 A A A A A A A A G G G G A A A A A A G G
2 chr2_14901359 0 14901359 G G A A A A G G G G G G G G G G G G G G
2 chr2_14903671 0 14903671 G G G G G G G G C C C C G G G G G G C C
2 chr2_14903955 0 14903955 A A A A A A A A G G G G A A A A A A A A
2 chr2_14920102 0 14920102 G G A G A A G G A A A A A A A A A A A A
2 chr2_14920870 0 14920870 G G G G G G G G A A A A G G G G G G A A
2 chr2_14926699 0 14926699 T T T T T T T T T T T T T T T T A A T T
2 chr2_14929568 0 14929568 A A A A A A A A G G G G A A A A A A G G
2 chr2_14931049 0 14931049 C C C C C C C C G G G G C C C C C C G G
2 chr2_14932771 0 14932771 A A A A A A A A G G G G A A A A A A G G
2 chr2_14947756 0 14947756 G G G G G G G G G G G G G G A A G G G G
2 chr2_14956453 0 14956453 T T T T T T T T T T T T C T T T T T T T
2 chr2_14962954 0 14962954 T T T T T T T T C C C C T T T T T T C C
2 chr2_14963466 0 14963466 G G G G G G G G C G C G G G G G G G G G
2 chr2_14976548 0 14976548 T T T T T T C C T T T T T T T T T T T T
2 chr2_14978784 0 14978784 C C C C C C C C C C C C C G C C C C C C
2 chr2_14993682 0 14993682 G G T T T T G G G G G G G G G G G G G G
2 chr2_14994803 0 14994803 T T G G G G T T T T T T T T T T T T T T
2 chr2_14995966 0 14995966 C C C C C C C C C C C C C C C C C T C C
2 chr2_14997162 0 14997162 G G G G G G G G G G G G G G G G A G G G
2 chr2_14997224 0 14997224 C C C C C C C C C C C C C C C C G G C C
2 chr2_14997378 0 14997378 G G G G G G G G A A A A G G G G G G A A
2 chr2_14998706 0 14998706 C C C C C C C C C C C C C C A A C C C C
2 chr2_14999355 0 14999355 G G G G G G G G A A A A G G G G G G A A
2 chr2_15005604 0 15005604 C C C C C C C C T T T T C C C C C C T T
2 chr2_15007070 0 15007070 C C C C C T C C T T T T C C C C C C T T
2 chr2_15008856 0 15008856 T T T T T T T T T T T T C C T T T T T T
2 chr2_15022518 0 15022518 T T T T T T T T C C C C T T T T T T C C
2 chr2_15024457 0 15024457 A A A A A A A A T T T T A A A A A A T T
2 chr2_15025250 0 15025250 C C C C C C C C C C C C C C T T C C C C
2 chr2_15028498 0 15028498 C C C C C C C C T T T T C C C C C C T T
2 chr2_15031967 0 15031967 A A G G G G A A G G G G G G G G G G G G
2 chr2_15042281 0 15042281 C C G G G G C C C C C C C C C C C C C C
2 chr2_15046976 0 15046976 T T T T T T T T G T G G T T T T T T G G
2 chr2_15047984 0 15047984 A G G G G G G G G G G G G G G G G G G G
2 chr2_15048864 0 15048864 T T T T T T T T C T C C T T T T T T T T
2 chr2_15048966 0 15048966 G G G G G G G G A A A A G G G G G G A A
2 chr2_15051322 0 15051322 G G G G C G G G G G G G G G G G G G G G
2 chr2_15053720 0 15053720 G G A G G G G G G G G G G G G G G G G G
2 chr2_15060897 0 15060897 A A A A A A G G A A A A A A A A A A A A
2 chr2_15068230 0 15068230 C C C C C C C C C C C C C C C C A A C C
2 chr2_15068577 0 15068577 T T T T T T T T T T T T T T T T C C T T
2 chr2_15070791 0 15070791 T T T T T T T T C C C C T T T T T T C C
2 chr2_15071700 0 15071700 C C C C C C C C C C C C C C T T C C C C
2 chr2_15072147 0 15072147 A A A A A A A A A A A A G G A A A A A A
2 chr2_15074213 0 15074213 A A C C C C C C C C C C C C C C C C C C
2 chr2_15074398 0 15074398 G G A G G G G G G G G G G G G G G G G G
2 chr2_15080066 0 15080066 T T T T T T T T C C C C T T T T T T C C
2 chr2_15093824 0 15093824 G G G G A G G G G G G G G G G G G G G G
2 chr2_15095232 0 15095232 G G G G G G G G A A A A G G G G G G A A
2 chr2_15096617 0 15096617 C C C C C C C C C T C C C C C C C C T T
2 chr2_15108462 0 15108462 A A G G G G G G G G G G G G G G G G G G
2 chr2_15130097 0 15130097 A A A A A A A A T T T T A A A A A A A A
2 chr2_15133059 0 15133059 G G G G G G G G T T T T G G G G G G T T
2 chr2_15134579 0 15134579 A A A A A A A A G G G G A A A A A A G G
2 chr2_15135015 0 15135015 C C C C C C C C T T T T C C C C C C T T
2 chr2_15135364 0 15135364 G G G G A G G G G G G G G G G G G G G G
2 chr2_15138144 0 15138144 G G G G A G G G G G G G G G G G G G G G
2 chr2_15138782 0 15138782 C C T T T T C C T T T T T T T T T T T T
2 chr2_15139189 0 15139189 A A A A A A A A G G G G A G A A G G G G
2 chr2_15142811 0 15142811 A A A A A A A A C C C C A A A A A A C C
2 chr2_15149738 0 15149738 T T T T T T T T C C C C T T T T T T C C
2 chr2_15152491 0 15152491 A A C C C C A A A A A A A A A A A A A A
2 chr2_15153912 0 15153912 C C C C C C G G C C C C C C C C C C C C
2 chr2_15153961 0 15153961 C C T T T T T T T T T T T T T T T T T T
2 chr2_15155936 0 15155936 C C C C A C C C C C C C C C C C C C C C
2 chr2_15156852 0 15156852 T T C C C C C C C C C C C C C C C C C C
2 chr2_15162177 0 15162177 T T A T T T T T T T T T T T T T T T T T
2 chr2_15167124 0 15167124 C C C C C C C C C C C C C C C G C C C C
2 chr2_15168564 0 15168564 G G G G G G G G A G A A G G G G G G A A
2 chr2_15175980 0 15175980 G G G G G G G G G G G G C G G G G G G G
2 chr2_15178411 0 15178411 C C C C C C C C C C C C C C T T C C C C
2 chr2_15181579 0 15181579 T T C C C C T T C C C C C C C C C C C C
2 chr2_15186144 0 15186144 C C T T C T C C C C C C C C C C C C C C
2 chr2_15187599 0 15187599 A A A G A A A A A A A A A A A A A A A A
2 chr2_15188626 0 15188626 A A A A A A A A A A A A A C A A A A A A
2 chr2_15220598 0 15220598 C C C C C C C C C C C C C C T T T T C C
2 chr2_15239708 0 15239708 C C C C C C C C C C C C C G C C C C C C
2 chr2_15247973 0 15247973 C C T T T T C C T T T T T T T T T T T T
2 chr2_15255813 0 15255813 T T G G G G T T G G G G G G G G G G G G
2 chr2_15269637 0 15269637 T T T T T T T T C C C C T T T T T T C C
2 chr2_15271513 0 15271513 T T T T T T T T C C C C T T T T T T C C
2 chr2_15290777 0 15290777 A A A A A C A A A A A A A A A A A A A A
2 chr2_15295879 0 15295879 G G G G G G G G G G G G T T G G G G G G
2 chr2_15298159 0 15298159 A A A A A A A A C C C C A A A A A A C C
2 chr2_15299481 0 15299481 A A A A A A A A G G G G A A A A A A G G
2 chr2_15307489 0 15307489 A A A A A A A A G G G G A A A A A A G G
2 chr2_15309123 0 15309123 T T C C C C C C T T T T C C C C C C T T
2 chr2_15310412 0 15310412 G G G G G G G G G T G G G G G G G G G G
2 chr2_15326681 0 15326681 A A A A A A A A A A A A A A A G A A A A
2 chr2_15326816 0 15326816 A A A A A A A A G G G G A A A A A A G G
2 chr2_15336212 0 15336212 A A A A A A A A A A A A A A G G A A A A
2 chr2_15338642 0 15338642 T T T T T T T T A T T T T T T T T T T T
2 chr2_15340247 0 15340247 C C C C C C C C C C C C C C T T C C C C
2 chr2_15345630 0 15345630 C C C C C C C C C G C C C C C C C C C C
2 chr2_15351803 0 15351803 C C C C C C C C T T C T C C C C C C C C
2 chr2_15359670 0 15359670 G G G G G G G G G G G G G G G G A A G G
2 chr2_15359765 0 15359765 G G A A A A G G A A A A A A A A A A A A
2 chr2_15360108 0 15360108 G G G G G G G G A A A G G G G G G G A A
2 chr2_15360309 0 15360309 G G G G G G G G G G G G G G G G A A G G
2 chr2_15361324 0 15361324 G G G G A G G G A A A A A A A G A A A A
2 chr2_15363101 0 15363101 C C T T T T C C C C C C T T C T T T T T
2 chr2_15366069 0 15366069 A A G G A G A A G G G G A G A A A A G G
2 chr2_15369912 0 15369912 A A A A A A A A A A A A A A A G A A A A
2 chr2_15379897 0 15379897 C C C C C C C C C T C C C C C C C C C C
2 chr2_15380697 0 15380697 G G G G G G G G C C C C G G G G G G C C
2 chr2_15381346 0 15381346 A A T T T T A A T T T T T T T T T T T T
2 chr2_15384064 0 15384064 A A A A A A A A G G G G A A A A A A G G
2 chr2_15384654 0 15384654 G G G G G G G G G G G G A G G G G G G G
2 chr2_15385541 0 15385541 T T T T T T T T C C C C T T T T T T C C
2 chr2_15389645 0 15389645 G G G G G G G G G G G G G G A A G G G G
2 chr2_15393408 0 15393408 A A A A A A A A C C C C A A A A A A C C
2 chr2_15396669 0 15396669 T T T T T T T T T T T T T T C T T T T T
2 chr2_15396775 0 15396775 C C C C A C C C C C C C C C C C C C C C
2 chr2_15400754 0 15400754 G G G G G G G G G G G G A G G G G G G G
2 chr2_15408303 0 15408303 T T A A A T T T A A A A A A A A A A A A
2 chr2_15409915 0 15409915 G G G G G G G G A A A G G G G G G G A A
2 chr2_15410815 0 15410815 C C C C C T C C C C C C T T T T T T C C
2 chr2_15414608 0 15414608 A A A A A A A A A A A A A A A G A A A A
2 chr2_15420596 0 15420596 C C T T C T C C T T T T C C C C C C T T
2 chr2_15420943 0 15420943 A A A A A A A A G G G G A A A A A A G G
2 chr2_15422754 0 15422754 T T T T T T T T C T C C T T T T T T C C
2 chr2_15428444 0 15428444 C C C C C C C C C C C C C C C C A A C C
2 chr2_15429731 0 15429731 T T T T T T C C T T T T T T T T T T T T
2 chr2_15433038 0 15433038 G G G G G G G G C C C C G G G G G G C C
2 chr2_15433617 0 15433617 A A A A A G A A A A A A A A A A A A A A
2 chr2_15441209 0 15441209 C C C C C C C C A A A A C C C C C C A A
2 chr2_15445492 0 15445492 C C T T T T C C T T T T T T T T T T T T
2 chr2_15447491 0 15447491 A A A A A A A A G G G G A A A A A A G G
2 chr2_15449451 0 15449451 C C C C C C C C C C C T C C C C C C C C
2 chr2_15451561 0 15451561 G G G G G G G G G G G G A G G G G G G G
2 chr2_15461200 0 15461200 G G G G A G G G G G G G G G G G G G G G
2 chr2_15470368 0 15470368 C C G G G G C C G G G G G G G G G G G G
2 chr2_15470648 0 15470648 G G G G G G G G C C C C G G G G G G C C
2 chr2_15472986 0 15472986 T T T T T T T T T T T T C T T T T T T T
2 chr2_15475583 0 15475583 A A A C A A A A A A A A A A A A A A A A
2 chr2_15478405 0 15478405 T T C C C C T T C C C C C C C C C C T T
2 chr2_15481265 0 15481265 A A G G G G G G G G G G G G G G G G G G
2 chr2_15482526 0 15482526 T T T T G T T T T T T T T T T T T T T T
2 chr2_15483974 0 15483974 T T T T T T T T C C C C T T T T T T C C
2 chr2_15489160 0 15489160 A A G G G G A A G G G G G G G G G G G G
2 chr2_15494681 0 15494681 C C T T T T C C T T T T T T T T T T T T
2 chr2_15495215 0 15495215 G G G G G G G G G G G G G G C C G G G G
2 chr2_15495232 0 15495232 C C C C C C C C C T C C C C C C C C C C
2 chr2_15495260 0 15495260 C C C C C C C C T T T T C C C C C C T T
2 chr2_15497459 0 15497459 G G G G G G G G C C C C G G G G G G C C
2 chr2_15497743 0 15497743 A A A A A A A A G G G G A A A A A A G G
2 chr2_15508690 0 15508690 T T T T T T T T T T T T T T C C T T T T
2 chr2_15528188 0 15528188 T T T T A T T T T T T T T T T T T T T T
2 chr2_15530995 0 15530995 A A A A A A A A A A A A A A C C A A A A
2 chr2_15535071 0 15535071 G G G G G G G G A A A A G G G G G G A A
2 chr2_15536038 0 15536038 A A G G G G A A G G G G G G G G G G G G
2 chr2_15539808 0 15539808 T T T T T T T T C C C C T T T T T T C C
2 chr2_15541103 0 15541103 G G G G G G G G A G G G G G G G G G G G
2 chr2_15546558 0 15546558 C C C C C C C C C C C C C T C C C C C C
2 chr2_15546730 0 15546730 G G G G G G G G G G G G G G G G T T G G
2 chr2_15551019 0 15551019 C C T T C C C C C C C C C C C C C C C C
2 chr2_15551340 0 15551340 T T T T G T T T T T T T T T T T T T T T
2 chr2_15551834 0 15551834 T T T T T T T T C C C C T T T T T T C C
2 chr2_15552804 0 15552804 G G G G A A G G G G G G G G G G G G G G
2 chr2_15573002 0 15573002 C C C C C C C C G G G G C C C C C C G G
2 chr2_15583836 0 15583836 G G A A A A G G G G G G G G G G G G G G
2 chr2_15584309 0 15584309 T T T T T T T T T T T T C T T T T T T T
2 chr2_15591077 0 15591077 T T T T T T T T C C C C T T T T T T C C
2 chr2_15597191 0 15597191 A A A A A A A A G G G G A A A A A A G G
2 chr2_15598080 0 15598080 G G G G G G G G A G G G G G G G G G G G
2 chr2_15598231 0 15598231 C C C C C T C C C C C C C C C C C C C C
2 chr2_15601942 0 15601942 G G T T T T G G T T T T T T T T T T T T
2 chr2_15612165 0 15612165 G G A A G G G G A A A A G G A A G G A A
2 chr2_15617322 0 15617322 T T T T T T T T T T T T C T T T T T T T
2 chr2_15626131 0 15626131 G G G G G G G G G G G G C G G G G G G G
2 chr2_15635249 0 15635249 G G G G G G G G G G G G G G G G A A G G
2 chr2_15642930 0 15642930 A A A A A A G G A A A A A A A A A A A A
2 chr2_15644598 0 15644598 C C C C C C C C A A A A C C C C C C A A
2 chr2_15645351 0 15645351 A A G G G G A A G G G G G G G G G G G G
2 chr2_15647159 0 15647159 A A A A A C A A A A A A A A A A A A A A
2 chr2_15653458 0 15653458 T T T T T T T T C C C C T T T T T T C C
2 chr2_15657210 0 15657210 C C C C C C C C T T T T C C C C C C T T
2 chr2_15657261 0 15657261 T T G T G T T T T T T T T T T T T T T T
2 chr2_15662497 0 15662497 C C C C C C C C C C C C C G C C C C C C
2 chr2_15662746 0 15662746 G G A A A G G G G G G G G G G G G G G G
2 chr2_15667539 0 15667539 G G G G G G G G G G G G G G A G G G G G
2 chr2_15670896 0 15670896 C C C C C C C C T T T T C C C C C C T T
2 chr2_15675801 0 15675801 A A A A A A A A G G G G A A A A A A G G
2 chr2_15686562 0 15686562 G G G G G G G G G G G G A G G G G G G G
2 chr2_15689662 0 15689662 G G G G G G G G G G G G G G A A G G G G
2 chr2_15689686 0 15689686 G G A G A A G G G G G G G G G G G G G G
2 chr2_15694742 0 15694742 G G G G G G G G C G G G G G G G G G G G
2 chr2_15697440 0 15697440 C C C C C C C C C C C C C T C C C C C C
2 chr2_15698527 0 15698527 C C C C C C C C C C C C C T C C C C C C
2 chr2_15699080 0 15699080 C C C C C C C C C C C C T T C C C C C C
2 chr2_15704372 0 15704372 C C C C C C C C C C C C C C T T C C C C
2 chr2_15704507 0 15704507 G G G G G G G G A A A A G G G G G G A A
2 chr2_15704823 0 15704823 G G G G G G G G G G C C G G G G G G G G
2 chr2_15708217 0 15708217 C C C C C C C C C C C C C C C T C C C C
2 chr2_15710606 0 15710606 T T C C C T T T C C C C C C C C C C C C
2 chr2_15712632 0 15712632 G G G G G G G G G G G G G G A A G G G G
2 chr2_15713938 0 15713938 C C C C A C C C C C C C C C C C C C C C
2 chr2_15720850 0 15720850 G G G G G G G G G G G G A A A A G G G G
2 chr2_15720919 0 15720919 G G G G A A G G G G G G G G G G G G G G
2 chr2_15733916 0 15733916 C C C C C C C C T T T T C C C C C C T T
2 chr2_15735158 0 15735158 T T T T C T T T T T T T T T T T T T T T
2 chr2_15735995 0 15735995 G G G G G G G G A A A A G G G G G G A A
2 chr2_15761710 0 15761710 T T T T T T T T A T A T T T T T T T T T
2 chr2_15762899 0 15762899 T T T T T T T T T T T T C C T T T T T T
2 chr2_15765398 0 15765398 A A A A A A A A A G A G A A A A A A A A
2 chr2_15767224 0 15767224 T T T T T T T T T T T T T T C T T T T T
2 chr2_15771025 0 15771025 A A A A A A A A A T A A A A A A A A A A
2 chr2_15773337 0 15773337 A A A A A A A A G G G G G G G G G G G G
2 chr2_15776433 0 15776433 A A A A A A A A T T T T A A A A A A T T
2 chr2_15778297 0 15778297 C C C C C C C C C C C C C C C T C C C C
2 chr2_15778990 0 15778990 G G G G G G G G A G G G G G G G G G G G
2 chr2_15783805 0 15783805 T T T T T T T T C C C C T T T T T T C C
2 chr2_15784918 0 15784918 A A C C C C A A A A A A A A A A A A A A
2 chr2_15787424 0 15787424 C C C C C C C C C C C C C C C C T T T T
2 chr2_15788800 0 15788800 G G G G G G C C G G G G G G G G G G G G
2 chr2_15792927 0 15792927 G G G G G G G G A A A A G G G G G G A A
2 chr2_15803852 0 15803852 G G G G G G G G G G G G G T G G G G G G
2 chr2_15810210 0 15810210 A A G G G G A A G G G G G G G G G G G G
2 chr2_15817531 0 15817531 A A A A A A A A A A A A G G A A A A A A
2 chr2_15825744 0 15825744 T T T T T T T T C C C C T T T T T T C C
2 chr2_15825885 0 15825885 C C C C C C C C A C C C C C C C C C C C
2 chr2_15826015 0 15826015 A A A A A A A A A A A A A G A A A A A A
2 chr2_15826654 0 15826654 G G G G G G G G G G G G G G A G G G G G
2 chr2_15829696 0 15829696 A A A A A A A A G G G G A A A G A A G G
2 chr2_15832594 0 15832594 T T A A A A T T A A A A A A A A A A A A
2 chr2_15841213 0 15841213 T T T T T T T T T T T T C C T T C C T T
2 chr2_15841822 0 15841822 G G A A A A G G G G G G G G G G G G G G
2 chr2_15857875 0 15857875 C C C C C C C C C C C C C C C T C C C C
2 chr2_15862610 0 15862610 A A A A A A A A A A A A C C A A A A A A
2 chr2_15865151 0 15865151 G G G G G G G G A A A A G G G G G G A A
2 chr2_15865479 0 15865479 T T T T T T T T A A A A T T T T T T A A
2 chr2_15879944 0 15879944 T T T T T T T T T T T T T T T T C C T T
2 chr2_15889202 0 15889202 T T T T T T T T C C C C T T T T T T C C
2 chr2_15893078 0 15893078 C C C C C C C C C C C C C C C T C C C C
2 chr2_15894279 0 15894279 A A A A A A A A G G G G A A A A A A G G
2 chr2_15896336 0 15896336 G G C C C G G G G G G G G G G G G G G G
2 chr2_15904764 0 15904764 C C C C C C C C C T C C C C C C C C C C
2 chr2_15907012 0 15907012 C C C C C C C C T T T T C C C C C C T T
2 chr2_15910387 0 15910387 C C C C C C C C A A A A C C C C C C A A
2 chr2_15914655 0 15914655 A A A A A A A A G G G G A A A A A A G G
2 chr2_15915454 0 15915454 G G G G G G G G A A A A G G G G G G A A
2 chr2_15919341 0 15919341 C C T T C T C C C C C C C C C C C C C C
2 chr2_15928027 0 15928027 A A A A A A A A G G G G A A A A A A G G
2 chr2_15928069 0 15928069 G G G G G G G G G G G G G G A A G G G G
2 chr2_15933143 0 15933143 C C C C C C C C T T T T C C C C C C T T
2 chr2_15933392 0 15933392 G G G G G G G G A A A A G G G G G G A A
2 chr2_15936610 0 15936610 T T G G G T T T T T T T T T T T G G T T
2 chr2_15943098 0 15943098 C C C C C C C C C T C T C C C C C C C C
2 chr2_15946699 0 15946699 G G G G G G G G C G C G G G G G G G G G
2 chr2_15946995 0 15946995 C C A A A C C C C C C C C C C C C C C C
2 chr2_15957041 0 15957041 G G G G G G G G A A A A G G G G G G A A
2 chr2_15959252 0 15959252 C C C C C C C C G G G G C C C C C C G G
2 chr2_15960601 0 15960601 T T T T T T T T T T T T T T T T C C T T
2 chr2_15961810 0 15961810 G G G G G G G G C G G G G G G G G G G G
2 chr2_15962819 0 15962819 G G G G G G G G C G C C G G G G G G C C
2 chr2_15967258 0 15967258 C C C C C C C C T T T T C C C C C C T T
2 chr2_15968929 0 15968929 G G G G G G G G G G G G G G A A G G G G
2 chr2_15973605 0 15973605 T T T T T T T T T T T T G T T T T T T T
2 chr2_15975414 0 15975414 G G G G G G G G C G G G G G G G G G G G
2 chr2_15977481 0 15977481 G G G G G G G G G G G G T T G G G G G G
2 chr2_15984929 0 15984929 C C C C C C C C C T C C C C C C C C C C
2 chr2_15988000 0 15988000 C C C C C C C C T T T T C C C C C C T T
2 chr2_15990955 0 15990955 C C C C C C C C T T T T C C C C C C T T
2 chr2_15993398 0 15993398 G G G G G G G G A A A A G G G G G G A A
2 chr2_15999901 0 15999901 C C C C C C C C T T T T C C C C C C T T
2 chr2_16007919 0 16007919 A A A A A A A A G G G G A A A A A A G G
2 chr2_16009446 0 16009446 A A A A A A A A G G G G A A A A A A G G
2 chr2_16010045 0 16010045 G G G G G G G G T T T T G G G G G G T T
2 chr2_16040506 0 16040506 G G G G G G G G A A A A G G G G G G A A
2 chr2_16062342 0 16062342 A A A A A A A A G G G G A A A A A A G G
2 chr2_16062890 0 16062890 A A A G A A A A A A A A A A A A A A A A
2 chr2_16063988 0 16063988 C C C C C C C C C C C C T T C C C C C C
2 chr2_16070749 0 16070749 G G G G G G G G T T T T G G G G G G T T
2 chr2_16109357 0 16109357 A G G G G G G G A A A A G G G G G G A A
2 chr2_16109739 0 16109739 C C C C C C C C C T C T C C C C C C C C
2 chr2_16110954 0 16110954 C C C C C C C C C C C C T T C C C C C C
2 chr2_16135112 0 16135112 G G A A G G G G A A A A G G G G G G A A
2 chr2_16140932 0 16140932 C C C C C T C C C C C C C C C C C C C C
2 chr2_16154914 0 16154914 G G G G G G G G C G G G G G G G G G G G
2 chr2_16166409 0 16166409 C T C C C C C C C C C C C C C C C C C C
2 chr2_16169502 0 16169502 C T C C C C C C C C C C C C C C C C C C
2 chr2_16169829 0 16169829 G G G G G G G G T T T T G G G G G G T T
2 chr2_16172830 0 16172830 G G G G G G C C G G G G G G G G G G G G
2 chr2_16175124 0 16175124 T T T T T T T T G G G G T T T T T T G G
2 chr2_16175249 0 16175249 C C C C C C C C A A A A C C C C C C A A
2 chr2_16176986 0 16176986 C C C C C C C C C T C C C C C C C C C C
2 chr2_16180339 0 16180339 C C T T T T C C T T T T C C T T T T T T
2 chr2_16180802 0 16180802 T T T T T T T T T T T T T T G G T T T T
2 chr2_16196754 0 16196754 A A A A A A A A A A A A G G A A G G A A
2 chr2_16197053 0 16197053 G G G G G G G G C C C C G G G G G G C C
2 chr2_16197645 0 16197645 G G A A G G G G G G G G G G G G G G G G
2 chr2_16199529 0 16199529 G G G G G G G G A A A A G G G G G G A A
2 chr2_16201553 0 16201553 C C C C T T C C C C C C C C C C C C C C
2 chr2_16202069 0 16202069 T T T T T T T T C C C C T T T T T T C C
2 chr2_16207633 0 16207633 A A G G G G A A G G G G G G G G G G G G
2 chr2_16215322 0 16215322 A A A A A A A A G G G G A A A A A A G G
2 chr2_16218578 0 16218578 T T T T C T T T T T T T T T T T T T T T
2 chr2_16222027 0 16222027 T T T T T T T T C C C C T T T T T T C C
2 chr2_16224552 0 16224552 C C C C C C C C T T T T C C C C C C T T
2 chr2_16225242 0 16225242 A A A A A A A A G G G G A A A A A A G G
2 chr2_16225339 0 16225339 C C T T C C C C C C C C C C C C C C C C
2 chr2_16227484 0 16227484 T T C C C C C C C C C C C C C C C C C C
2 chr2_16228087 0 16228087 C C C C C C C C G G G G C C C C C C G G
2 chr2_16230672 0 16230672 C C A A A A C C A A A A A A A A A A A A
2 chr2_16232501 0 16232501 G G G G G G G G G G G G G T G G G G G G
2 chr2_16235589 0 16235589 G G G G G G G G G G A G G G G G G G G G
2 chr2_16239072 0 16239072 C C C C C C T T C C C C C C C C C C C C
2 chr2_16241846 0 16241846 G G G G G G G G T T T T G G G G G G T T
2 chr2_16242044 0 16242044 A A A A A A A A G G G G A A A A A A G G
2 chr2_16253711 0 16253711 C C C C C C C C C C C C C T C C C C C C
2 chr2_16253899 0 16253899 A A C C C C A A C C C C C C C C C C C C
2 chr2_16255629 0 16255629 T T T T T T T T C C C C T T T T T T C C
2 chr2_16260971 0 16260971 T T T T T T T T C T C C T T T T T T C C
2 chr2_16271709 0 16271709 G G G G G G G G A G A A G G G G G G A A
2 chr2_16275877 0 16275877 G G G G G G G G C C C C G G G G G G C C
2 chr2_16289150 0 16289150 G G G G G G G G G G G G G G A G G G G G
2 chr2_16292709 0 16292709 C C T T C C C C C C C C C C C C C C C C
2 chr2_16294186 0 16294186 T T C C C T T T C C C C C C C C C C C C
2 chr2_16303548 0 16303548 C C C C C C C C T T T T C C C C C C T T
2 chr2_16307359 0 16307359 G G G G G G G G C C C C G G G G G G C C
2 chr2_16309258 0 16309258 G G G G G G G G A A A A G G G G G G A A
2 chr2_16310807 0 16310807 C C C C C C T T C C C C C C C C C C C C
2 chr2_16313753 0 16313753 T T T T T T T T T T T T T T C C T T T T
2 chr2_16316941 0 16316941 C C C C C C T T C C C C C C C C C C C C
2 chr2_16320859 0 16320859 A G A A A A G G A A A A A A A A A A A A
2 chr2_16330455 0 16330455 A A A A A A A A A A A A A A A G A A A A
2 chr2_16341817 0 16341817 A A A A A A A A A A A G A A A A A A A A
2 chr2_16345272 0 16345272 G G G G G G G G A G G G G G G G G G G G
2 chr2_16346704 0 16346704 C C C C C C C C T T T T C C C C C C T T
2 chr2_16347379 0 16347379 G G G G G G G G G G A G G G G G G G G G
2 chr2_16354442 0 16354442 G G A A A A G G G G G G G G G G G G G G
2 chr2_16367324 0 16367324 T T T T T T T T C C C C T T T T T T C C
2 chr2_16368055 0 16368055 C C A C C C C C C C C C C C C C C C C C
2 chr2_16387528 0 16387528 G G G G G G G G G G G G G G G G A A G G
2 chr2_16388721 0 16388721 A G G G G G G G G G G G G G G G G G G G
2 chr2_16396693 0 16396693 A A A A A C A A A A A A A A A A A A A A
2 chr2_16404970 0 16404970 T T C C C C T T C C C C C C C C C C C C
2 chr2_16409667 0 16409667 G G G G G G G G A A A A G G G G G G A A
2 chr2_16410102 0 16410102 G G G G G G G G G G G G G G A A G G G G
2 chr2_16416387 0 16416387 T T A A A A A A A A A A A A A A A A A A
2 chr2_16416529 0 16416529 T T T T T T T T C C C C T T T T T T C C
2 chr2_16424660 0 16424660 G G G G G G G G G G G G A G A G A A G G
2 chr2_16434034 0 16434034 A A A A A A A A G G G G A A A A A A G G
2 chr2_16454116 0 16454116 T T T T T T T T T T T T C C C T T T T T
2 chr2_16460185 0 16460185 C C C C C C C C C C C C C C A C C C C C
2 chr2_16461523 0 16461523 A G G G G G G G A A A A G G G G G G A A
2 chr2_16465834 0 16465834 T T T T T T T T T T T T T T T T G G T T
2 chr2_16470041 0 16470041 C C C C C C C C C C C C C T C C C C C C
2 chr2_16470841 0 16470841 G G G G G G G G G G A G G G G G G G G G
2 chr2_16476737 0 16476737 C C C C C C C C C C C C C C C C T T C C
2 chr2_16483042 0 16483042 G G G G G G G G G G G G G G G G A A G G
2 chr2_16497794 0 16497794 C C T T T T C C T T T T T T T T T T T T
2 chr2_16501648 0 16501648 A A A A A A G G A A A A A A A A A A A A
2 chr2_16509082 0 16509082 A G G G G G A A G G G G G G G G G G G G
2 chr2_16511983 0 16511983 T T T T T T T T C C C C T T T T T T C C
2 chr2_16512814 0 16512814 G G G G G G G G G G G G G G G G A A G G
2 chr2_16518553 0 16518553 G G G G G G G G A A A A G G G G G G A A
2 chr2_16525185 0 16525185 A A A A A A A A A A A A A G A A A A A A
2 chr2_16525396 0 16525396 A A G G G G A A A A A A A A A A A A A A
2 chr2_16528153 0 16528153 T T C C C C T T C C C C C C C C C C C C
2 chr2_16529083 0 16529083 T T T T T T T T T T T T G T T T T T T T
2 chr2_16529291 0 16529291 G G G G T T G G G G G G G G G G G G G G
2 chr2_16531380 0 16531380 A A A A A A A A G G G G A A A A A A G G
2 chr2_16534653 0 16534653 G G A A A A A A A A A A A A A A A A A A
2 chr2_16534790 0 16534790 G G G G G G G G G G G G G G G G A A G G
2 chr2_16538562 0 16538562 T T T T T T T T G G G G T T T T T T G G
2 chr2_16539382 0 16539382 A A G G G G A A G G G G G G G G G G G G
2 chr2_16560033 0 16560033 A A A A A A A A A C A C A A A A A A A A
2 chr2_16560529 0 16560529 G G G G G G G G A A A A G G G G G G A A
2 chr2_16561181 0 16561181 A A A A A A A A G G G G A A A A A A G G
2 chr2_16563438 0 16563438 C C C C C C C C C C C C C C A C C C C C
2 chr2_16565109 0 16565109 A A A A A A C C A A A A A A A A A A A A
2 chr2_16569922 0 16569922 A A A A A A A A A A A A A A A A T T A A
2 chr2_16570596 0 16570596 G G G G G G G G A A A A G G G G G G A A
2 chr2_16571402 0 16571402 G G G G G G A A G G G G G G G G G G G G
2 chr2_16577844 0 16577844 A A A A A A A A A G A A A A A A A A A A
2 chr2_16583536 0 16583536 C C C C C C C C C C T T C C C C C C C C
2 chr2_16585800 0 16585800 G G G G G G G G A A A A G G G G G G A A
2 chr2_16585899 0 16585899 C C C C C C C C A A A A C C C C C C A A
2 chr2_16586283 0 16586283 G G G G G G G G A G G G G G G G G G G G
2 chr2_16588321 0 16588321 T T T T T T T T T T T T C T T T C C T T
2 chr2_16589722 0 16589722 C C C C C C C C T T T T C C C C C C T T
2 chr2_16597781 0 16597781 C C C C C T C C C C C C C C C C C C C C
2 chr2_16604600 0 16604600 T T T T T T T T G G G G T T T T T T G G
2 chr2_16606388 0 16606388 A A A A A A A A A A A A A G A A A A A A
2 chr2_16608625 0 16608625 G G G G G G G G T T T T G G G G G G T T
2 chr2_16609532 0 16609532 G G G G G G G G G G G G A G G G G G G G
2 chr2_16609843 0 16609843 T T T T T T T T T T T T T T C C T T T T
2 chr2_16610240 0 16610240 G G G G G G G G A A A A G G G G G G A A
2 chr2_16611781 0 16611781 C C C C C C C C C C C C C C T T C C C C
2 chr2_16614305 0 16614305 G G G G G G G G A A A A G G G G A A A A
2 chr2_16619106 0 16619106 A A G G A A A A A A A A A A A A A A A A
2 chr2_16619400 0 16619400 A A A A A A A A A A A G A A A A A A A A
2 chr2_16620397 0 16620397 T T T T T T T T C C C C T T T T T T C C
2 chr2_16621058 0 16621058 G G G G G G G G G G G G A A G G G G G G
2 chr2_16621823 0 16621823 C C C C C C C C C C C C C C C C T T C C
2 chr2_16628278 0 16628278 A A A A A A A A G G G G A A A A A A G G
2 chr2_16628730 0 16628730 C C C T C C C C C C C C C C C C C C C C
2 chr2_16630011 0 16630011 C C C C C C C C T T T T C T C C C C T T
2 chr2_16634524 0 16634524 C C C C C C T T C C C C C C C C C C C C
2 chr2_16637395 0 16637395 A A A A A G A A A A A A A A A A A A A A
2 chr2_16638981 0 16638981 G G G G G G G G G G G G G G A G G G G G
2 chr2_16639738 0 16639738 C C C C C C C C C C C C C C T T T T C C
2 chr2_16644079 0 16644079 T T T T T T T T T T T T G G T T T T T T
2 chr2_16645503 0 16645503 C C G G G G C C G G G G G G G G G G G G
2 chr2_16646626 0 16646626 A A A A A A A A A A A A A A A A C C A A
2 chr2_16650584 0 16650584 T T T T T T T T T T T T C C T T T T T T
2 chr2_16652111 0 16652111 G G G G G G G G G G G G A G G G G G G G
2 chr2_16664799 0 16664799 T T T T T T T T T T T T T T T T G G T T
2 chr2_16669747 0 16669747 G G G G G G G G C C C C G G G G G G C C
2 chr2_16673167 0 16673167 A A A A A A A A G G G G A A A A A A A A
2 chr2_16673649 0 16673649 T T T T T T T T C C C C T T T T T T T T
2 chr2_16681812 0 16681812 A A A A A A A A C C C C A A A A A A C C
2 chr2_16685038 0 16685038 C C C C C C C C G G G G C C C C C C G G
2 chr2_16685631 0 16685631 G G G G G G G G G G G G G G A A G G G G
2 chr2_16686554 0 16686554 T T T T T T T T C C C C T T T T T T C C
2 chr2_16687091 0 16687091 A A G G A A A A A A A A A A A A A A A A
2 chr2_16692948 0 16692948 C C C C C C C C T T T T C C C C C C T T
2 chr2_16693280 0 16693280 C C C C C C C C C C C C C C T T C C C C
2 chr2_16695016 0 16695016 G G G G G G G G G G G G G G A G G G G G
2 chr2_16701755 0 16701755 A A A A A A A A G G G G A A A A A A G G
2 chr2_16703357 0 16703357 G G G G G G G G T T T T G G G G G G T T
2 chr2_16703613 0 16703613 T T T T T T T T T T T T C C T T T T T T
2 chr2_16704732 0 16704732 T T T T T T T T C C C C T T T T T T C C
2 chr2_16707357 0 16707357 C T C C C C C C C C C C C C C C C C C C
2 chr2_16711714 0 16711714 C C C C C C C C T T T T C C C C C C T T
2 chr2_16715059 0 16715059 G G G G A G G G G G G G G G G G G G G G
2 chr2_16717879 0 16717879 G G G G G G G G A A A A G G G G G G A A
2 chr2_16722144 0 16722144 G G G G A G G G G G G G G G A A G G G G
2 chr2_16724236 0 16724236 C C C C C C C C T T T T C C C C C C T T
2 chr2_16725609 0 16725609 C C C C C C C C G G G G C C C C C C G G
2 chr2_16726106 0 16726106 T T T T T T T T C C C C T T T T T T C C
2 chr2_16731384 0 16731384 G G G G G G G G T T T T G G G G G G T T
2 chr2_16731418 0 16731418 G G G G G G G G G G G G G G G G A A G G
2 chr2_16734903 0 16734903 A G G G G G G G G G G G G G G G G G G G
2 chr2_16736198 0 16736198 A A A A A A A A A A A A A A G G A A A A
2 chr2_16738026 0 16738026 C C C C T T C C C C C C C C C C C C C C
2 chr2_16739985 0 16739985 G G A A G G G G G G G G G G G G G G G G
2 chr2_16740101 0 16740101 A A A A A A A A G G G G A A A A A A G G
2 chr2_16742801 0 16742801 C C C C C C C C C G C C C C C C C C C C
2 chr2_16744923 0 16744923 G G G G G G G G A A A A G G G G G G A A
2 chr2_16748398 0 16748398 T T T T T T T T G G G G T T T T T T G G
2 chr2_16748466 0 16748466 C C C C C C C C C C C C C C C C G G C C
2 chr2_16756691 0 16756691 A A G G G G A A G G G G G G G G G G G G
2 chr2_16757156 0 16757156 A A A A A A A A G G G G A A A A A A G G
2 chr2_16760465 0 16760465 G G G G G G A A G G G G G G G G G G G G
2 chr2_16762639 0 16762639 G G A G G G G G G G G G G G G G G G G G
2 chr2_16769334 0 16769334 A G G G G G G G G G G G G G G G G G G G
2 chr2_16774438 0 16774438 T T T T T T T T C T C T T T T T T T T T
2 chr2_16776805 0 16776805 C C C C C C C C C C C C C C C C A A C C
2 chr2_16783237 0 16783237 T T T T T T T T C C C C T T T T T T C C
2 chr2_16786538 0 16786538 G G G G G G G G G G C G G G G G G G G G
2 chr2_16790463 0 16790463 C C C C C C C C G G G G C C C C C C G G
2 chr2_16790586 0 16790586 T T T T T T T T T T T T C C T T T T T T
2 chr2_16795510 0 16795510 G G G G G G G G G G G G A G G G G G G G
2 chr2_16803458 0 16803458 C C C C C C C C C C C C C C C C T T C C
2 chr2_16803991 0 16803991 T T T T T T T T G G G G T T T T T T G G
2 chr2_16805613 0 16805613 G G G G G G G G G G G G A G G G G G G G
2 chr2_16806591 0 16806591 T T T T T T T T T T T T G T T T T T T T
2 chr2_16808148 0 16808148 G G G G G G G G A A A A G G G G G G A A
2 chr2_16809024 0 16809024 A A G G A G A A A A A A A A A A A A A A
2 chr2_16813943 0 16813943 C C C C C C C C C C C C C C A A C C C C
2 chr2_16814513 0 16814513 C C C C C T C C C C C C C C C C C C C C
2 chr2_16814853 0 16814853 T T T T T T T T C C C C T T T T T T T T
2 chr2_16816145 0 16816145 T T T T T T T T C T T T T T T T T T T T
2 chr2_16817406 0 16817406 T T T T T T T T T T T T T T T T C C T T
2 chr2_16817658 0 16817658 T T T T T T T T C C C C T T T T T T C C
2 chr2_16821042 0 16821042 G G G G G G G G C C C C G G G G G G C C
2 chr2_16822223 0 16822223 T T T T T T T T C C C C T T T T T T C C
2 chr2_16822511 0 16822511 C C C C C C C C T T T T C C C C C C T T
2 chr2_16822834 0 16822834 G G G G G G G G G G G G A G G G G G G G
2 chr2_16827359 0 16827359 C C C C C C C C G G G G C C C C C C G G
2 chr2_16830978 0 16830978 C C C C A C C C C C C C C C C C C C C C
2 chr2_16831446 0 16831446 C C C C C T C C C C C C C C C C C C C C
2 chr2_16834242 0 16834242 C C C C C C C C T T T T C C C C C C T T
2 chr2_16836097 0 16836097 G G G G G G G G G G G G G G G G A A G G
2 chr2_16836183 0 16836183 T T T T T T T T T T T T T T G T T T T T
2 chr2_16836906 0 16836906 C C C T C C C C C C C C C C C C C C C C
2 chr2_16837015 0 16837015 T T T T T T T T T T T T T T T T C C T T
2 chr2_16850228 0 16850228 C C C C C C C C G G G G C C C C C C G G
2 chr2_16853704 0 16853704 G G G G G G G G A A A A G G G G G G A A
2 chr2_16854754 0 16854754 C C C C C T C C C C C C C C C C C C C C
2 chr2_16855270 0 16855270 C C C C C C C C C C C C C C C C T T C C
2 chr2_16857611 0 16857611 C C C T C C C C C C C C C C C C C C C C
2 chr2_16859253 0 16859253 A G G G G G G G G G G G G G G G G G G G
2 chr2_16862260 0 16862260 A C C C C C C C C C C C C C C C C C C C
2 chr2_16862890 0 16862890 C C C C C C C C C C C T C C C C C C C C
2 chr2_16865017 0 16865017 G G G G G G G G G G G G A G G G G G G G
2 chr2_16866584 0 16866584 C C C C C C C C T T T T C C C C C C T T
2 chr2_16868541 0 16868541 G G G G G G G G G G G G G T G G G G G G
2 chr2_16869843 0 16869843 G G G G G G G G C C C C G G G G G G C C
2 chr2_16871031 0 16871031 T T T T T T T T C C C C T T T T T T C C
2 chr2_16872657 0 16872657 G G G G G G G G G G G G A G G G G G G G
2 chr2_16873423 0 16873423 G G G G G G G G G G G G A G G G G G G G
2 chr2_16875488 0 16875488 C C C C C C C C C C C C C C C C T T C C
2 chr2_16880955 0 16880955 G G G G G G G G G G G G G G A A G G G G
2 chr2_16885769 0 16885769 C C C C C C C C C C C C C C T T C C C C
2 chr2_16887206 0 16887206 T T T T T T T T C C C C T T T T T T C C
2 chr2_16888476 0 16888476 A A A A A A A A A A A A A T A A A A A A
2 chr2_16889031 0 16889031 A A G G A A A A A A A A A A A A A A A A
2 chr2_16889535 0 16889535 A A A A A A A A T T T T A A A A A A T T
2 chr2_16889906 0 16889906 T T G G G G G G G G G G G G G G G G G G
2 chr2_16890608 0 16890608 T T C C C C C C C C C C C C C C C C C C
2 chr2_16906611 0 16906611 T T T T T T T T T T C T T T T T T T T T
2 chr2_16907238 0 16907238 G G G G A G G G G G G G G G G G G G G G
2 chr2_16907660 0 16907660 A A A A A A A A G G G G A A A A A A G G
2 chr2_16908358 0 16908358 G G G G G G G G G G G G A A G G G G G G
2 chr2_16920697 0 16920697 C C C C C T C C C C C C C C C C C C C C
2 chr2_16931404 0 16931404 G G A A G G G G G G G G G G G G G G G G
2 chr2_16938043 0 16938043 G G G G G G A A G G G G G G G G G G G G
2 chr2_16940817 0 16940817 C C C C C C C C C C C C C C C C C T C C
2 chr2_16942956 0 16942956 T T T T T T T T T T T T T T C C T T T T
2 chr2_16945572 0 16945572 C C C C C C C C C C C T C C C C C C C C
2 chr2_16945938 0 16945938 G G G G G G G G G G G T G G G G G G G G
2 chr2_16953509 0 16953509 G G G G G G G G T T T T G G G G G G T T
2 chr2_16953786 0 16953786 C C T T T T C C C C C C C C C C C C C C
2 chr2_16960001 0 16960001 G G G G G G G G G G G G G G G G A A G G
2 chr2_16966694 0 16966694 G G G G G G G G G G G G G G G G A A G G
2 chr2_16974245 0 16974245 A G G G G G G G G G G G G G G G G G G G
2 chr2_16975220 0 16975220 G G G G G G G G G G G G G G A A G G G G
2 chr2_16976259 0 16976259 A A A A A G A A A A A A A A A A A A A A
2 chr2_16980760 0 16980760 A C A A A A A A A A A A A A A A A A A A
2 chr2_16984463 0 16984463 C C C C C C C C C C C C A C C C C C C C
2 chr2_16985519 0 16985519 C C C C C T C C C C C C C C C C C C C C
2 chr2_16986016 0 16986016 G G G G G G G G A A A A G G G G G G A A
2 chr2_16986304 0 16986304 G G G G A G G G G G G G G G G G G G G G
2 chr2_16986482 0 16986482 T T T T T T T T C C C C T T T T T T C C
2 chr2_16999811 0 16999811 C C C C C C C C T T C C C C C C C C T T
2 chr2_17002550 0 17002550 G G G G G G G G G G G G C G G G G G G G
2 chr2_17006752 0 17006752 C C C C C C C C A A C C C C C C C C A A
2 chr2_17010325 0 17010325 C C C C C C C C C T C C C C C C C C C C
2 chr2_17013998 0 17013998 A A A A A G A A A A A A A A A A A A A A
2 chr2_17015865 0 17015865 C G G G G G G G G G G G G G G G G G G G
2 chr2_17016338 0 17016338 T T T T T T A A T T T T T T T T T T T T
2 chr2_17016551 0 17016551 A C A A A A A A A A A A A A A A A A A A
2 chr2_17017502 0 17017502 C C C C C C C C A C C C C C C C C C C C
2 chr2_17018752 0 17018752 T T T T T T T T T T T T C T T T T T T T
2 chr2_17020332 0 17020332 G G G G A G G G A A A A G G G G G G A A
2 chr2_17028291 0 17028291 T T T T T T T T T T C T T T T T T T C C
2 chr2_17035289 0 17035289 T T T T T T T T T T T T C T T T T T T T
2 chr2_17035685 0 17035685 C C C C C C C C T T T T C C C C C C T T
2 chr2_17037535 0 17037535 C T C C C C C C C C C C C C C C C C C C
2 chr2_17042829 0 17042829 A A G G G G A A G G G G G G G G G G G G
2 chr2_17043139 0 17043139 T T T T T T T T T T T T C T T T T T T T
2 chr2_17053265 0 17053265 G G A A A A A A A A A A A A A A A A A A
2 chr2_17062084 0 17062084 C C T T C C C C C C C C C C C C C C C C
2 chr2_17063535 0 17063535 A A A A A A A A G G G G A A A A A A G G
2 chr2_17064181 0 17064181 A A A A A A A A A A A A G G A A A A A A
2 chr2_17068624 0 17068624 G G G G A G G G G G G G G G G G G G G G
2 chr2_17080321 0 17080321 A T A A A A A A A A A A A A A A A A A A
2 chr2_17083136 0 17083136 G G G G G G G G A G A G G G G G G G G G
2 chr2_17084477 0 17084477 G G G G G G G G G G A G G G G G G G G G
2 chr2_17087447 0 17087447 G G G G G G G G A A A A G G G G G G A A
2 chr2_17097919 0 17097919 G G G G G G G G G G G G A A G G G G G G
2 chr2_17105462 0 17105462 C C T T C T C C C C C C C C C C C C C C
2 chr2_17111702 0 17111702 C C C C C C C C T T T T C C C C C C T T
2 chr2_17114320 0 17114320 T T T T T T T T T T T T T T T T C C T T
2 chr2_17120016 0 17120016 C C C C C C C C G G G G C C C C C C G G
2 chr2_17125696 0 17125696 A A A A A G A A A A A A A A A A A A A A
2 chr2_17125995 0 17125995 A A G G A G A A A A A A A A A A A A A A
2 chr2_17126737 0 17126737 C C C C C C T T C C C C C C C C C C C C
2 chr2_17127181 0 17127181 T T T T T T T T T T T T A T T T T T T T
2 chr2_17130391 0 17130391 T T G G G T T T T T T T T T T T T T T T
2 chr2_17137734 0 17137734 A A A A A A A A C C C C A A A A A A C C
2 chr2_17143720 0 17143720 G G G G G G G G A A A A G G G G G G A A
2 chr2_17144250 0 17144250 T T C C C T T T T T T T T T T T T T T T
2 chr2_17150661 0 17150661 G G G G G G G G C C C C G G G G G G C C
2 chr2_17155915 0 17155915 C C C C C C C C C C C C C C C C G G C C
2 chr2_17163562 0 17163562 C C C C C C T T C C C C C C C C C C C C
2 chr2_17164664 0 17164664 G G T T G T G G T T T T T T T T T T T T
2 chr2_17171418 0 17171418 G G G G G G G G A A A A G G G G G G A A
2 chr2_17172211 0 17172211 T T T T T T T T C C C C T T T T T T C C
2 chr2_17174199 0 17174199 G G G G G G G G G G G T G G G G G G G G
2 chr2_17185606 0 17185606 G G G G A G G G G G G G G G G G G G G G
2 chr2_17188521 0 17188521 A A A A A A A A G G G G A A A A A A G G
2 chr2_17191587 0 17191587 T T C C C C T T C C C C C C C C C C C C
2 chr2_17192590 0 17192590 G G A A A A G G A A A A A A A A A A A A
2 chr2_17194603 0 17194603 C C C C C C C C T T T T C C C C C C T T
2 chr2_17200130 0 17200130 G G G G G G G G A A A A G G G G G G A A
2 chr2_17205955 0 17205955 G G G G G G G G G G G G G T G G G G G G
2 chr2_17214576 0 17214576 G G G G G G G G G G G G A A G G G G G G
2 chr2_17214765 0 17214765 G G G G A A G G G G G G A A G G G G G G
2 chr2_17216493 0 17216493 G G G G G G G G A A A A G G G G G G A A
2 chr2_17216733 0 17216733 C C C C T T T T C C C C C C C C C C C C
2 chr2_17223533 0 17223533 A A A A A A A A A A A A A A C C C C A A
2 chr2_17226585 0 17226585 G G A G G G G G G G G G G G G G G G G G
2 chr2_17226598 0 17226598 T T T T T T T T C C C C T T T T T T C C
2 chr2_17227404 0 17227404 C C C C C C C C A A A A C C C C C C A A
2 chr2_17227646 0 17227646 T T T T T T T T C C C C T T T T T T C C
2 chr2_17229121 0 17229121 A A A A A A A A G G G G A A A A A A G G
2 chr2_17229716 0 17229716 T T T T T T T T T T T T T T T T C C T T
2 chr2_17235775 0 17235775 T T T T T T T T C C C C T T T T T T C C
2 chr2_17239603 0 17239603 A A A A A A A A A A A A A A A A C C A A
2 chr2_17240252 0 17240252 A A A A A A A A G G G G A A A A A A G G
2 chr2_17240719 0 17240719 C C T T T T C C C C C C C C C C C C C C
2 chr2_17240779 0 17240779 A A A A A A A A G G G G A A A A A A G G
2 chr2_17240848 0 17240848 T T T T T T T T C C C C T T T T T T C C
2 chr2_17244808 0 17244808 G G G G G G G G G G G G G G C G G G G G
2 chr2_17245708 0 17245708 C C C C C C C C C G G G C C C C C C C C
2 chr2_17247846 0 17247846 C C C C C C C C T T T T C C C C C C T T
2 chr2_17250509 0 17250509 G G C C C C G G C C C C C C C C C C C C
2 chr2_17251199 0 17251199 C T T T T T T T T T T T T T T T T T T T
2 chr2_17252048 0 17252048 A G G G G G G G G G G G G G G G G G G G
2 chr2_17252345 0 17252345 G G G G G G G G G G G G A G G G G G G G
2 chr2_17253542 0 17253542 G T T T T T T T T T T T T T T T T T T T
2 chr2_17260660 0 17260660 A G G G G G G G G G G G G G G G G G G G
2 chr2_17263467 0 17263467 G G G G A G G G G G G G G G G G G G G G
2 chr2_17263693 0 17263693 C C C T C C C C C C C C C C C C C C C C
2 chr2_17264014 0 17264014 C C C C C C C C T T C T C C C C C C C C
2 chr2_17271215 0 17271215 C C C C C C C C C C C C C C C C A A C C
2 chr2_17275568 0 17275568 A A A A A A A A C C C C A A A A A A C C
2 chr2_17277587 0 17277587 G G G G G G G G A G G G G G G G G G G G
2 chr2_17278490 0 17278490 C C C C C C C C C C C C C T T T C C C C
2 chr2_17279070 0 17279070 T T C C C C T T C C C C C C C C C C C C
2 chr2_17280295 0 17280295 T T T T T T T T T T T T C T T T T T T T
2 chr2_17281491 0 17281491 C C C C C C C C T T T T C C C C C C T T
2 chr2_17292060 0 17292060 C C C C C C C C G G G G C C C C C C G G
2 chr2_17293946 0 17293946 C C C C C T C C C C C C C C C C C C C C
2 chr2_17295145 0 17295145 T T C C C C T T C C C C C C C C C C C C
2 chr2_17297485 0 17297485 C C T T T T C C C C C C C C C C C C C C
2 chr2_17305292 0 17305292 G G G G G G G G G G G G A G G G G G G G
2 chr2_17315367 0 17315367 G G G G G G G G G G G G G G C C G G G G
2 chr2_17315506 0 17315506 C C C C C C C C T T T T C C C C C C T T
2 chr2_17321663 0 17321663 C C C C C C C C G G G G C C C C C C G G
2 chr2_17326660 0 17326660 G G G G G G G G G T G G G G G G G G T T
2 chr2_17343260 0 17343260 G G G G G G G G G G G G A G G G G G G G
2 chr2_17343730 0 17343730 G G G G G G G G A A A A G G G G G G A A
2 chr2_17347682 0 17347682 G G G G G G G G G G G G G G A A G G G G
2 chr2_17348076 0 17348076 T T C C T T T T T T T T T T T T T T T T
2 chr2_17349912 0 17349912 T T G G G G T T G G G G G G G G G G G G
2 chr2_17350213 0 17350213 G G G G A A G G G G G G G G G G G G G G
2 chr2_17354789 0 17354789 T T T T T T T T C C C C T T T T T T C C
2 chr2_17356815 0 17356815 C C A C C C C C C C C C C C C C C C C C
2 chr2_17356912 0 17356912 T T T T T T T T T T T T T T C C T T T T
2 chr2_17367780 0 17367780 C C C C C C C C C C C C C C A C C C C C
2 chr2_17368903 0 17368903 G G G G G G G G A A A A G G G G G G A A
2 chr2_17371751 0 17371751 T T T T T T T T C C C T T T T T T T C C
2 chr2_17375277 0 17375277 A G G G G G G G G G G G A G G G G G G G
2 chr2_17377227 0 17377227 A A A A A A A A G G A G A A A A A A G G
2 chr2_17385941 0 17385941 G G G G G G G G A A A A G G G G G G A A
2 chr2_17390046 0 17390046 C C T T C T C C C C C C C C C C C C C C
2 chr2_17390932 0 17390932 T T T T T T T T C C C C T T T T T T C C
2 chr2_17401371 0 17401371 G G G G G G G G A G G G G G G G G G G G
2 chr2_17403185 0 17403185 G G G G G G G G G G G G A G G G G G G G
2 chr2_17403444 0 17403444 A G G G G G G G G G G G G G G G G G G G
2 chr2_17405374 0 17405374 G G G G G G G G A A A A G G G G G G A A
2 chr2_17417737 0 17417737 G G G G G G G G T T T T G G G G G G T T
2 chr2_17420975 0 17420975 T T T T T T T T G G G G T T T T T T G G
2 chr2_17423728 0 17423728 T T T T T T T T C C C C T T T T T T C C
2 chr2_17426596 0 17426596 G G G G G G G G G G G G G G G G A G G G
2 chr2_17426773 0 17426773 A A A A A A A A T T T T A A A A A A T T
2 chr2_17428087 0 17428087 G G G G G G G G G G G G A A A A G G G G
2 chr2_17446545 0 17446545 C C C C C C C C C C C C C G C C C C C C
2 chr2_17462365 0 17462365 T T T T T T T T C C C C T T T T T T C C
2 chr2_17463152 0 17463152 C C C C C C C C G G G G C C C C C C G G
2 chr2_17467593 0 17467593 A A A A A A A A A A A A A A A A G G A A
2 chr2_17471762 0 17471762 A A G G A A A A A A A A A A A A A A A A
2 chr2_17476845 0 17476845 A A C C A A A A A A A A A A A A A A A A
2 chr2_17488280 0 17488280 C C C C C C C C T T T T C C C C C C T T
2 chr2_17496466 0 17496466 C C C C C C T T C C C C C C C C C C C C
2 chr2_17501959 0 17501959 G G G G G G G G G G G G G G G G A G G G
2 chr2_17513692 0 17513692 C C C T C C C C C C C C C C C C C C C C
2 chr2_17515644 0 17515644 G G G G G G G G A A A A G G G G G G A A
2 chr2_17518127 0 17518127 C C C C C C C C C C C T C C C C C C C C
2 chr2_17519697 0 17519697 G G G G G G G G A A A A G G G G G G A A
2 chr2_17524925 0 17524925 T T T T T T T T T T C T T T T T T T T T
2 chr2_17527127 0 17527127 G G G G G G G G G G G G A G G G G G G G
2 chr2_17527325 0 17527325 G G G G G G G G A A A A G G G G G G A A
2 chr2_17528252 0 17528252 G G G G G G C C G G G G G G G G G G G G
2 chr2_17528966 0 17528966 T T T T T T T T C C C C T T T T T T C C
2 chr2_17529494 0 17529494 T T C C C C T T C C C C C C C C C C C C
2 chr2_17531910 0 17531910 C C T T C C C C C C C C C C C C C C C C
2 chr2_17533259 0 17533259 A A A A A A A A G G G G A A A A A A G G
2 chr2_17534067 0 17534067 A A C C C C A A C C C C C C C C C C C C
2 chr2_17538743 0 17538743 G G G G G G G G G G G G G G G G A A G G
2 chr2_17539021 0 17539021 A A A A A A A A C C C C A A A A A A C C
2 chr2_17539713 0 17539713 G G G G G G G G A G A G G G G G G G A A
2 chr2_17543067 0 17543067 C C C C C C C C A A A A C C C C C C A A
2 chr2_17543069 0 17543069 C C C C C C C C C C C C C G C C C C C C
2 chr2_17544808 0 17544808 G G G G G G G G G T G G G G G G G G T T
2 chr2_17552066 0 17552066 A A A A A A A A G G G G G G G G G G G G
2 chr2_17555621 0 17555621 C C C C C C C C C C C C C C C C A C C C
2 chr2_17562444 0 17562444 G G G G G G G G G G G G A G G G G G G G
2 chr2_17564955 0 17564955 G G G G G G G G G G G G A G G G G G G G
2 chr2_17589001 0 17589001 A A A A A A A A A A A C A A A A A A C C
2 chr2_17589853 0 17589853 A G A A A A A A A A A A A A A A A A A A
2 chr2_17591166 0 17591166 G G G G G G G G G G G G A G G G G G G G
2 chr2_17593458 0 17593458 A A A A A A A A A A G G A A A A A A G G
2 chr2_17598507 0 17598507 A A A A A A A A G G G G A A A A A A G G
2 chr2_17598511 0 17598511 C C C C C C C C G G G G C C C C C C G G
2 chr2_17613250 0 17613250 G G G G G G G G A G G G G G G G G G G G
2 chr2_17629594 0 17629594 T T T T T T T T T T G T T T T T T T T T
2 chr2_17630045 0 17630045 G G G G G G G G A A A A G G G G G G A A
2 chr2_17633031 0 17633031 G G G G G G G G G G G G G G G G A A G G
2 chr2_17640081 0 17640081 G T G G G G G G G G G G G G G G G G G G
2 chr2_17642772 0 17642772 G G G G G G G G G G G G G G A G G G G G
2 chr2_17645326 0 17645326 G G G G A G G G G G G G G G G G G G G G
2 chr2_17647322 0 17647322 A A A A A A A A A A A A A A A A A G A A
2 chr2_17649263 0 17649263 T T T T T T C C C C C C C C C C C C C C
2 chr2_17649944 0 17649944 T T T T T T T T C C C C T T T T T T C C
2 chr2_17651756 0 17651756 G G G G G G G G G G G G A G G G G G G G
2 chr2_17654139 0 17654139 C C C C C C C C C C C C C C C T C C C C
2 chr2_17657053 0 17657053 G G G G G G G G T T T T G G G G G G T T
2 chr2_17661661 0 17661661 A A A A A A A A G G G G A A A A A A G G
2 chr2_17668686 0 17668686 G G G G G G G G C C C C G G G G G G C C
2 chr2_17672178 0 17672178 C C T T T T C C C C C C C C C C C C C C
2 chr2_17673756 0 17673756 T T T T T T T T G G G G T T T T T T G G
2 chr2_17678546 0 17678546 G G G G G G G G A A A G G G G G G G G G
2 chr2_17691819 0 17691819 C C C C C C A A C C C C C C C C C C C C
2 chr2_17692589 0 17692589 G G G G G G G G G G G G A G G G G G G G
2 chr2_17694231 0 17694231 T T T T T T T T A A A A T T T T T T A A
2 chr2_17694814 0 17694814 G G G G G G G G G G G G G G T T G G G G
2 chr2_17698316 0 17698316 A G G G G G G G G G G G G G G G G G G G
2 chr2_17700689 0 17700689 T T T T T T T T T T T T T T T T C C T T
2 chr2_17709853 0 17709853 C C C C C C C C C C C C C T C C C C C C
2 chr2_17721833 0 17721833 T T C C C C C C C C C C C C C C C C C C
2 chr2_17723800 0 17723800 A A A A A A A A A A A A A T A A A A A A
2 chr2_17726094 0 17726094 C C C C C C A A C C C C C C C C A A C C
2 chr2_17733710 0 17733710 C C C C C C C C C T C C C C C C C C C C
2 chr2_17746495 0 17746495 C C A A A A C C A A A A A A A A A A A A
2 chr2_17757397 0 17757397 A A A A A A A A A A A A A A A C A A A A
2 chr2_17782056 0 17782056 A A A A A A A A G G G G A A A A A A G G
2 chr2_17784285 0 17784285 G G A A A A G G G G G G G G G G G G G G
2 chr2_17791771 0 17791771 A A C C A A A A A A A A A A A A A A A A
2 chr2_17797537 0 17797537 A A A A A A A A G G G G A A A A A A G G
2 chr2_17802140 0 17802140 G G G G G G G G G G G G G G A A G G G G
2 chr2_17804859 0 17804859 C C C C C C C C T T C T C C C C C C T T
2 chr2_17806009 0 17806009 G G G G C G G G G G G G G G G G G G G G
2 chr2_17806071 0 17806071 C C T T T T C C T T T T T T T T T T T T
2 chr2_17806832 0 17806832 C C C C C C C C C C C C C C T T C C C C
2 chr2_17809133 0 17809133 G G G G A G G G G G G G G G G G G G G G
2 chr2_17816701 0 17816701 T T T T T T T T T T T T T T C C T T T T
2 chr2_17816839 0 17816839 C G G G G G G G G G G G G G G G G G G G
2 chr2_17817166 0 17817166 C C C C C C C C C C C C C C C C C T C C
2 chr2_17821612 0 17821612 A A A A A A A A A A A A G G A A A A A A
2 chr2_17827294 0 17827294 G G G G G G G G C C C C G G G G G G C C
2 chr2_17830665 0 17830665 T T T T T T T T C C C C T T T T C T C C
2 chr2_17837834 0 17837834 T T T T T T T T C C C C T T T T T T C C
2 chr2_17843234 0 17843234 A A A A A A A A A A A C A A A A A A A A
2 chr2_17848701 0 17848701 C C C C C C C C C C C C C C C C C T C C
2 chr2_17849898 0 17849898 A A A A A A A A G G G G A A A A A A G G
2 chr2_17856397 0 17856397 C C C C C C C C T T T T C C C C C C T T
2 chr2_17868613 0 17868613 T T T T T T T T C C C C T T T T T T C C
2 chr2_17870612 0 17870612 T T T T T T T T T T T T C T T T T T T T
2 chr2_17875876 0 17875876 C C A A A C C C A A A A A A A A A A A A
2 chr2_17877587 0 17877587 A G G G G G G G G G G G G G G G G G G G
2 chr2_17889767 0 17889767 T T T T T T T T T T T T T T C T T T T T
2 chr2_17896849 0 17896849 T T T T T T T T T T T T C T T T T T T T
2 chr2_17899647 0 17899647 G G C C C C G G G G G G G G G G G G G G
2 chr2_17907777 0 17907777 C C C C C G C C C C C C C C C C C C C C
2 chr2_17916111 0 17916111 A A A A A A A A G G G G A A A A A A G G
2 chr2_17933103 0 17933103 T T T T T T T T T T C T T T T T C C T T
2 chr2_17938404 0 17938404 A A A A A G A A A A A A A A A A A A A A
2 chr2_17942527 0 17942527 A A A A A G A A A A A A A A A A A A A A
2 chr2_17942733 0 17942733 G G G G G G G G G G G G G G C G G G G G
2 chr2_17947146 0 17947146 A A G G A A A A A A A A A A A A A A A A
2 chr2_17948640 0 17948640 T T T T T T T T T T T T T T G G T T T T
2 chr2_17949004 0 17949004 C C C C C C C C A A A A C C C C C C A A
2 chr2_17951888 0 17951888 G G G G G G G G G G G G A G G G G G G G
2 chr2_17962458 0 17962458 G G A A G G G G G G G G G G G G G G G G
2 chr2_17963931 0 17963931 T T T T G T T T T T T T T T T T T T T T
2 chr2_17966298 0 17966298 G G G G G G G G G G G G G G C C G G G G
2 chr2_17969844 0 17969844 A A G G A A A A A A A A A A A A A A A A
2 chr2_17973129 0 17973129 A A A A A G A A A A A A A A A A A A A A
2 chr2_17980133 0 17980133 C C C C C C C C C C C C C C A A C C C C
2 chr2_17980145 0 17980145 A A A A A A A A C C C C A A A A A A C C
2 chr2_17986793 0 17986793 G G G G G G G G A A A A G G G G G G A A
2 chr2_17987069 0 17987069 A A A A A A A A A A A A A A A A A C A A
2 chr2_18005787 0 18005787 C C C C A C C C C C C C C C C C C C C C
2 chr2_18005854 0 18005854 T T T T T T T T T T T T T T T T G T T T
2 chr2_18012038 0 18012038 C C C C C C C C C C C C C C C C C T C C
2 chr2_18014096 0 18014096 C C C T C C C C C C C C C C C C C C C C
2 chr2_18016796 0 18016796 G G G G G G G G G G A G G G G G G G G G
2 chr2_18019462 0 18019462 C C C C C C C C T T T T C C C C C C T T
2 chr2_18021691 0 18021691 A A A A A A A A A A A A A A A A A G A A
2 chr2_18024721 0 18024721 G G C G C G G G G G G G G G G G G G G G
2 chr2_18026930 0 18026930 A A A A A A A A T T T T A A A A A A T T
2 chr2_18026985 0 18026985 G G G G G G G G C C C C G G G G G G C C
2 chr2_18034540 0 18034540 C T T T T T T T T T T T T T T T T T T T
2 chr2_18043023 0 18043023 T T T T T T C C T T T T T T T T T T T T
2 chr2_18051634 0 18051634 A A A A A A A A G G G G A A A A A A G G
2 chr2_18055178 0 18055178 G G G G G G G G A A A A G G G G G G A A
2 chr2_18082203 0 18082203 C C C C C C C C T T T T C C C C C C T T
2 chr2_18087152 0 18087152 G G G G G G G G G G G G G G G G A G G G
2 chr2_18097114 0 18097114 C C C C C C C C T T T T C C C C C C T T
2 chr2_18103513 0 18103513 G G G G G G G G T T T T G G G G G G T T
2 chr2_18104665 0 18104665 C C C C C C C C C G C C C C C C C C C C
2 chr2_18109653 0 18109653 T T T T T T T T C C C C T T T T T T C C
2 chr2_18111626 0 18111626 A G G G G G A A G G G G G G G G G G G G
2 chr2_18112099 0 18112099 C C C C C C C C T T T T C C C C C C T T
2 chr2_18116387 0 18116387 G G G G G G G G G G G G G G A G G G G G
2 chr2_18117253 0 18117253 A A A A A A A A A A A G A A A A A A A A
2 chr2_18124768 0 18124768 A A A A A A A A G G G G A A A A A A G G
2 chr2_18125246 0 18125246 A C A A A A A A A A A A A A A A A A A A
2 chr2_18125809 0 18125809 C C C C C C C C C C C C C T C C C C C C
2 chr2_18125943 0 18125943 G G G G G G G G G G G G A G G G G G G G
2 chr2_18128463 0 18128463 A A A A A A A A A A A A A C C C C C A A
2 chr2_18134281 0 18134281 C C C C C C C C C T C C C C C C C C C C
2 chr2_18136997 0 18136997 T T T T T T T T T T T T T T C T T T T T
2 chr2_18143759 0 18143759 G G G G G G G G G G G G G G A A G G G G
2 chr2_18150465 0 18150465 A A A A A A A A G G G G A A A A A A G G
2 chr2_18162987 0 18162987 C C C C C C C C C T C T C C C C C C C C
2 chr2_18164195 0 18164195 A A A A A A A A A T A A A A A A A A A A
2 chr2_18166565 0 18166565 C C C C C C C C C C C C C C A C C C C C
2 chr2_18168209 0 18168209 G G G G C C G G G G G G G G G G G G G G
2 chr2_18169651 0 18169651 T T T T T T T T G G G G T T T T T T G G
2 chr2_18171110 0 18171110 C C C C C C C C A A A A C C C C C C A A
2 chr2_18179148 0 18179148 C C A A A A C C A A A A A A A A A A A A
2 chr2_18189676 0 18189676 C C C C C C T T C C C C C T C C C C C C
2 chr2_18195206 0 18195206 T T T T T T T T C T T T T T T T T T T T
2 chr2_18196491 0 18196491 T T T T T T T T C C C C T T T T T T C C
2 chr2_18200548 0 18200548 G G G G G G G G G G G G G G A A G G G G
2 chr2_18209965 0 18209965 C C C C C C C C T T T T C C C C C C T T
2 chr2_18219890 0 18219890 T T C C C C T T C C C C C C C C C C C C
2 chr2_18224279 0 18224279 A A G G G G A A A A A A A A A A A A A A
2 chr2_18225481 0 18225481 G G G G G G G G A G A G G G G G G G A A
2 chr2_18225865 0 18225865 G G G G G G G G G G A G G G G G G G G G
2 chr2_18236527 0 18236527 G G G G G G G G A A A A G G G G G G A A
2 chr2_18237652 0 18237652 C C C C C C C C C C C C C C T T C C C C
2 chr2_18241503 0 18241503 G G G G G G G G A A A A G G G G G G A A
2 chr2_18254369 0 18254369 A A A A A A A A A A A A G G A A A A A A
2 chr2_18278061 0 18278061 A A A A A A A A G G G G G G G G G G G G
2 chr2_18290701 0 18290701 T T T T T T T T C C T T T T T T T T C C
2 chr2_18299024 0 18299024 G G G G G G G G G G G G A A A G A A G G
2 chr2_18299673 0 18299673 G G G G G G G G A A A A G G G G G G A A
2 chr2_18308495 0 18308495 A A C C A A A A A A A A A A A A A A A A
2 chr2_18314794 0 18314794 A A A A A A A A G G G G A A A A A A G G
2 chr2_18315384 0 18315384 G G G G G G G G G G G G A G G G G G G G
2 chr2_18319796 0 18319796 C C C C C C C C T T T T C C C C C C T T
2 chr2_18330800 0 18330800 T T G G G G T T G G G G G G G G G G G G
2 chr2_18343057 0 18343057 A A A A A G A A A A A A A A A A A A A A
2 chr2_18345757 0 18345757 A A A A A T A A A A A A A A A A A A A A
2 chr2_18352950 0 18352950 G G G G G G G G G G G G C G G G G G G G
2 chr2_18353909 0 18353909 T T T T T T T T T T T T C T T T T T T T
2 chr2_18361852 0 18361852 T T T T T T T T A A A A T T T T T T A A
2 chr2_18368664 0 18368664 G G G G G G G G A A A A G G G G G G A A
2 chr2_18368702 0 18368702 A A A A A A A A G G G G A A A A A A G G
2 chr2_18370502 0 18370502 T T C C C T T T T T T T T T T T T T T T
2 chr2_18374076 0 18374076 A A G G G G A A G G G G G G G G G G G G
2 chr2_18374798 0 18374798 C C T T C T C C C C C C C C C C C C C C
2 chr2_18375913 0 18375913 T T T T T T T T G T G G T T T T T T T T
2 chr2_18399490 0 18399490 A A A A G G A A A A A A A A A A A A A A
2 chr2_18399959 0 18399959 T T T T T T T T C C C C T T T T T T C C
2 chr2_18400625 0 18400625 C C C C C C C C C C C C C C C C T T C C
2 chr2_18402502 0 18402502 C C T T C C C C C C C C C C C C C C C C
2 chr2_18406136 0 18406136 G G G G G G G G A G A G G G G G G G G G
2 chr2_18411064 0 18411064 C C C C C C C C C C C C A C C C C C C C
2 chr2_18412033 0 18412033 C C C C C C C C T T T T C C C C C C T T
2 chr2_18421505 0 18421505 G G G G G G A A G G G G G G G G G G G G
2 chr2_18425700 0 18425700 A A A A A A A A A G A G A A A A A A G G
2 chr2_18426845 0 18426845 A A A A A G A A A A A A A A A A A A A A
2 chr2_18427029 0 18427029 A G A A A A A A A A A A A A A A A A A A
2 chr2_18430462 0 18430462 A A A A A A A A A A A C A A A A A A A A
2 chr2_18437383 0 18437383 A A G G G G A A A A A A G G G G G G A A
2 chr2_18439319 0 18439319 A A A A A A A A A A A A A A A C A A A A
2 chr2_18442929 0 18442929 A A A A A G A A A A A A A A A A A A A A
2 chr2_18443097 0 18443097 G G C C C C G G G G G G C C C C C C G G
2 chr2_18445684 0 18445684 T T T T T T T T C C C C T T T T T T C C
2 chr2_18450858 0 18450858 C C G G G G C C G G G G G G G G G G G G
2 chr2_18454734 0 18454734 C C C C C C C C C C C C C C A C C C C C
2 chr2_18458078 0 18458078 C C C C T T C C C C C C C C C C C C C C
2 chr2_18461435 0 18461435 G G G G A A G G G G G G G G G G G G G G
2 chr2_18462762 0 18462762 A A A A A A A A C C C C A A A A A A C C
2 chr2_18491310 0 18491310 T T T T T T T T T T T T T T T T C T T T
2 chr2_18491563 0 18491563 C C C C C C C C C C C C C T C C C C C C
2 chr2_18525238 0 18525238 C C G G C C C C C C C C C C C C C C C C
2 chr2_18527000 0 18527000 C C C C C C C C T T T T C C C C C C T T
2 chr2_18527372 0 18527372 T T C C C C T T C C C C C C C C C C C C
2 chr2_18534331 0 18534331 C C C C C C C C T T T T C C C C C C T T
2 chr2_18534968 0 18534968 C C C C C C C C C T C C C C C C C C C C
2 chr2_18535425 0 18535425 T T T T T T T T A A A A T T T T T T A A
2 chr2_18545968 0 18545968 T T T T T T T T G G G G T T T T T T G G
2 chr2_18546602 0 18546602 C C C C C C C C C C C C C C C T C C C C
2 chr2_18550542 0 18550542 C C C C C C C C C C C C C C C C T T C C
2 chr2_18558528 0 18558528 T T C C C C T T T T T T T T T T T T T T
2 chr2_18565566 0 18565566 C C C C C C C C G G G G C C C C C C G G
2 chr2_18584361 0 18584361 A A A A A A A A G G G G G G G G G G G G
2 chr2_18585907 0 18585907 A A A A A A A A A G A G A A A A A A A A
2 chr2_18599138 0 18599138 C C C C C C C C C C C C A C C C C C C C
2 chr2_18601705 0 18601705 T T T T T T T T C T C T T T T T T T C C
2 chr2_18622327 0 18622327 C C T T C C C C C C C C C C C C C C C C
2 chr2_18622619 0 18622619 G G G G G G G G G G G G A A A A A A G G
2 chr2_18633430 0 18633430 C C C C C C C C T T T T C C C C C C T T
2 chr2_18636254 0 18636254 C C C C C C C C C C C C C C C C A A C C
2 chr2_18648325 0 18648325 T T T T T T T T T T T T T T T T C C T T
2 chr2_18649502 0 18649502 C C C C C C A A C C C C C C C C C C C C
2 chr2_18654814 0 18654814 C C T T C C C C C C C C C C C C C C C C
2 chr2_18656382 0 18656382 C C C C C T C C C C C C C C C C C C T T
2 chr2_18656404 0 18656404 C C C C C C C C C C C C C T C C C C C C
2 chr2_18665101 0 18665101 C C C C C C C C C T C T C C C C C C C C
2 chr2_18665597 0 18665597 C C C C C C C C C C C C C T C C C C C C
2 chr2_18668240 0 18668240 C C C C C C C C T T T T C C C C C C T T
2 chr2_18670746 0 18670746 G G G G G G G G C C C C G G G G G G C C
2 chr2_18694599 0 18694599 T T T T T T G G T T T T T T T T T T T T
2 chr2_18710057 0 18710057 C C C C C C C C C C C C C C T T C C C C
2 chr2_18713752 0 18713752 G G G G G G G G G G G G A G G G G G G G
2 chr2_18734726 0 18734726 G G G G G G G G G G G G G G G G C G G G
2 chr2_18735978 0 18735978 G G A A A A G G A A A A A A A A A A A A
2 chr2_18742867 0 18742867 C C C C C C C C A A A A C C C C C C A A
2 chr2_18750872 0 18750872 C C C C C C C C T T T T T T T T T T T T
2 chr2_18759025 0 18759025 C C C C C C C C G G G G C C C C C C G G
2 chr2_18760768 0 18760768 G G G G G G G G G G G G G G G G C C G G
2 chr2_18764196 0 18764196 C C C C C C C C C C C C A A C C C C C C
2 chr2_18773375 0 18773375 C C C C C C C C C C C C C C A C C C C C
2 chr2_18777412 0 18777412 C C C C C C C C C C C C C C C C C G C C
2 chr2_18779947 0 18779947 T T T T T T T T C C C C T T T T T T C C
2 chr2_18784942 0 18784942 C C C C C C C C T T T T C C C C C C T T
2 chr2_18792759 0 18792759 G G G G G G G G C C C C G G G G G G C C
2 chr2_18804191 0 18804191 C C G G G G C C G G G G G G G G G G G G
2 chr2_18815434 0 18815434 T T T T T T T T T T T T C T T T T T T T
2 chr2_18817741 0 18817741 A A A A A A A A A A A A A G A A A A A A
2 chr2_18821284 0 18821284 C C C C C C C C C C C C C C C T C C C C
2 chr2_18825739 0 18825739 C C C C C C C C C C C C C C C C A A C C
2 chr2_18826272 0 18826272 T T T T T T T T G G G G T T T T T T G G
2 chr2_18835614 0 18835614 G G G G G G G G G G G G A G A G G G G G
2 chr2_18837759 0 18837759 G G G G G G G G C C C C G G G G G G C C
2 chr2_18839521 0 18839521 T T T T T T T T C C C C T T T T T T C C
2 chr2_18841153 0 18841153 G G G G G G G G G G G G G G A G G G G G
2 chr2_18846452 0 18846452 A A A A A A A A G G G G A A A A A A G G
2 chr2_18860022 0 18860022 T T T T T T A A T T T T T T T T T T T T
2 chr2_18862753 0 18862753 A T T T T T T T T T T T T T T T T T T T
2 chr2_18873007 0 18873007 C C C C C C C C C C C C C T C C C C C C
2 chr2_18890208 0 18890208 A A A G A A A A A A A A A A A A A A A A
2 chr2_18891444 0 18891444 C C C C C C C C C C C C C C G G C C C C
2 chr2_18905268 0 18905268 G G G G G G G G A A A A G G G G G G A A
2 chr2_18906120 0 18906120 G G G G G G G G G G A G G G G G G G G G
2 chr2_18906812 0 18906812 T T T T T T T T C C C C T T T T T T C C
2 chr2_18909019 0 18909019 A A A A A A A A T T T T A A A A A A T T
2 chr2_18912648 0 18912648 T T T T T T T T C C C C T T T T T T C C
2 chr2_18918399 0 18918399 C C C C T T C C C C C C C C C C C C C C
2 chr2_18922060 0 18922060 T T T T T T T T T T T T T T A A T T T T
2 chr2_18932883 0 18932883 A A A A A A A A A G A A A A A A A A A A
2 chr2_18935306 0 18935306 T T T T C T T T T T T T T T T T T T T T
2 chr2_18941036 0 18941036 C C C C C T C C C C C C C C C C C C C C
2 chr2_18959738 0 18959738 G G G G G G G G T T T T G G G G G G T T
2 chr2_18964535 0 18964535 T T C C C C T T T T T T T T T T T T T T
2 chr2_18967867 0 18967867 G G G G G G G G A G A G G G G G G G A A
2 chr2_18968137 0 18968137 G G G G G G G G A A A A G G G G G G A A
2 chr2_18993943 0 18993943 C C C C C C C C C C C C C C T T C C C C
2 chr2_18998685 0 18998685 T T C C T T T T T T T T T T T T T T T T
2 chr2_19019172 0 19019172 A A A A A A A A A A A A A G A A A A A A
2 chr2_19020186 0 19020186 A A A A A A C C A A A A A A A A A A A A
2 chr2_19021911 0 19021911 T T T T T T T T C C C C T T T T T T C C
2 chr2_19025717 0 19025717 C C C C C C C C C C C T C C C C C C C C
2 chr2_19026946 0 19026946 G G G G A G G G G G G G G G G G G G G G
2 chr2_19032689 0 19032689 C C T T T T C C T T T T T T T T T T T T
2 chr2_19041911 0 19041911 G G G G G G G G C C C C G G G G G G C C
2 chr2_19042467 0 19042467 T T A A A A A A A A A A A A A A A A A A
2 chr2_19043788 0 19043788 G G A G G G G G G G G G G G G G G G G G
2 chr2_19045526 0 19045526 C C C C C T C C C C C C C C C C C C C C
2 chr2_19050285 0 19050285 C C C C C C C C C C C C C C C C T T C C
2 chr2_19051209 0 19051209 T T T T T T T T C C C C T T T T T T C C
2 chr2_19066551 0 19066551 G G G G G G G G G G G G A G G G G G G G
2 chr2_19068274 0 19068274 A A A A A A A A T T T T A A A A A A T T
2 chr2_19074075 0 19074075 T T C C C C T T C C C C C C C C C C C C
2 chr2_19079074 0 19079074 G G G G G G G G G G G G G G C G G G G G
2 chr2_19079370 0 19079370 G G G G A G G G G G G G G G G G G G G G
2 chr2_19085618 0 19085618 C C C C C C C C C C C C C T C C C C C C
2 chr2_19090607 0 19090607 T T T T T T T T T T T T T T T T A A T T
2 chr2_19090901 0 19090901 G G G G A G G G A A A A A A A A A A A A
2 chr2_19091463 0 19091463 C C A A A C C C C C C C C C C C C C C C
2 chr2_19092415 0 19092415 A G G G G G G G G G G G G G G G G G G G
2 chr2_19094042 0 19094042 T T T T T T T T C C C C T T T T T T C C
2 chr2_19095223 0 19095223 A A A A A T A A A A A A A A A A A A A A
2 chr2_19096820 0 19096820 G G G G G G G G A A A A G G G G G G A A
2 chr2_19098445 0 19098445 A T T T T T T T T T T T T T T T T T T T
2 chr2_19098784 0 19098784 A A A A A A A A G G G G A A A A A A G G
2 chr2_19099674 0 19099674 G G G G G G G G G G G G A G G G G G G G
2 chr2_19099960 0 19099960 C C C C C C C C C C C C C C T T C C C C
2 chr2_19100057 0 19100057 G G G G A G G G G G G G G G G G G G G G
2 chr2_19101901 0 19101901 A A G G A G A A G G G G G G G G G G G G
2 chr2_19113082 0 19113082 C C C C C C C C C C C C C C A C C C C C
2 chr2_19114085 0 19114085 A A A A A A A A A A A A A G A A A A A A
2 chr2_19114467 0 19114467 C C C C C C C C A A A A C C C C C C A A
2 chr2_19114569 0 19114569 A A C C C C A A C C C C C C C C C C C C
2 chr2_19118112 0 19118112 A A A A A A A A A A A A A A A A G G A A
2 chr2_19122399 0 19122399 G G G G G G G G G G G G A G G G G G G G
2 chr2_19133574 0 19133574 C C C C C C C C T T T T C C C T C C T T
2 chr2_19137004 0 19137004 C C T T C C C C T T T T T T T T T T T T
2 chr2_19140876 0 19140876 C C C C C C C C G G G G C C C C C C G G
2 chr2_19143382 0 19143382 A A A A A A A A G G G G A A A A A A G G
2 chr2_19144379 0 19144379 C C C C C T C C C C C C C C C C C C C C
2 chr2_19155218 0 19155218 T T T T T T T T G G G G T T T T T T G G
2 chr2_19159408 0 19159408 G G G G G G G G G G G G G G A G G G G G
2 chr2_19160061 0 19160061 G G G G G G G G C C C C G G G G G G C C
2 chr2_19164709 0 19164709 T T T T T T T T G G G G T T T T T T G G
2 chr2_19164879 0 19164879 C C C C C C C C C C C C C C C C T T C C
2 chr2_19165569 0 19165569 C C C C C C C C C C T T C C C C C C T T
2 chr2_19166814 0 19166814 C C C C C C C C T T T T C C C C C C T T
2 chr2_19171242 0 19171242 A A A A A A A A A A A A G G G G G G A A
2 chr2_19172744 0 19172744 A A A A A A A A G G G G A A A A A A G G
2 chr2_19173015 0 19173015 A A A A A A A A C C C C A A A A A A C C
2 chr2_19173134 0 19173134 T T T T T T T T T T T T T T T T A A T T
2 chr2_19174146 0 19174146 C C G G C C C C C C C C C C C C C C C C
2 chr2_19174285 0 19174285 A A C C A A A A A A A A A A A A A A A A
2 chr2_19174317 0 19174317 A A A A A A A A A G A A A A A A A A A A
2 chr2_19174359 0 19174359 G G G G A G G G G G G G G G G G G G G G
2 chr2_19182475 0 19182475 C T C C C C C C C C C C C C C C C C C C
2 chr2_19186816 0 19186816 C C C C C C C C C C C T C C C C C C C C
2 chr2_19187233 0 19187233 T T T T T T T T C C C C T T T T T T C C
2 chr2_19190434 0 19190434 T T G G G G G G G G G G G G G G G G G G
2 chr2_19190862 0 19190862 G G G G G G G G A A A A G G G G G G A A
2 chr2_19190948 0 19190948 C C C C C C C C G G G G C C C C C C G G
2 chr2_19191842 0 19191842 G G A G G G G G G G G G G G G G G G G G
2 chr2_19197031 0 19197031 A A C C A A A A A A A A A A A A A A A A
2 chr2_19198433 0 19198433 A A A A A A C C A A A A A A A A A A A A
2 chr2_19200805 0 19200805 G G G G G G G G G G G G G G A A A A G G
2 chr2_19204135 0 19204135 T T T T T T T T C C C C T T T T T T C C
2 chr2_19207900 0 19207900 A G G G G G G G G G G G G G G G G G G G
2 chr2_19211536 0 19211536 A A A A A A A A G G G G A A A A A A G G
2 chr2_19220161 0 19220161 A G G G G G G G G G G G G G G G G G G G
2 chr2_19222106 0 19222106 G G G G G G G G G G G G G G A A G G G G
2 chr2_19223103 0 19223103 A A G G G G A A A A A A G G G G G G A A
2 chr2_19235830 0 19235830 T T T T T T T T C C C C T T T T T T C C
2 chr2_19239683 0 19239683 A A A A A A A A G G G G A A A A A A G G
2 chr2_19243157 0 19243157 C C T T C C C C T T T T C C C C C C T T
2 chr2_19258608 0 19258608 C C C C C C C C C T C C C C C C C C T T
2 chr2_19261698 0 19261698 C C C C C C C C C C C C C T C C C C C C
2 chr2_19264474 0 19264474 C C C C C C C C C C C C C C C C C T C C
2 chr2_19269809 0 19269809 A A G G A G A A A A A A A A A A A A A A
2 chr2_19276877 0 19276877 T T C C C T T T T T T T T T T T T T T T
2 chr2_19276895 0 19276895 C C C C C C C C A C A C C C C C C C C C
2 chr2_19284941 0 19284941 C C C C C C T T C C C C C C C C C C C C
2 chr2_19286065 0 19286065 C C C C C C C C C C C C C C C C G G C C
2 chr2_19286748 0 19286748 A A G G G G A A G G G G G G G G G G G G
2 chr2_19287937 0 19287937 G G G G G G G G G G G G G G G G A A G G
2 chr2_19289199 0 19289199 C C C C C C C C C C C C T T C C C C C C
2 chr2_19294925 0 19294925 C T C C C C C C C C C T T T T T T T C C
2 chr2_19299377 0 19299377 G G A A A A G G A A A A A A A A A A A A
2 chr2_19301349 0 19301349 C C C C C C C C C C C C T T T T T T C C
2 chr2_19310663 0 19310663 T T T T T T T T C C C C C C C C C C C C
2 chr2_19315275 0 19315275 C C C C C C C C T T T T C C C C C C T T
2 chr2_19319805 0 19319805 T T T T T T T T T T T T C C T T T T T T
2 chr2_19320406 0 19320406 C C C C C C C C C C C C A A C C C C C C
2 chr2_19326181 0 19326181 G G G G G G G G A A A A G G G G G G A A
2 chr2_19326912 0 19326912 A A A A A A A A G G G G A A A A A A A A
2 chr2_19335836 0 19335836 G G G G G G G G A A A A G G G G G G A A
2 chr2_19336358 0 19336358 A A A A A A A A G G G G A A A A A A G G
2 chr2_19338497 0 19338497 T T T T T T T T T T T T T T C T T T T T
2 chr2_19339093 0 19339093 T T T T G T T T T T T T T T T T T T T T
2 chr2_19342969 0 19342969 A A A A A A A A A A A A A A G G A A A A
2 chr2_19343224 0 19343224 G G G G G G G G C G G G G G G G G G G G
2 chr2_19346124 0 19346124 G G G G A G G G G G G G G G G G G G G G
2 chr2_19347738 0 19347738 G G G G G G G G C G G G G G G G G G G G
2 chr2_19349430 0 19349430 A A A A A A A A A A A A A A A A A C A A
2 chr2_19353669 0 19353669 A A A A A A A A A A A A A G A A A A A A
2 chr2_19355863 0 19355863 G G A G G G G G G G G G G G G G G G G G
2 chr2_19370327 0 19370327 A A A A A A A A T T T T A A A A A A T T
2 chr2_19389950 0 19389950 G G A G G G G G G G G G G G G G G G G G
2 chr2_19396370 0 19396370 T T T T A T T T T T T T T T T T T T T T
2 chr2_19403021 0 19403021 C T C C C C C C C C C C C C C C C C C C
2 chr2_19406246 0 19406246 C T T T T T T T T T T T T T T T T T T T
2 chr2_19407495 0 19407495 G G G G G G G G A A A A G G G G G G A A
2 chr2_19408506 0 19408506 A A A A A A A A A A A A A G A A A A A A
2 chr2_19413486 0 19413486 C C C C C C C C C T C C C C C C C C T T
2 chr2_19415825 0 19415825 C C C T C C C C C C C C C C C C C C C C
2 chr2_19421386 0 19421386 T T T T T T T T T T T T T T T T G T T T
2 chr2_19428906 0 19428906 A A A A A A A A G G G G A A A A A A G G
2 chr2_19430191 0 19430191 C C C C C C C C A C C C C C C C C C C C
2 chr2_19434025 0 19434025 G G G G G G T T G G G G G G G G G G G G
2 chr2_19436635 0 19436635 T T T T T T T T G G G G T T T T T T G G
2 chr2_19441221 0 19441221 G G G G G G G G G G G G A A A A A A G G
2 chr2_19452066 0 19452066 G G G G G G G G G G C G G G G G G G G G
2 chr2_19453915 0 19453915 A A A A A A A A A A A A A C A A A A A A
2 chr2_19454651 0 19454651 C T C C C C C C C C C C C C C C C C C C
2 chr2_19464415 0 19464415 T T T T T T T T T T T T C T T T T T T T
2 chr2_19465735 0 19465735 A A A A A A A A A G G G A A A A A A G G
2 chr2_19473368 0 19473368 C C C C C T C C C C C C C C C C C C C C
2 chr2_19480339 0 19480339 T T T T T T T T C C C C T T T T T T C C
2 chr2_19485635 0 19485635 C C C C C C C C C C C C C C C C T T C C
2 chr2_19486883 0 19486883 A A A A A G A A A A A A A A A A A A A A
2 chr2_19488700 0 19488700 T T T T T T T T T T T T A A A A A A T T
2 chr2_19494816 0 19494816 A A A A A A A A G G G G A A A A A A G G
2 chr2_19501615 0 19501615 C C C T C C C C C C C C C C C C C C C C
2 chr2_19509739 0 19509739 A A A A A A A A A A G G A A A A A A G G
2 chr2_19510664 0 19510664 A A G G A G A A A A A A A A A A A A A A
2 chr2_19511316 0 19511316 A A A A A A A A G G G G A A A A A A G G
2 chr2_19511593 0 19511593 G G G G C G G G G G G G G G G G G G G G
2 chr2_19512953 0 19512953 C C C C T T C C C C C C C C C C C C C C
2 chr2_19513507 0 19513507 T T T T T T T T T T T T T T T T G T T T
2 chr2_19515027 0 19515027 C C C C C C C C C C C C C C T T C C C C
2 chr2_19517696 0 19517696 G G G G G G G G A A A A G G G G G G A A
2 chr2_19519306 0 19519306 C C T T C C C C C C C C C C C C C C C C
2 chr2_19523120 0 19523120 T T C C T T T T T T T T T T T T T T T T
2 chr2_19524198 0 19524198 T T G G T T T T T T T T T T T T T T T T
2 chr2_19526108 0 19526108 G G G G A G G G G G G G G G G G G G G G
2 chr2_19527383 0 19527383 G G G G G G G G G G A G G G G G G G G G
2 chr2_19530552 0 19530552 A A A A A A A A T T T T A A A A A A T T
2 chr2_19535872 0 19535872 C C G G G G G G G G G G G G G G G G G G
2 chr2_19538577 0 19538577 C C C C C C C C C C C C C C C C C T C C
2 chr2_19542971 0 19542971 A A A A A A A A T T T T A A A A A A T T
2 chr2_19544329 0 19544329 A A A A A A A A T T T T A A A A A A T T
2 chr2_19548698 0 19548698 G G A G A G G G G G G G G G G G G G G G
2 chr2_19551644 0 19551644 G G G G A G G G G G G G G G G G G G G G
2 chr2_19554554 0 19554554 A A A A A A A A A A A A A G A A A A A A
2 chr2_19555864 0 19555864 C C C C C C C C T T T T C C C C C C T T
2 chr2_19557107 0 19557107 C C C C C C C C A A A A C C C C C C A A
2 chr2_19557953 0 19557953 A A A A A A A A G G G G A A A A A A G G
2 chr2_19559975 0 19559975 G G A A A A G G A A A A A A A A A A A A
2 chr2_19560729 0 19560729 T T T T T T T T A A A A T T T T T T A A
2 chr2_19561957 0 19561957 C C C C C C C C C C C T C C C C C C C C
2 chr2_19564139 0 19564139 T T T T T T T T A T A T T T T T T T T T
2 chr2_19568096 0 19568096 A A A A A A A A G G G G A A A A A A G G
2 chr2_19576136 0 19576136 A A A A A A A A G G G G A A A A A A G G
2 chr2_19580627 0 19580627 C C T T C C C C C C C C C C C C C C C C
2 chr2_19581605 0 19581605 A A A A A A A A A A A A A A A G A A A A
2 chr2_19582446 0 19582446 C C C C C C C C C C C C C C C C G G C C
2 chr2_19583404 0 19583404 T T T T T T T T G G G G T T T T T T G G
2 chr2_19584538 0 19584538 A A A A A A A A G G G G A A A A A A G G
2 chr2_19585117 0 19585117 G G G G G G G G G G C G G G G G G G G G
2 chr2_19589360 0 19589360 C C C C C C C C T T T T C C C C C C T T
2 chr2_19594913 0 19594913 G G G G G G G G A A A A G G G G G G A A
2 chr2_19595144 0 19595144 G G G G G G G G A A A A G G G G G G A A
2 chr2_19596797 0 19596797 T T T T T T T T C C C C T T T T T T C C
2 chr2_19599982 0 19599982 C C C C C C C C C C C C A C C C C C C C
2 chr2_19607350 0 19607350 A A A A A A A A G G G G A A A A A A G G
2 chr2_19611835 0 19611835 C C T T C C C C C C C C C C C C C C C C
2 chr2_19618531 0 19618531 G G G G G G G G G G G G A G G G G G G G
2 chr2_19621879 0 19621879 G G G G G G G G C C C C G G G G G G C C
2 chr2_19625280 0 19625280 G G A A A A G G A A A A A A A A A A A A
2 chr2_19632654 0 19632654 G G G G G G G G G G G G G G A G G G G G
2 chr2_19635303 0 19635303 T T T T T T T T T T G T T T T T T T T T
2 chr2_19647658 0 19647658 G G G G G G G G A A A A G G G G G G A A
2 chr2_19648721 0 19648721 C C C C C C C C T T T T C C C C C C T T
2 chr2_19655716 0 19655716 G G G G G G G G A A A A G G G G G G A A
2 chr2_19656080 0 19656080 G G G G G G G G C C C C G G G G G G C C
2 chr2_19659746 0 19659746 G G G G G G G G A A A A G G G G G G A A
2 chr2_19659834 0 19659834 G G G G G G G G G G G G G G G G A A G G
2 chr2_19660320 0 19660320 A A A A A A A A G G G G A A A A A A G G
2 chr2_19667946 0 19667946 G G G G G G G G G G A G G G G G G G G G
2 chr2_19668464 0 19668464 T T C C C C T T C C C C C C C C C C C C
2 chr2_19671234 0 19671234 G G G G G G G G T T T T G G G G G G T T
2 chr2_19671992 0 19671992 A A A A A A A A G G G G A A A A A A G G
2 chr2_19672974 0 19672974 G G G G G G G G G G G G G G A G G G G G
2 chr2_19674505 0 19674505 G G G G G G G G C C C C G G G G G G C C
2 chr2_19674519 0 19674519 G G G G G G G G G G G G A G G G G G G G
2 chr2_19676755 0 19676755 C C A C C C C C C C C C C C C C C C C C
2 chr2_19677090 0 19677090 A A A A A A A A G G G G A A A A A A G G
2 chr2_19681282 0 19681282 C C C C C C C C A A A A C C C C C C A A
2 chr2_19681793 0 19681793 T T T T C C T T T T T T T T T T T T T T
2 chr2_19684392 0 19684392 C C C C C C C C T T T T C C C C C C T T
2 chr2_19687409 0 19687409 C C C C C C C C C C C C T T C C C C C C
2 chr2_19688420 0 19688420 G G G G G G G G G G G G C G G G G G G G
2 chr2_19690161 0 19690161 C C C C C C C C T T T T C C C C C C T T
2 chr2_19691660 0 19691660 C C T T T T C C T T T T T T T T T T T T
2 chr2_19692675 0 19692675 G G G G G G G G G G G G A A G G G G G G
2 chr2_19696196 0 19696196 C C C G C C C C C C C C C C C C C C C C
2 chr2_19697591 0 19697591 G G G G G G G G G G G G G G A G G G G G
2 chr2_19702268 0 19702268 C C C T C C C C C C C C C C C C C C C C
2 chr2_19703304 0 19703304 C C C C T T C C C C C C C C C C C C C C
2 chr2_19703791 0 19703791 G G G G G G G G G G G G G G G G A A G G
2 chr2_19704291 0 19704291 C C C C C C C C T T T T C C C C C C T T
2 chr2_19718755 0 19718755 T T T T T T T T C C C C T T T T T T C C
2 chr2_19722226 0 19722226 A A A A A A A A G G G G A A A A A A G G
2 chr2_19723329 0 19723329 A A G G G G G G G G G G G G G G G G G G
2 chr2_19727594 0 19727594 C C C C C C C C C C C C C C T T C C C C
2 chr2_19733229 0 19733229 T T T T T T T T T T T T T T C C T T T T
2 chr2_19737894 0 19737894 A A A A A A A A A A A A A A A A G G A A
2 chr2_19741020 0 19741020 C C C C C C C C C C C C C T C C C C C C
2 chr2_19741528 0 19741528 C C C C C C C C T T T T C C C C C C T T
2 chr2_19751708 0 19751708 T T T T T T T T C C C C T T T T T T C C
2 chr2_19756811 0 19756811 C C C C C T C C C C C C C C C C C C C C
2 chr2_19758587 0 19758587 A A A A A A A A A A A C A A A A A A A A
2 chr2_19761562 0 19761562 A A A A A A A A G G G G A A A A A A G G
2 chr2_19774296 0 19774296 A A A A G G A A A A A A A A A A A A A A
2 chr2_19778281 0 19778281 C C C C C C C C T T T T C C C C C C T T
2 chr2_19782214 0 19782214 G G G G G G G G G G G G G G C C G G G G
2 chr2_19785747 0 19785747 G G G G G G A A A A A A G G G G G G A A
2 chr2_19788588 0 19788588 C C T T T T T T T T T T T T T T T T T T
2 chr2_19798325 0 19798325 C C C C C C C C C C C C T T T T T T C C
2 chr2_19801329 0 19801329 A A A A A A A A A A A G A A A A A A A A
2 chr2_19812275 0 19812275 T T T T C C T T T T T T T T T T T T T T
2 chr2_19816222 0 19816222 C C C C C T C C C C C C C C C C C C C C
2 chr2_19818080 0 19818080 G G G G G G G G G G G G G G G G A A G G
2 chr2_19825382 0 19825382 C C C C C C C C C C C C C C C C T T C C
2 chr2_19825983 0 19825983 G G G G G G G G A A A A G G G G G G A A
2 chr2_19828768 0 19828768 A A A A A A A A G G G G A A A A A A G G
2 chr2_19829793 0 19829793 C C C C C C T T C C C C C C C C C C C C
2 chr2_19834529 0 19834529 G G G G G G G G A A A A G G G G G G A A
2 chr2_19869525 0 19869525 G G G G G G G G G G G G G G G G A G G G
2 chr2_19869896 0 19869896 C C C C C C C C C T C C C C C C C C T T
2 chr2_19878502 0 19878502 C C C C C C C C T T T T C C C C C C T T
2 chr2_19882009 0 19882009 T T T T T T T T C C C C T T T T T T C C
2 chr2_19883066 0 19883066 G G G G A A G G G G G G G G G G G G G G
2 chr2_19883668 0 19883668 C C C C C C C C C C C C C C T T C C C C
2 chr2_19886732 0 19886732 A A A A A A A A A A A A A A A A G G A A
2 chr2_19887665 0 19887665 A A A A A A A A A A A A A C A A A A A A
2 chr2_19887681 0 19887681 A A A A A A A A G G G G A A A A A A G G
2 chr2_19888978 0 19888978 G G G G G G G G A A A A G G G G G G A A
2 chr2_19890586 0 19890586 A A A A A G A A A A A A A A A A A A A A
2 chr2_19891961 0 19891961 G G G G A G G G G G G G G G G G G G G G
2 chr2_19893153 0 19893153 A A A A A A A A G G G G A A A A A A G G
2 chr2_19893274 0 19893274 G G G G G G G G G G G G A A G G G G G G
2 chr2_19895803 0 19895803 T T T T T T T T C C C C T T T T T T C C
2 chr2_19898638 0 19898638 C C C C C C C C C C C C C C C T C C C C
2 chr2_19898696 0 19898696 A A A A A A A A A A A A A A A A C C A A
2 chr2_19900445 0 19900445 C C C C C C C C T T T T C C C C C C T T
2 chr2_19903474 0 19903474 C C C C C C C C C C C C C T C C C C C C
2 chr2_19904890 0 19904890 C C C C C C A A C C C C C C C C C C C C
2 chr2_19905513 0 19905513 A A A A A A A A A A A A A A G G A A A A
2 chr2_19908453 0 19908453 A A G G G G A A G G G G G G G G G G G G
2 chr2_19914044 0 19914044 A A A A A A A A A A A A A A A A A C A A
2 chr2_19918842 0 19918842 C C C C C C C C C C C C C C C C T T C C
2 chr2_19935344 0 19935344 T T G G T T T T T T T T T T T T T T T T
2 chr2_19938539 0 19938539 G G G G G G G G T T T T G G G G G G T T
2 chr2_19939758 0 19939758 C C C C T T C C C C C C C T C C C C C C
2 chr2_19939864 0 19939864 C C C C C C C C T T T T C C C C C C T T
2 chr2_19942506 0 19942506 G G A A A A G G A A A A G G G G G G A A
2 chr2_19942609 0 19942609 C C T T C C C C C C C C C C C C C C C C
2 chr2_19945557 0 19945557 C C G G G G C C G G G G G G G G G G G G
2 chr2_19960039 0 19960039 C C C C C C C C C C C C C C C C G G C C
2 chr2_19964486 0 19964486 T T C C C C C C C C C C C C C C C C C C
2 chr2_19969909 0 19969909 G G G G G G G G C G G G G G G G G G C C
2 chr2_19970412 0 19970412 C C C C C C C C G G G G C C C C C C G G
2 chr2_19978070 0 19978070 G G G G G G G G C C C C G G G G G G C C
2 chr2_19978818 0 19978818 T T T T T T T T T T C T T T T T T T T T
2 chr2_19981121 0 19981121 T T C C C C T T T T T T T T T T T T T T
2 chr2_19986444 0 19986444 C C C C C C C C C C C C C T C C C C C C
2 chr2_19988214 0 19988214 G G G G G G G G A A A A G G G G G G A A
2 chr2_19993272 0 19993272 C C C C C C C C C C C C C C C T C C C C
2 chr2_19994058 0 19994058 C C C C C C C C G G G G C C C C C C G G
2 chr2_19998935 0 19998935 G G G G G G G G G G G G A G G G G G G G
2 chr2_19999032 0 19999032 T T C C C C T T C C C C C C C C C C C C
2 chr2_20007884 0 20007884 A A A A A A A A G G G G A A A A A A G G
2 chr2_20018132 0 20018132 C C C C C C C C T T T T C C C C C C T T
2 chr2_20019515 0 20019515 G G G G G G G G G G G G G G G G C C G G
2 chr2_20026318 0 20026318 G G C C C G G G G G G G G G G G G G G G
2 chr2_20026980 0 20026980 A A A A A A A A C C C C A A A A A A C C
2 chr2_20029362 0 20029362 T T T T T T T T T T A T T T T T T T T T
```
