## Supplementary File 10. Zonkey (Schubert et al. 2017) report for donkey specimen Ancient10. for "No genetic evidence yet for hinnies at Mazongshan (400-160 BCE), northwestern China": excl_ts.0.covse

```
AAsi AKia AOna ASom HCab HPrz Sample ZBoe ZGre ZHar 
AAsi 0.00042737 0.000215458 0.00021153 0.000365272 0.000281885 0.000281963 0.000285914 0.000203545 0.000207667 0.00020744
AKia 0.000215458 0.000463152 0.000311633 0.000217594 0.000279033 0.000278903 0.000283233 0.000200167 0.000204085 0.000203647
AOna 0.00021153 0.000311633 0.000422067 0.000212945 0.000278477 0.00027808 0.000282009 0.000198091 0.000201261 0.00020063
ASom 0.000365272 0.000217594 0.000212945 0.000452814 0.000282343 0.000282123 0.000286202 0.000204774 0.000208531 0.000208549
HCab 0.000281885 0.000279033 0.000278477 0.000282343 0.000606234 0.000598533 0.000605924 0.000278056 0.000280517 0.000280049
HPrz 0.000281963 0.000278903 0.00027808 0.000282123 0.000598533 0.000610705 0.000604598 0.000278257 0.000280706 0.00028019
Sample 0.000285914 0.000283233 0.000282009 0.000286202 0.000605924 0.000604598 0.000624708 0.00028178 0.000284133 0.000284198
ZBoe 0.000203545 0.000200167 0.000198091 0.000204774 0.000278056 0.000278257 0.00028178 0.000399915 0.000232147 0.000225192
ZGre 0.000207667 0.000204085 0.000201261 0.000208531 0.000280517 0.000280706 0.000284133 0.000232147 0.000476484 0.000225345
ZHar 0.00020744 0.000203647 0.00020063 0.000208549 0.000280049 0.00028019 0.000284198 0.000225192 0.000225345 0.000492771
```
