## Supplementary File 10. Zonkey (Schubert et al. 2017) report for donkey specimen Ancient10. for "No genetic evidence yet for hinnies at Mazongshan (400-160 BCE), northwestern China": excl_ts.0.edges

```
2 3 0.0133041 1 NOT_MIG 0 1
2 4 0.00161621 1 NOT_MIG 0 1
52 15 0.0316046 1 NOT_MIG 0 1
52 51 0.0174426 1 NOT_MIG 0 1
76 2 0.0022773 1 NOT_MIG 0 1
76 75 0.00378343 1 NOT_MIG 0 1
104 31 0.0486941 1 NOT_MIG 0 1
104 103 0.0285018 1 NOT_MIG 0 1
0 32 0.00553029 1 NOT_MIG 0 1
16 1 0.00931285 1 NOT_MIG 0 1
32 76 0.314407 1 NOT_MIG 0 1
0 52 0.0311862 1 NOT_MIG 0 1
32 136 0.0159281 1 NOT_MIG 0 1
136 104 0.00269914 1 NOT_MIG 0 1
136 135 0.0562783 1 NOT_MIG 0 1
16 172 0.00931285 1 NOT_MIG 0 1
172 0 0.049508 1 NOT_MIG 0 1
172 171 0.0123279 1 NOT_MIG 0 1
```
