## Supplementary File 10. Zonkey (Schubert et al. 2017) report for donkey specimen Ancient10. for "No genetic evidence yet for hinnies at Mazongshan (400-160 BCE), northwestern China": excl_ts.0.modelcov

```
ASom Sample HCab AKia ZGre AOna HPrz ZBoe ZHar AAsi 
ASom 0.082075 -0.0737205 -0.0725517 0.0163078 0.0121996 0.017724 -0.072313 0.0142189 0.011981 0.0640791
Sample -0.0737205 0.174136 0.162001 -0.0713541 -0.0699319 -0.0699379 0.159962 -0.0679127 -0.0701505 -0.0730908
HCab -0.0725517 0.162001 0.164786 -0.0701853 -0.0687631 -0.0687691 0.161131 -0.0667439 -0.0689817 -0.071922
AKia 0.0163078 -0.0713541 -0.0701853 0.081465 0.0145661 0.0512766 -0.0699465 0.0165853 0.0143475 0.0169375
ZGre 0.0121996 -0.0699319 -0.0687631 0.0145661 0.0833096 0.0159823 -0.0685244 0.0366347 0.0316977 0.0128294
AOna 0.017724 -0.0699379 -0.0687691 0.0512766 0.0159823 0.0701354 -0.0685303 0.0180015 0.0157637 0.0183537
HPrz -0.072313 0.159962 0.161131 -0.0699465 -0.0685244 -0.0685303 0.165153 -0.0665052 -0.068743 -0.0716832
ZBoe 0.0142189 -0.0679127 -0.0667439 0.0165853 0.0366347 0.0180015 -0.0665052 0.0671558 0.033717 0.0148486
ZHar 0.011981 -0.0701505 -0.0689817 0.0143475 0.0316977 0.0157637 -0.068743 0.033717 0.0877575 0.0126108
AAsi 0.0640791 -0.0730908 -0.071922 0.0169375 0.0128294 0.0183537 -0.0716832 0.0148486 0.0126108 0.0770368
```
