## Supplementary File 10. Zonkey (Schubert et al. 2017) report for donkey specimen Ancient10. for "No genetic evidence yet for hinnies at Mazongshan (400-160 BCE), northwestern China": excl_ts.0.treeout

```
(ASom:0.00931285,(((((Sample:0.0133041,HCab:0.00161621):0.0022773,HPrz:0.00378343):0.314407,((ZGre:0.0486941,ZBoe:0.0285018):0.00269914,ZHar:0.0562783):0.0159281):0.00553029,(AKia:0.0316046,AOna:0.0174426):0.0311862):0.049508,AAsi:0.0123279):0.00931285);
```
