## Supplementary File 10. Zonkey (Schubert et al. 2017) report for donkey specimen Ancient10. for "No genetic evidence yet for hinnies at Mazongshan (400-160 BCE), northwestern China": excl_ts.0.vertices

```
0 NA NOT_ROOT NOT_MIG NOT_TIP 172 32 6 52 2 ((((Sample:0.0133041,HCab:0.00161621):0.0022773,HPrz:0.00378343):0.314407,((ZGre:0.0486941,ZBoe:0.0285018):0.00269914,ZHar:0.0562783):0.0159281):0.00553029,(AKia:0.0316046,AOna:0.0174426):0.0311862):0.049508
1 ASom NOT_ROOT NOT_MIG TIP 16 NA NA NA NA ASom:0.00931285
2 NA NOT_ROOT NOT_MIG NOT_TIP 76 3 1 4 1 (Sample:0.0133041,HCab:0.00161621):0.0022773
3 Sample NOT_ROOT NOT_MIG TIP 2 NA NA NA NA Sample:0.0133041
4 HCab NOT_ROOT NOT_MIG TIP 2 NA NA NA NA HCab:0.00161621
16 NA ROOT NOT_MIG NOT_TIP 16 1 1 172 9 (ASom:0.00931285,(((((Sample:0.0133041,HCab:0.00161621):0.0022773,HPrz:0.00378343):0.314407,((ZGre:0.0486941,ZBoe:0.0285018):0.00269914,ZHar:0.0562783):0.0159281):0.00553029,(AKia:0.0316046,AOna:0.0174426):0.0311862):0.049508,AAsi:0.0123279):0.00931285);
15 AKia NOT_ROOT NOT_MIG TIP 52 NA NA NA NA AKia:0.0316046
31 ZGre NOT_ROOT NOT_MIG TIP 104 NA NA NA NA ZGre:0.0486941
32 NA NOT_ROOT NOT_MIG NOT_TIP 0 76 3 136 3 (((Sample:0.0133041,HCab:0.00161621):0.0022773,HPrz:0.00378343):0.314407,((ZGre:0.0486941,ZBoe:0.0285018):0.00269914,ZHar:0.0562783):0.0159281):0.00553029
51 AOna NOT_ROOT NOT_MIG TIP 52 NA NA NA NA AOna:0.0174426
52 NA NOT_ROOT NOT_MIG NOT_TIP 0 15 1 51 1 (AKia:0.0316046,AOna:0.0174426):0.0311862
75 HPrz NOT_ROOT NOT_MIG TIP 76 NA NA NA NA HPrz:0.00378343
76 NA NOT_ROOT NOT_MIG NOT_TIP 32 2 2 75 1 ((Sample:0.0133041,HCab:0.00161621):0.0022773,HPrz:0.00378343):0.314407
103 ZBoe NOT_ROOT NOT_MIG TIP 104 NA NA NA NA ZBoe:0.0285018
104 NA NOT_ROOT NOT_MIG NOT_TIP 136 31 1 103 1 (ZGre:0.0486941,ZBoe:0.0285018):0.00269914
135 ZHar NOT_ROOT NOT_MIG TIP 136 NA NA NA NA ZHar:0.0562783
136 NA NOT_ROOT NOT_MIG NOT_TIP 32 104 2 135 1 ((ZGre:0.0486941,ZBoe:0.0285018):0.00269914,ZHar:0.0562783):0.0159281
171 AAsi NOT_ROOT NOT_MIG TIP 172 NA NA NA NA AAsi:0.0123279
172 NA NOT_ROOT NOT_MIG NOT_TIP 16 0 8 171 1 (((((Sample:0.0133041,HCab:0.00161621):0.0022773,HPrz:0.00378343):0.314407,((ZGre:0.0486941,ZBoe:0.0285018):0.00269914,ZHar:0.0562783):0.0159281):0.00553029,(AKia:0.0316046,AOna:0.0174426):0.0311862):0.049508,AAsi:0.0123279):0.00931285
```
