## Supplementary File 10. Zonkey (Schubert et al. 2017) report for donkey specimen Ancient10. for "No genetic evidence yet for hinnies at Mazongshan (400-160 BCE), northwestern China": excl_ts.1.cov

```
AAsi AKia AOna ASom HCab HPrz Sample ZBoe ZGre ZHar 
AAsi 0.0770368 0.0168586 0.0183771 0.0640791 -0.0718329 -0.0716246 -0.0730124 0.0146798 0.0128893 0.0125493
AKia 0.0168586 0.081465 0.0512766 0.0162765 -0.0701606 -0.0699593 -0.0713454 0.016468 0.0147197 0.0144008
AOna 0.0183771 0.0512766 0.0701354 0.0178108 -0.0688194 -0.0686217 -0.0700394 0.0178654 0.016189 0.0158262
ASom 0.0640791 0.0162765 0.0178108 0.082075 -0.0725415 -0.0723192 -0.0737281 0.0141222 0.012265 0.0119601
HCab -0.0718329 -0.0701606 -0.0688194 -0.0725415 0.164786 0.161019 0.162001 -0.0667093 -0.0687509 -0.0689908
HPrz -0.0716246 -0.0699593 -0.0686217 -0.0723192 0.161019 0.165153 0.160073 -0.0664659 -0.0685146 -0.0687404
Sample -0.0730124 -0.0713454 -0.0700394 -0.0737281 0.162001 0.160073 0.174136 -0.0679398 -0.0699673 -0.0701774
ZBoe 0.0146798 0.016468 0.0178654 0.0141222 -0.0667093 -0.0664659 -0.0679398 0.0671558 0.0366347 0.0341891
ZGre 0.0128893 0.0147197 0.016189 0.012265 -0.0687509 -0.0685146 -0.0699673 0.0366347 0.0833096 0.0312256
ZHar 0.0125493 0.0144008 0.0158262 0.0119601 -0.0689908 -0.0687404 -0.0701774 0.0341891 0.0312256 0.0877575
```
