## Supplementary File 10. Zonkey (Schubert et al. 2017) report for donkey specimen Ancient10. for "No genetic evidence yet for hinnies at Mazongshan (400-160 BCE), northwestern China": excl_ts.1.edges

```
2 3 0.0123279 1 NOT_MIG 0 1
2 4 0.0186257 1 NOT_MIG 0 1
52 51 0.00378343 1 NOT_MIG 0 1
52 76 0.0022773 1 NOT_MIG 0 1
76 31 0.00161621 1 NOT_MIG 0 1
76 75 0.0133041 1 NOT_MIG 0 1
0 2 0.049508 1 NOT_MIG 0 1
0 16 0.00539879 1 NOT_MIG 0 1
172 0 0.0311862 1 NOT_MIG 0 1
172 171 0.0316046 1 NOT_MIG 0 1
32 172 0.00872131 1 NOT_MIG 0 1
32 15 0.00872131 1 NOT_MIG 0 1
136 103 0.0485497 1 NOT_MIG 0 1
104 136 0.0186349 1 NOT_MIG 0 1
136 180 0.00132046 1 NOT_MIG 0 1
180 135 0.0273096 1 NOT_MIG 0 1
180 1 0.0859447 0.825844 NOT_MIG 0 0.682019
16 1 0 0.174156 MIG 0.974758 0
16 104 0.000139806 1 NOT_MIG 0.974758 1
104 52 0.314398 1 NOT_MIG 0 1
```
