## Supplementary File 10. Zonkey (Schubert et al. 2017) report for donkey specimen Ancient10. for "No genetic evidence yet for hinnies at Mazongshan (400-160 BCE), northwestern China": excl_ts.1.modelcov

```
ZHar AAsi ASom AOna HCab HPrz Sample ZGre ZBoe AKia 
ZHar 0.0877575 0.0126192 0.0119894 0.015772 -0.0689896 -0.0687508 -0.0701584 0.0312157 0.0341891 0.0143559
AAsi 0.0126192 0.0770368 0.0640791 0.0183537 -0.0719221 -0.0716834 -0.0730909 0.0128936 0.0147765 0.0169375
ASom 0.0119894 0.0640791 0.082075 0.017724 -0.0725519 -0.0723132 -0.0737207 0.0122638 0.0141467 0.0163078
AOna 0.015772 0.0183537 0.017724 0.0701354 -0.0687692 -0.0685305 -0.069938 0.0160465 0.0179294 0.0512766
HCab -0.0689896 -0.0719221 -0.0725519 -0.0687692 0.164786 0.161131 0.162001 -0.0686908 -0.0668078 -0.0701854
HPrz -0.0687508 -0.0716834 -0.0723132 -0.0685305 0.161131 0.165153 0.159962 -0.068452 -0.0665691 -0.0699467
Sample -0.0701584 -0.0730909 -0.0737207 -0.069938 0.162001 0.159962 0.174136 -0.0698596 -0.0679766 -0.0713542
ZGre 0.0312157 0.0128936 0.0122638 0.0160465 -0.0686908 -0.068452 -0.0698596 0.0833096 0.0366428 0.0146303
ZBoe 0.0341891 0.0147765 0.0141467 0.0179294 -0.0668078 -0.0665691 -0.0679766 0.0366428 0.0671558 0.0165132
AKia 0.0143559 0.0169375 0.0163078 0.0512766 -0.0701854 -0.0699467 -0.0713542 0.0146303 0.0165132 0.081465
```
