## Supplementary File 10. Zonkey (Schubert et al. 2017) report for donkey specimen Ancient10. for "No genetic evidence yet for hinnies at Mazongshan (400-160 BCE), northwestern China": excl_ts.1.treeout

```
((((AAsi:0.0123279,ASom:0.0186257):0.049508,((ZGre:0.0485497,(ZBoe:0.0273096,ZHar:0.0859447):0.00132046):0.0186349,(HPrz:0.00378343,(HCab:0.00161621,Sample:0.0133041):0.0022773):0.314398):0.00553859):0.0311862,AKia:0.0316046):0.00872131,AOna:0.00872131);
0.174156 NA NA NA ((ZGre:0.0485497,(ZBoe:0.0273096,ZHar:0.0859447):0.00132046):0.0186349,(HPrz:0.00378343,(HCab:0.00161621,Sample:0.0133041):0.0022773):0.314398):0.00553859 ZHar:0.0859447
```
