## Supplementary File 10. Zonkey (Schubert et al. 2017) report for donkey specimen Ancient10. for "No genetic evidence yet for hinnies at Mazongshan (400-160 BCE), northwestern China": excl_ts.1.vertices

```
0 NA NOT_ROOT NOT_MIG NOT_TIP 172 2 2 104 6 ((AAsi:0.0123279,ASom:0.0186257):0.049508,((ZGre:0.0485497,(ZBoe:0.0273096,ZHar:0.0859447):0.00132046):0.0186349,(HPrz:0.00378343,(HCab:0.00161621,Sample:0.0133041):0.0022773):0.314398):0.00553859):0.0311862
1 ZHar NOT_ROOT NOT_MIG TIP 180 NA NA NA NA ZHar:0.0859447
2 NA NOT_ROOT NOT_MIG NOT_TIP 0 3 1 4 1 (AAsi:0.0123279,ASom:0.0186257):0.049508
3 AAsi NOT_ROOT NOT_MIG TIP 2 NA NA NA NA AAsi:0.0123279
4 ASom NOT_ROOT NOT_MIG TIP 2 NA NA NA NA ASom:0.0186257
15 AOna NOT_ROOT NOT_MIG TIP 32 NA NA NA NA AOna:0.00872131
16 NA NOT_ROOT MIG NOT_TIP 0 104 NA NA NA NA
32 NA ROOT NOT_MIG NOT_TIP 32 172 9 15 1 ((((AAsi:0.0123279,ASom:0.0186257):0.049508,((ZGre:0.0485497,(ZBoe:0.0273096,ZHar:0.0859447):0.00132046):0.0186349,(HPrz:0.00378343,(HCab:0.00161621,Sample:0.0133041):0.0022773):0.314398):0.00553859):0.0311862,AKia:0.0316046):0.00872131,AOna:0.00872131);
31 HCab NOT_ROOT NOT_MIG TIP 76 NA NA NA NA HCab:0.00161621
51 HPrz NOT_ROOT NOT_MIG TIP 52 NA NA NA NA HPrz:0.00378343
52 NA NOT_ROOT NOT_MIG NOT_TIP 104 51 1 76 2 (HPrz:0.00378343,(HCab:0.00161621,Sample:0.0133041):0.0022773):0.314398
75 Sample NOT_ROOT NOT_MIG TIP 76 NA NA NA NA Sample:0.0133041
76 NA NOT_ROOT NOT_MIG NOT_TIP 52 31 1 75 1 (HCab:0.00161621,Sample:0.0133041):0.0022773
103 ZGre NOT_ROOT NOT_MIG TIP 136 NA NA NA NA ZGre:0.0485497
104 NA NOT_ROOT NOT_MIG NOT_TIP 0 136 3 52 3 ((ZGre:0.0485497,(ZBoe:0.0273096,ZHar:0.0859447):0.00132046):0.0186349,(HPrz:0.00378343,(HCab:0.00161621,Sample:0.0133041):0.0022773):0.314398):0.00553859
135 ZBoe NOT_ROOT NOT_MIG TIP 180 NA NA NA NA ZBoe:0.0273096
136 NA NOT_ROOT NOT_MIG NOT_TIP 104 103 1 180 2 (ZGre:0.0485497,(ZBoe:0.0273096,ZHar:0.0859447):0.00132046):0.0186349
171 AKia NOT_ROOT NOT_MIG TIP 172 NA NA NA NA AKia:0.0316046
172 NA NOT_ROOT NOT_MIG NOT_TIP 32 0 8 171 1 (((AAsi:0.0123279,ASom:0.0186257):0.049508,((ZGre:0.0485497,(ZBoe:0.0273096,ZHar:0.0859447):0.00132046):0.0186349,(HPrz:0.00378343,(HCab:0.00161621,Sample:0.0133041):0.0022773):0.314398):0.00553859):0.0311862,AKia:0.0316046):0.00872131
180 NA NOT_ROOT NOT_MIG NOT_TIP 136 135 1 1 1 (ZBoe:0.0273096,ZHar:0.0859447):0.00132046
```
