## Supplementary File 10. Zonkey (Schubert et al. 2017) report for donkey specimen Ancient10. for "No genetic evidence yet for hinnies at Mazongshan (400-160 BCE), northwestern China": incl_ts.0.cov

```
AAsi AKia AOna ASom HCab HPrz Sample ZBoe ZGre ZHar 
AAsi 0.0780349 0.0164461 0.0180994 0.0647614 -0.0720969 -0.0718204 -0.0733078 0.0147751 0.0127218 0.0123864
AKia 0.0164461 0.0824623 0.0510276 0.0157576 -0.0699195 -0.0696059 -0.0711267 0.0164915 0.0144536 0.0140135
AOna 0.0180994 0.0510276 0.0702544 0.0173972 -0.0685223 -0.0682416 -0.0697057 0.0180649 0.0160196 0.0156064
ASom 0.0647614 0.0157576 0.0173972 0.0838652 -0.0728743 -0.0725956 -0.0740862 0.0141078 0.0119952 0.0116715
HCab -0.0720969 -0.0699195 -0.0685223 -0.0728743 0.165365 0.161426 0.160674 -0.0665261 -0.068654 -0.0688713
HPrz -0.0718204 -0.0696059 -0.0682416 -0.0725956 0.161426 0.165393 0.158639 -0.0662458 -0.068379 -0.0685694
Sample -0.0733078 -0.0711267 -0.0697057 -0.0740862 0.160674 0.158639 0.176579 -0.0677613 -0.0698935 -0.0700108
ZBoe 0.0147751 0.0164915 0.0180649 0.0141078 -0.0665261 -0.0662458 -0.0677613 0.0664593 0.0364484 0.0341863
ZGre 0.0127218 0.0144536 0.0160196 0.0119952 -0.068654 -0.068379 -0.0698935 0.0364484 0.0842413 0.0310465
ZHar 0.0123864 0.0140135 0.0156064 0.0116715 -0.0688713 -0.0685694 -0.0700108 0.0341863 0.0310465 0.0885409
```
