## Supplementary File 10. Zonkey (Schubert et al. 2017) report for donkey specimen Ancient10. for "No genetic evidence yet for hinnies at Mazongshan (400-160 BCE), northwestern China": incl_ts.0.edges

```
2 32 0.313577 1 NOT_MIG 0 1
32 31 0.00447221 1 NOT_MIG 0 1
2 52 0.015868 1 NOT_MIG 0 1
52 51 0.0572614 1 NOT_MIG 0 1
32 76 0.00153022 1 NOT_MIG 0 1
76 4 0.00328934 1 NOT_MIG 0 1
76 75 0.0173074 1 NOT_MIG 0 1
16 104 0.0508906 1 NOT_MIG 0 1
104 1 0.0125447 1 NOT_MIG 0 1
104 103 0.0198326 1 NOT_MIG 0 1
52 136 0.00249511 1 NOT_MIG 0 1
136 3 0.0500156 1 NOT_MIG 0 1
136 135 0.0277881 1 NOT_MIG 0 1
16 2 0.00540125 1 NOT_MIG 0 1
0 15 0.0177008 1 NOT_MIG 0 1
0 16 0.0310483 1 NOT_MIG 0 1
172 0 0.0164803 1 NOT_MIG 0 1
172 171 0.0164803 1 NOT_MIG 0 1
```
