## Supplementary File 10. Zonkey (Schubert et al. 2017) report for donkey specimen Ancient10. for "No genetic evidence yet for hinnies at Mazongshan (400-160 BCE), northwestern China": incl_ts.0.llik

```
Starting ln(likelihood) with 0 migration events: 395.326 
Exiting ln(likelihood) with 0 migration events: 395.326 
```
