## Supplementary File 10. Zonkey (Schubert et al. 2017) report for donkey specimen Ancient10. for "No genetic evidence yet for hinnies at Mazongshan (400-160 BCE), northwestern China": incl_ts.0.modelcov

```
AAsi ZGre HCab AOna HPrz ZHar Sample ASom ZBoe AKia 
AAsi 0.0780349 0.0125305 -0.0719166 0.0180525 -0.0717289 0.0123049 -0.0733184 0.0647614 0.0147532 0.0165265
ZGre 0.0125305 0.0842413 -0.0685845 0.0159833 -0.0683968 0.031505 -0.0699863 0.0118017 0.0364484 0.0144573
HCab -0.0719166 -0.0685845 0.165365 -0.0684638 0.160733 -0.0688101 0.160674 -0.0726454 -0.0663618 -0.0699898
AOna 0.0180525 0.0159833 -0.0684638 0.0702544 -0.068276 0.0157578 -0.0698656 0.0173237 0.0182061 0.0510276
HPrz -0.0717289 -0.0683968 0.160733 -0.068276 0.165393 -0.0686223 0.159331 -0.0724577 -0.066174 -0.069802
ZHar 0.0123049 0.031505 -0.0688101 0.0157578 -0.0686223 0.0885409 -0.0702119 0.0115761 0.0337278 0.0142318
Sample -0.0733184 -0.0699863 0.160674 -0.0698656 0.159331 -0.0702119 0.176579 -0.0740472 -0.0677636 -0.0713916
ASom 0.0647614 0.0118017 -0.0726454 0.0173237 -0.0724577 0.0115761 -0.0740472 0.0838652 0.0140244 0.0157977
ZBoe 0.0147532 0.0364484 -0.0663618 0.0182061 -0.066174 0.0337278 -0.0677636 0.0140244 0.0664593 0.0166801
AKia 0.0165265 0.0144573 -0.0699898 0.0510276 -0.069802 0.0142318 -0.0713916 0.0157977 0.0166801 0.0824623
```
