## Supplementary File 10. Zonkey (Schubert et al. 2017) report for donkey specimen Ancient10. for "No genetic evidence yet for hinnies at Mazongshan (400-160 BCE), northwestern China": incl_ts.0.treeout

```
((AOna:0.0177008,((AAsi:0.0125447,ASom:0.0198326):0.0508906,((HPrz:0.00447221,(HCab:0.00328934,Sample:0.0173074):0.00153022):0.313577,(ZHar:0.0572614,(ZGre:0.0500156,ZBoe:0.0277881):0.00249511):0.015868):0.00540125):0.0310483):0.0164803,AKia:0.0164803);
```
