## Supplementary File 10. Zonkey (Schubert et al. 2017) report for donkey specimen Ancient10. for "No genetic evidence yet for hinnies at Mazongshan (400-160 BCE), northwestern China": incl_ts.0.vertices

```
0 NA NOT_ROOT NOT_MIG NOT_TIP 172 15 1 16 8 (AOna:0.0177008,((AAsi:0.0125447,ASom:0.0198326):0.0508906,((HPrz:0.00447221,(HCab:0.00328934,Sample:0.0173074):0.00153022):0.313577,(ZHar:0.0572614,(ZGre:0.0500156,ZBoe:0.0277881):0.00249511):0.015868):0.00540125):0.0310483):0.0164803
1 AAsi NOT_ROOT NOT_MIG TIP 104 NA NA NA NA AAsi:0.0125447
2 NA NOT_ROOT NOT_MIG NOT_TIP 16 32 3 52 3 ((HPrz:0.00447221,(HCab:0.00328934,Sample:0.0173074):0.00153022):0.313577,(ZHar:0.0572614,(ZGre:0.0500156,ZBoe:0.0277881):0.00249511):0.015868):0.00540125
3 ZGre NOT_ROOT NOT_MIG TIP 136 NA NA NA NA ZGre:0.0500156
4 HCab NOT_ROOT NOT_MIG TIP 76 NA NA NA NA HCab:0.00328934
15 AOna NOT_ROOT NOT_MIG TIP 0 NA NA NA NA AOna:0.0177008
16 NA NOT_ROOT NOT_MIG NOT_TIP 0 104 2 2 6 ((AAsi:0.0125447,ASom:0.0198326):0.0508906,((HPrz:0.00447221,(HCab:0.00328934,Sample:0.0173074):0.00153022):0.313577,(ZHar:0.0572614,(ZGre:0.0500156,ZBoe:0.0277881):0.00249511):0.015868):0.00540125):0.0310483
31 HPrz NOT_ROOT NOT_MIG TIP 32 NA NA NA NA HPrz:0.00447221
32 NA NOT_ROOT NOT_MIG NOT_TIP 2 31 1 76 2 (HPrz:0.00447221,(HCab:0.00328934,Sample:0.0173074):0.00153022):0.313577
51 ZHar NOT_ROOT NOT_MIG TIP 52 NA NA NA NA ZHar:0.0572614
52 NA NOT_ROOT NOT_MIG NOT_TIP 2 51 1 136 2 (ZHar:0.0572614,(ZGre:0.0500156,ZBoe:0.0277881):0.00249511):0.015868
75 Sample NOT_ROOT NOT_MIG TIP 76 NA NA NA NA Sample:0.0173074
76 NA NOT_ROOT NOT_MIG NOT_TIP 32 4 1 75 1 (HCab:0.00328934,Sample:0.0173074):0.00153022
103 ASom NOT_ROOT NOT_MIG TIP 104 NA NA NA NA ASom:0.0198326
104 NA NOT_ROOT NOT_MIG NOT_TIP 16 1 1 103 1 (AAsi:0.0125447,ASom:0.0198326):0.0508906
135 ZBoe NOT_ROOT NOT_MIG TIP 136 NA NA NA NA ZBoe:0.0277881
136 NA NOT_ROOT NOT_MIG NOT_TIP 52 3 1 135 1 (ZGre:0.0500156,ZBoe:0.0277881):0.00249511
172 NA ROOT NOT_MIG NOT_TIP 172 0 9 171 1 ((AOna:0.0177008,((AAsi:0.0125447,ASom:0.0198326):0.0508906,((HPrz:0.00447221,(HCab:0.00328934,Sample:0.0173074):0.00153022):0.313577,(ZHar:0.0572614,(ZGre:0.0500156,ZBoe:0.0277881):0.00249511):0.015868):0.00540125):0.0310483):0.0164803,AKia:0.0164803);
171 AKia NOT_ROOT NOT_MIG TIP 172 NA NA NA NA AKia:0.0164803
```
