## Supplementary File 10. Zonkey (Schubert et al. 2017) report for donkey specimen Ancient10. for "No genetic evidence yet for hinnies at Mazongshan (400-160 BCE), northwestern China": incl_ts.1.covse

```
AAsi AKia AOna ASom HCab HPrz Sample ZBoe ZGre ZHar 
AAsi 0.000242001 0.000128777 0.000125072 0.000209334 0.000163213 0.000163635 0.000165945 0.00012206 0.000124036 0.00012364
AKia 0.000128777 0.000265697 0.000192594 0.000129219 0.000164635 0.000164895 0.00016796 0.000119088 0.000121351 0.000121853
AOna 0.000125072 0.000192594 0.00024339 0.000125688 0.000163527 0.000163412 0.000166083 0.000116541 0.000118715 0.000118806
ASom 0.000209334 0.000129219 0.000125688 0.000256197 0.000163512 0.000164054 0.000166289 0.000122345 0.00012461 0.00012452
HCab 0.000163213 0.000164635 0.000163527 0.000163512 0.000349611 0.000350578 0.000352251 0.000162258 0.000162339 0.000162882
HPrz 0.000163635 0.000164895 0.000163412 0.000164054 0.000350578 0.000352699 0.000353334 0.000162612 0.000163051 0.000163705
Sample 0.000165945 0.00016796 0.000166083 0.000166289 0.000352251 0.000353334 0.000359648 0.000164985 0.000165667 0.000166364
ZBoe 0.00012206 0.000119088 0.000116541 0.000122345 0.000162258 0.000162612 0.000164985 0.000225527 0.000134136 0.000129538
ZGre 0.000124036 0.000121351 0.000118715 0.00012461 0.000162339 0.000163051 0.000165667 0.000134136 0.000270114 0.000132453
ZHar 0.00012364 0.000121853 0.000118806 0.00012452 0.000162882 0.000163705 0.000166364 0.000129538 0.000132453 0.000279885
```
