## Supplementary File 10. Zonkey (Schubert et al. 2017) report for donkey specimen Ancient10. for "No genetic evidence yet for hinnies at Mazongshan (400-160 BCE), northwestern China": incl_ts.1.edges

```
16 32 0.0183731 1 NOT_MIG 0 1
32 31 0.0498825 1 NOT_MIG 0 1
104 1 0.0125447 1 NOT_MIG 0 1
104 103 0.0198326 1 NOT_MIG 0 1
76 104 0.0508906 1 NOT_MIG 0 1
136 75 0.0177008 1 NOT_MIG 0 1
52 2 0.312588 1 NOT_MIG 0 1
172 52 0.00153022 1 NOT_MIG 0 1
172 171 0.00328934 1 NOT_MIG 0 1
52 51 0.00447221 1 NOT_MIG 0 1
0 172 0.0086537 1 NOT_MIG 0 1
136 135 0.0329606 1 NOT_MIG 0 1
76 136 0.0310483 1 NOT_MIG 0 1
0 3 0.0086537 1 NOT_MIG 0 1
32 181 0.00125147 1 NOT_MIG 0 1
181 15 0.0266661 1 NOT_MIG 0 1
181 4 0.0843541 0.839349 NOT_MIG 0 0.704506
2 4 0 0.160651 MIG 0.996668 0
2 16 0.00104493 1 NOT_MIG 0.996668 1
16 76 0.00534533 1 NOT_MIG 0 1
```
