## Supplementary File 10. Zonkey (Schubert et al. 2017) report for donkey specimen Ancient10. for "No genetic evidence yet for hinnies at Mazongshan (400-160 BCE), northwestern China": incl_ts.1.modelcov

```
AAsi Sample ZHar ZBoe ZGre HPrz AOna ASom AKia HCab 
AAsi 0.0780349 -0.0733185 0.0122573 0.0147115 0.01262 -0.0717289 0.0180525 0.0647614 0.0165265 -0.0719167
Sample -0.0733185 0.176579 -0.0701476 -0.0678613 -0.0699528 0.159331 -0.0698656 -0.0740473 -0.0713916 0.160674
ZHar 0.0122573 -0.0701476 0.0885409 0.0341863 0.0310444 -0.0685581 0.0157101 0.0115285 0.0141841 -0.0687458
ZBoe 0.0147115 -0.0678613 0.0341863 0.0664593 0.0364502 -0.0662717 0.0181643 0.0139827 0.0166383 -0.0664595
ZGre 0.01262 -0.0699528 0.0310444 0.0364502 0.0842413 -0.0683632 0.0160729 0.0118912 0.0145469 -0.0685509
HPrz -0.0717289 0.159331 -0.0685581 -0.0662717 -0.0683632 0.165393 -0.0682761 -0.0724577 -0.069802 0.160733
AOna 0.0180525 -0.0698656 0.0157101 0.0181643 0.0160729 -0.0682761 0.0702544 0.0173237 0.0510276 -0.0684638
ASom 0.0647614 -0.0740473 0.0115285 0.0139827 0.0118912 -0.0724577 0.0173237 0.0838652 0.0157977 -0.0726454
AKia 0.0165265 -0.0713916 0.0141841 0.0166383 0.0145469 -0.069802 0.0510276 0.0157977 0.0824623 -0.0699898
HCab -0.0719167 0.160674 -0.0687458 -0.0664595 -0.0685509 0.160733 -0.0684638 -0.0726454 -0.0699898 0.165365
```
