## Supplementary File 10. Zonkey (Schubert et al. 2017) report for donkey specimen Ancient10. for "No genetic evidence yet for hinnies at Mazongshan (400-160 BCE), northwestern China": incl_ts.1.treeout

```
(((((ZGre:0.0498825,(ZBoe:0.0266661,ZHar:0.0843541):0.00125147):0.0183731,((AAsi:0.0125447,ASom:0.0198326):0.0508906,(AOna:0.0177008,AKia:0.0329606):0.0310483):0.00534533):0.313633,HPrz:0.00447221):0.00153022,HCab:0.00328934):0.0086537,Sample:0.0086537);
0.160651 NA NA NA ((ZGre:0.0498825,(ZBoe:0.0266661,ZHar:0.0843541):0.00125147):0.0183731,((AAsi:0.0125447,ASom:0.0198326):0.0508906,(AOna:0.0177008,AKia:0.0329606):0.0310483):0.00534533):0.313633 ZHar:0.0843541
```
