## Supplementary File 10. Zonkey (Schubert et al. 2017) report for donkey specimen Ancient10. for "No genetic evidence yet for hinnies at Mazongshan (400-160 BCE), northwestern China": incl_ts.1.vertices

```
0 NA ROOT NOT_MIG NOT_TIP 0 172 9 3 1 (((((ZGre:0.0498825,(ZBoe:0.0266661,ZHar:0.0843541):0.00125147):0.0183731,((AAsi:0.0125447,ASom:0.0198326):0.0508906,(AOna:0.0177008,AKia:0.0329606):0.0310483):0.00534533):0.313633,HPrz:0.00447221):0.00153022,HCab:0.00328934):0.0086537,Sample:0.0086537);
1 AAsi NOT_ROOT NOT_MIG TIP 104 NA NA NA NA AAsi:0.0125447
2 NA NOT_ROOT MIG NOT_TIP 52 16 NA NA NA NA
3 Sample NOT_ROOT NOT_MIG TIP 0 NA NA NA NA Sample:0.0086537
4 ZHar NOT_ROOT NOT_MIG TIP 181 NA NA NA NA ZHar:0.0843541
15 ZBoe NOT_ROOT NOT_MIG TIP 181 NA NA NA NA ZBoe:0.0266661
16 NA NOT_ROOT NOT_MIG NOT_TIP 52 32 3 76 4 ((ZGre:0.0498825,(ZBoe:0.0266661,ZHar:0.0843541):0.00125147):0.0183731,((AAsi:0.0125447,ASom:0.0198326):0.0508906,(AOna:0.0177008,AKia:0.0329606):0.0310483):0.00534533):0.313633
31 ZGre NOT_ROOT NOT_MIG TIP 32 NA NA NA NA ZGre:0.0498825
32 NA NOT_ROOT NOT_MIG NOT_TIP 16 31 1 181 2 (ZGre:0.0498825,(ZBoe:0.0266661,ZHar:0.0843541):0.00125147):0.0183731
51 HPrz NOT_ROOT NOT_MIG TIP 52 NA NA NA NA HPrz:0.00447221
52 NA NOT_ROOT NOT_MIG NOT_TIP 172 16 7 51 1 (((ZGre:0.0498825,(ZBoe:0.0266661,ZHar:0.0843541):0.00125147):0.0183731,((AAsi:0.0125447,ASom:0.0198326):0.0508906,(AOna:0.0177008,AKia:0.0329606):0.0310483):0.00534533):0.313633,HPrz:0.00447221):0.00153022
75 AOna NOT_ROOT NOT_MIG TIP 136 NA NA NA NA AOna:0.0177008
76 NA NOT_ROOT NOT_MIG NOT_TIP 16 104 2 136 2 ((AAsi:0.0125447,ASom:0.0198326):0.0508906,(AOna:0.0177008,AKia:0.0329606):0.0310483):0.00534533
103 ASom NOT_ROOT NOT_MIG TIP 104 NA NA NA NA ASom:0.0198326
104 NA NOT_ROOT NOT_MIG NOT_TIP 76 1 1 103 1 (AAsi:0.0125447,ASom:0.0198326):0.0508906
135 AKia NOT_ROOT NOT_MIG TIP 136 NA NA NA NA AKia:0.0329606
136 NA NOT_ROOT NOT_MIG NOT_TIP 76 75 1 135 1 (AOna:0.0177008,AKia:0.0329606):0.0310483
171 HCab NOT_ROOT NOT_MIG TIP 172 NA NA NA NA HCab:0.00328934
172 NA NOT_ROOT NOT_MIG NOT_TIP 0 52 8 171 1 ((((ZGre:0.0498825,(ZBoe:0.0266661,ZHar:0.0843541):0.00125147):0.0183731,((AAsi:0.0125447,ASom:0.0198326):0.0508906,(AOna:0.0177008,AKia:0.0329606):0.0310483):0.00534533):0.313633,HPrz:0.00447221):0.00153022,HCab:0.00328934):0.0086537
181 NA NOT_ROOT NOT_MIG NOT_TIP 32 15 1 4 1 (ZBoe:0.0266661,ZHar:0.0843541):0.00125147
```
