## Supplementary File 9. Zonkey (Schubert et al. 2017) report for donkey specimen Ancient9. for "No genetic evidence yet for hinnies at Mazongshan (400-160 BCE), northwestern China": excl_ts.2.log

```
****                   ADMIXTURE Version 1.3.0                  ****
****                    Copyright 2008-2015                     ****
****           David Alexander, Suyash Shringarpure,            ****
****                John  Novembre, Ken Lange                   ****
****                                                            ****
****                 Please cite our paper!                     ****
****   Information at www.genetics.ucla.edu/software/admixture  ****

Random seed: 18818
Point estimation method: Block relaxation algorithm
Convergence acceleration algorithm: QuasiNewton, 3 secant conditions
Point estimation will terminate when objective function delta < 0.0001
Estimation of standard errors disabled; will compute point estimates only.
Supervised analysis mode.  Examining .pop file...
Size of G: 10x142309
Performing five EM steps to prime main algorithm
1 (EM) 	Elapsed: 0.036	Loglikelihood: -717078	(delta): 2.10491e+06
2 (EM) 	Elapsed: 0.035	Loglikelihood: -626273	(delta): 90805.1
3 (EM) 	Elapsed: 0.035	Loglikelihood: -565412	(delta): 60861
4 (EM) 	Elapsed: 0.035	Loglikelihood: -538142	(delta): 27269.6
5 (EM) 	Elapsed: 0.035	Loglikelihood: -525306	(delta): 12836.1
Initial loglikelihood: -525306
Starting main algorithm
1 (QN/Block) 	Elapsed: 0.389	Loglikelihood: -506520	(delta): 18786.2
2 (QN/Block) 	Elapsed: 0.4	Loglikelihood: -506394	(delta): 126.451
3 (QN/Block) 	Elapsed: 0.481	Loglikelihood: -506393	(delta): 0.12806
4 (QN/Block) 	Elapsed: 0.461	Loglikelihood: -506393	(delta): -5.82077e-11
5 (QN/Block) 	Elapsed: 0.46	Loglikelihood: -506393	(delta): 0
Summary: 
Converged in 5 iterations (2.535 sec)
Loglikelihood: -506393.385680
Fst divergences between estimated populations: 
	Pop0	
Pop0	
Pop1	0.699	
Writing output files.
```
