## Supplementary File 9. Zonkey (Schubert et al. 2017) report for donkey specimen Ancient9. for "No genetic evidence yet for hinnies at Mazongshan (400-160 BCE), northwestern China": excl_ts.3.log

```
****                   ADMIXTURE Version 1.3.0                  ****
****                    Copyright 2008-2015                     ****
****           David Alexander, Suyash Shringarpure,            ****
****                John  Novembre, Ken Lange                   ****
****                                                            ****
****                 Please cite our paper!                     ****
****   Information at www.genetics.ucla.edu/software/admixture  ****

Random seed: 27786
Point estimation method: Block relaxation algorithm
Convergence acceleration algorithm: QuasiNewton, 3 secant conditions
Point estimation will terminate when objective function delta < 0.0001
Estimation of standard errors disabled; will compute point estimates only.
Supervised analysis mode.  Examining .pop file...
Size of G: 10x142309
Performing five EM steps to prime main algorithm
1 (EM) 	Elapsed: 0.059	Loglikelihood: -418347	(delta): 2.3762e+06
2 (EM) 	Elapsed: 0.057	Loglikelihood: -378795	(delta): 39552.2
3 (EM) 	Elapsed: 0.057	Loglikelihood: -372070	(delta): 6724.14
4 (EM) 	Elapsed: 0.057	Loglikelihood: -368690	(delta): 3380.52
5 (EM) 	Elapsed: 0.057	Loglikelihood: -366658	(delta): 2032.1
Initial loglikelihood: -366658
Starting main algorithm
1 (QN/Block) 	Elapsed: 0.52	Loglikelihood: -363486	(delta): 3171.36
2 (QN/Block) 	Elapsed: 0.55	Loglikelihood: -363486	(delta): 0.00235941
3 (QN/Block) 	Elapsed: 0.63	Loglikelihood: -363486	(delta): 0
Summary: 
Converged in 3 iterations (2.15 sec)
Loglikelihood: -363486.424705
Fst divergences between estimated populations: 
	Pop0	Pop1	
Pop0	
Pop1	0.759	
Pop2	0.361	0.763	
Writing output files.
```
