## Supplementary File 9. Zonkey (Schubert et al. 2017) report for donkey specimen Ancient9. for "No genetic evidence yet for hinnies at Mazongshan (400-160 BCE), northwestern China": incl_ts.2.log

```
****                   ADMIXTURE Version 1.3.0                  ****
****                    Copyright 2008-2015                     ****
****           David Alexander, Suyash Shringarpure,            ****
****                John  Novembre, Ken Lange                   ****
****                                                            ****
****                 Please cite our paper!                     ****
****   Information at www.genetics.ucla.edu/software/admixture  ****

Random seed: 53439
Point estimation method: Block relaxation algorithm
Convergence acceleration algorithm: QuasiNewton, 3 secant conditions
Point estimation will terminate when objective function delta < 0.0001
Estimation of standard errors disabled; will compute point estimates only.
Supervised analysis mode.  Examining .pop file...
Size of G: 10x472997
Performing five EM steps to prime main algorithm
1 (EM) 	Elapsed: 0.122	Loglikelihood: -1.89969e+06	(delta): 7.3912e+06
2 (EM) 	Elapsed: 0.117	Loglikelihood: -1.77202e+06	(delta): 127664
3 (EM) 	Elapsed: 0.117	Loglikelihood: -1.74946e+06	(delta): 22560.7
4 (EM) 	Elapsed: 0.117	Loglikelihood: -1.73782e+06	(delta): 11645
5 (EM) 	Elapsed: 0.117	Loglikelihood: -1.73078e+06	(delta): 7037.52
Initial loglikelihood: -1.73078e+06
Starting main algorithm
1 (QN/Block) 	Elapsed: 1.306	Loglikelihood: -1.71976e+06	(delta): 11023.6
2 (QN/Block) 	Elapsed: 1.303	Loglikelihood: -1.71976e+06	(delta): 0.0153495
3 (QN/Block) 	Elapsed: 1.638	Loglikelihood: -1.71976e+06	(delta): -2.32831e-10
4 (QN/Block) 	Elapsed: 1.684	Loglikelihood: -1.71976e+06	(delta): 0
Summary: 
Converged in 4 iterations (7.024 sec)
Loglikelihood: -1719755.350169
Fst divergences between estimated populations: 
	Pop0	
Pop0	
Pop1	0.695	
Writing output files.
```
