## Supplementary File 9. Zonkey (Schubert et al. 2017) report for donkey specimen Ancient9. for "No genetic evidence yet for hinnies at Mazongshan (400-160 BCE), northwestern China": incl_ts.3.log

```
****                   ADMIXTURE Version 1.3.0                  ****
****                    Copyright 2008-2015                     ****
****           David Alexander, Suyash Shringarpure,            ****
****                John  Novembre, Ken Lange                   ****
****                                                            ****
****                 Please cite our paper!                     ****
****   Information at www.genetics.ucla.edu/software/admixture  ****

Random seed: 44454
Point estimation method: Block relaxation algorithm
Convergence acceleration algorithm: QuasiNewton, 3 secant conditions
Point estimation will terminate when objective function delta < 0.0001
Estimation of standard errors disabled; will compute point estimates only.
Supervised analysis mode.  Examining .pop file...
Size of G: 10x472997
Performing five EM steps to prime main algorithm
1 (EM) 	Elapsed: 0.235	Loglikelihood: -1.63921e+06	(delta): 7.59566e+06
2 (EM) 	Elapsed: 0.193	Loglikelihood: -1.39156e+06	(delta): 247647
3 (EM) 	Elapsed: 0.194	Loglikelihood: -1.31952e+06	(delta): 72038.7
4 (EM) 	Elapsed: 0.194	Loglikelihood: -1.28795e+06	(delta): 31570.2
5 (EM) 	Elapsed: 0.222	Loglikelihood: -1.2695e+06	(delta): 18447.3
Initial loglikelihood: -1.2695e+06
Starting main algorithm
1 (QN/Block) 	Elapsed: 1.758	Loglikelihood: -1.24051e+06	(delta): 28988.1
2 (QN/Block) 	Elapsed: 1.743	Loglikelihood: -1.24048e+06	(delta): 35.4311
3 (QN/Block) 	Elapsed: 2.164	Loglikelihood: -1.24048e+06	(delta): 0.126878
4 (QN/Block) 	Elapsed: 2.196	Loglikelihood: -1.24048e+06	(delta): 3.25963e-09
Summary: 
Converged in 4 iterations (9.542 sec)
Loglikelihood: -1240479.369934
Fst divergences between estimated populations: 
	Pop0	Pop1	
Pop0	
Pop1	0.753	
Pop2	0.359	0.758	
Writing output files.
```
