## Supplementary File 9. Zonkey (Schubert et al. 2017) report for donkey specimen Ancient9. for "No genetic evidence yet for hinnies at Mazongshan (400-160 BCE), northwestern China": raxml_bestTree

```
(ASom:0.00852420671415873160,((AOna:0.00695359914430849525,AKia:0.00705976621531240103):0.02005851170844878684,((ZHar:0.03536832594875921609,(ZBoe:0.02116378830872046521,ZGre:0.02034902594055885625):0.00748056047359596781):0.00610226734633649744,((HPrz:0.00178154315435055210,Sample:0.00295900174380919322):0.00182196010934053887,HCab:0.00296451232276799320):0.06128591412866180033):0.00072457202937352568):0.03177167542110428261,AAsi:0.00902150693374315256):0.0;
```
