## Supplementary File 9. Zonkey (Schubert et al. 2017) report for donkey specimen Ancient9. for "No genetic evidence yet for hinnies at Mazongshan (400-160 BCE), northwestern China": raxml_bipartitions

```
(AKia:0.00705976621531240103,(((ZHar:0.03536832594875921609,(ZBoe:0.02116378830872046521,ZGre:0.02034902594055885625)100:0.00748056047359596781)100:0.00610226734633649744,((HPrz:0.00178154315435055210,Sample:0.00295900174380919322)100:0.00182196010934053887,HCab:0.00296451232276799320)100:0.06128591412866180033)69:0.00072457202937352568,(AAsi:0.00902150693374315256,ASom:0.00852420671415873160)100:0.03177167542110428261)100:0.02005851170844878684,AOna:0.00695359914430849525);
```
