## Supplementary File 9. Zonkey (Schubert et al. 2017) report for donkey specimen Ancient9. for "No genetic evidence yet for hinnies at Mazongshan (400-160 BCE), northwestern China": raxml_info

```
IMPORTANT WARNING: Alignment column 16183 contains only undetermined values which will be treated as missing data
IMPORTANT WARNING: Alignment column 16184 contains only undetermined values which will be treated as missing data
IMPORTANT WARNING: Alignment column 16185 contains only undetermined values which will be treated as missing data
IMPORTANT WARNING: Alignment column 16186 contains only undetermined values which will be treated as missing data
IMPORTANT WARNING: Alignment column 16187 contains only undetermined values which will be treated as missing data
IMPORTANT WARNING: Alignment column 16188 contains only undetermined values which will be treated as missing data
IMPORTANT WARNING: Alignment column 16189 contains only undetermined values which will be treated as missing data
IMPORTANT WARNING: Alignment column 16190 contains only undetermined values which will be treated as missing data
IMPORTANT WARNING: Alignment column 16191 contains only undetermined values which will be treated as missing data
IMPORTANT WARNING: Alignment column 16192 contains only undetermined values which will be treated as missing data
IMPORTANT WARNING: Alignment column 16193 contains only undetermined values which will be treated as missing data
IMPORTANT WARNING: Alignment column 16194 contains only undetermined values which will be treated as missing data
IMPORTANT WARNING: Alignment column 16195 contains only undetermined values which will be treated as missing data
IMPORTANT WARNING: Alignment column 16196 contains only undetermined values which will be treated as missing data
IMPORTANT WARNING: Alignment column 16197 contains only undetermined values which will be treated as missing data
IMPORTANT WARNING: Alignment column 16198 contains only undetermined values which will be treated as missing data
IMPORTANT WARNING: Alignment column 16199 contains only undetermined values which will be treated as missing data
IMPORTANT WARNING: Alignment column 16200 contains only undetermined values which will be treated as missing data
IMPORTANT WARNING: Alignment column 16201 contains only undetermined values which will be treated as missing data
IMPORTANT WARNING: Alignment column 16202 contains only undetermined values which will be treated as missing data
IMPORTANT WARNING: Alignment column 16203 contains only undetermined values which will be treated as missing data
IMPORTANT WARNING: Alignment column 16204 contains only undetermined values which will be treated as missing data
IMPORTANT WARNING: Alignment column 16205 contains only undetermined values which will be treated as missing data
IMPORTANT WARNING: Alignment column 16206 contains only undetermined values which will be treated as missing data
IMPORTANT WARNING: Alignment column 16207 contains only undetermined values which will be treated as missing data
IMPORTANT WARNING: Alignment column 16208 contains only undetermined values which will be treated as missing data
IMPORTANT WARNING: Alignment column 16209 contains only undetermined values which will be treated as missing data
IMPORTANT WARNING: Alignment column 16210 contains only undetermined values which will be treated as missing data
IMPORTANT WARNING: Alignment column 16211 contains only undetermined values which will be treated as missing data
IMPORTANT WARNING: Alignment column 16212 contains only undetermined values which will be treated as missing data
IMPORTANT WARNING: Alignment column 16213 contains only undetermined values which will be treated as missing data
IMPORTANT WARNING: Alignment column 16214 contains only undetermined values which will be treated as missing data
IMPORTANT WARNING: Alignment column 16215 contains only undetermined values which will be treated as missing data
IMPORTANT WARNING: Alignment column 16216 contains only undetermined values which will be treated as missing data
IMPORTANT WARNING: Alignment column 16217 contains only undetermined values which will be treated as missing data
IMPORTANT WARNING: Alignment column 16218 contains only undetermined values which will be treated as missing data
IMPORTANT WARNING: Alignment column 16219 contains only undetermined values which will be treated as missing data
IMPORTANT WARNING: Alignment column 16220 contains only undetermined values which will be treated as missing data
IMPORTANT WARNING: Alignment column 16221 contains only undetermined values which will be treated as missing data
IMPORTANT WARNING: Alignment column 16222 contains only undetermined values which will be treated as missing data
IMPORTANT WARNING: Alignment column 16223 contains only undetermined values which will be treated as missing data
IMPORTANT WARNING: Alignment column 16224 contains only undetermined values which will be treated as missing data
IMPORTANT WARNING: Alignment column 16225 contains only undetermined values which will be treated as missing data
IMPORTANT WARNING: Alignment column 16226 contains only undetermined values which will be treated as missing data
IMPORTANT WARNING: Alignment column 16227 contains only undetermined values which will be treated as missing data
IMPORTANT WARNING: Alignment column 16228 contains only undetermined values which will be treated as missing data
IMPORTANT WARNING: Alignment column 16229 contains only undetermined values which will be treated as missing data
IMPORTANT WARNING: Alignment column 16230 contains only undetermined values which will be treated as missing data
IMPORTANT WARNING: Alignment column 16231 contains only undetermined values which will be treated as missing data
IMPORTANT WARNING: Alignment column 16232 contains only undetermined values which will be treated as missing data
IMPORTANT WARNING: Alignment column 16233 contains only undetermined values which will be treated as missing data
IMPORTANT WARNING: Alignment column 16234 contains only undetermined values which will be treated as missing data
IMPORTANT WARNING: Alignment column 16235 contains only undetermined values which will be treated as missing data
IMPORTANT WARNING: Alignment column 16236 contains only undetermined values which will be treated as missing data
IMPORTANT WARNING: Alignment column 16237 contains only undetermined values which will be treated as missing data
IMPORTANT WARNING: Alignment column 16238 contains only undetermined values which will be treated as missing data
IMPORTANT WARNING: Alignment column 16239 contains only undetermined values which will be treated as missing data
IMPORTANT WARNING: Alignment column 16240 contains only undetermined values which will be treated as missing data
IMPORTANT WARNING: Alignment column 16241 contains only undetermined values which will be treated as missing data
IMPORTANT WARNING: Alignment column 16242 contains only undetermined values which will be treated as missing data
IMPORTANT WARNING: Alignment column 16243 contains only undetermined values which will be treated as missing data
IMPORTANT WARNING: Alignment column 16244 contains only undetermined values which will be treated as missing data
IMPORTANT WARNING: Alignment column 16245 contains only undetermined values which will be treated as missing data
IMPORTANT WARNING: Alignment column 16246 contains only undetermined values which will be treated as missing data
IMPORTANT WARNING: Alignment column 16247 contains only undetermined values which will be treated as missing data
IMPORTANT WARNING: Alignment column 16248 contains only undetermined values which will be treated as missing data
IMPORTANT WARNING: Alignment column 16249 contains only undetermined values which will be treated as missing data
IMPORTANT WARNING: Alignment column 16250 contains only undetermined values which will be treated as missing data
IMPORTANT WARNING: Alignment column 16251 contains only undetermined values which will be treated as missing data
IMPORTANT WARNING: Alignment column 16252 contains only undetermined values which will be treated as missing data
IMPORTANT WARNING: Alignment column 16253 contains only undetermined values which will be treated as missing data
IMPORTANT WARNING: Alignment column 16254 contains only undetermined values which will be treated as missing data
IMPORTANT WARNING: Alignment column 16255 contains only undetermined values which will be treated as missing data
IMPORTANT WARNING: Alignment column 16256 contains only undetermined values which will be treated as missing data
IMPORTANT WARNING: Alignment column 16257 contains only undetermined values which will be treated as missing data
IMPORTANT WARNING: Alignment column 16258 contains only undetermined values which will be treated as missing data
IMPORTANT WARNING: Alignment column 16259 contains only undetermined values which will be treated as missing data
IMPORTANT WARNING: Alignment column 16260 contains only undetermined values which will be treated as missing data
IMPORTANT WARNING: Alignment column 16261 contains only undetermined values which will be treated as missing data
IMPORTANT WARNING: Alignment column 16262 contains only undetermined values which will be treated as missing data
IMPORTANT WARNING: Alignment column 16263 contains only undetermined values which will be treated as missing data
IMPORTANT WARNING: Alignment column 16264 contains only undetermined values which will be treated as missing data
IMPORTANT WARNING: Alignment column 16265 contains only undetermined values which will be treated as missing data
IMPORTANT WARNING: Alignment column 16266 contains only undetermined values which will be treated as missing data
IMPORTANT WARNING: Alignment column 16267 contains only undetermined values which will be treated as missing data
IMPORTANT WARNING: Alignment column 16268 contains only undetermined values which will be treated as missing data
IMPORTANT WARNING: Alignment column 16269 contains only undetermined values which will be treated as missing data
IMPORTANT WARNING: Alignment column 16270 contains only undetermined values which will be treated as missing data
IMPORTANT WARNING: Alignment column 16271 contains only undetermined values which will be treated as missing data
IMPORTANT WARNING: Alignment column 16272 contains only undetermined values which will be treated as missing data
IMPORTANT WARNING: Alignment column 16273 contains only undetermined values which will be treated as missing data
IMPORTANT WARNING: Alignment column 16274 contains only undetermined values which will be treated as missing data
IMPORTANT WARNING: Alignment column 16275 contains only undetermined values which will be treated as missing data
IMPORTANT WARNING: Alignment column 16276 contains only undetermined values which will be treated as missing data
IMPORTANT WARNING: Alignment column 16277 contains only undetermined values which will be treated as missing data
IMPORTANT WARNING: Alignment column 16278 contains only undetermined values which will be treated as missing data
IMPORTANT WARNING: Alignment column 16279 contains only undetermined values which will be treated as missing data
IMPORTANT WARNING: Alignment column 16280 contains only undetermined values which will be treated as missing data
IMPORTANT WARNING: Alignment column 16281 contains only undetermined values which will be treated as missing data
IMPORTANT WARNING: Alignment column 16282 contains only undetermined values which will be treated as missing data
IMPORTANT WARNING: Alignment column 16283 contains only undetermined values which will be treated as missing data
IMPORTANT WARNING: Alignment column 16284 contains only undetermined values which will be treated as missing data
IMPORTANT WARNING: Alignment column 16285 contains only undetermined values which will be treated as missing data
IMPORTANT WARNING: Alignment column 16286 contains only undetermined values which will be treated as missing data
IMPORTANT WARNING: Alignment column 16287 contains only undetermined values which will be treated as missing data
IMPORTANT WARNING: Alignment column 16288 contains only undetermined values which will be treated as missing data
IMPORTANT WARNING: Alignment column 16289 contains only undetermined values which will be treated as missing data
IMPORTANT WARNING: Alignment column 16290 contains only undetermined values which will be treated as missing data
IMPORTANT WARNING: Alignment column 16291 contains only undetermined values which will be treated as missing data
IMPORTANT WARNING: Alignment column 16292 contains only undetermined values which will be treated as missing data
IMPORTANT WARNING: Alignment column 16293 contains only undetermined values which will be treated as missing data
IMPORTANT WARNING: Alignment column 16294 contains only undetermined values which will be treated as missing data
IMPORTANT WARNING: Alignment column 16295 contains only undetermined values which will be treated as missing data
IMPORTANT WARNING: Alignment column 16296 contains only undetermined values which will be treated as missing data
IMPORTANT WARNING: Alignment column 16297 contains only undetermined values which will be treated as missing data
IMPORTANT WARNING: Alignment column 16298 contains only undetermined values which will be treated as missing data
IMPORTANT WARNING: Alignment column 16299 contains only undetermined values which will be treated as missing data
IMPORTANT WARNING: Alignment column 16300 contains only undetermined values which will be treated as missing data
IMPORTANT WARNING: Alignment column 16301 contains only undetermined values which will be treated as missing data
IMPORTANT WARNING: Alignment column 16302 contains only undetermined values which will be treated as missing data
IMPORTANT WARNING: Alignment column 16303 contains only undetermined values which will be treated as missing data
IMPORTANT WARNING: Alignment column 16304 contains only undetermined values which will be treated as missing data
IMPORTANT WARNING: Alignment column 16305 contains only undetermined values which will be treated as missing data
IMPORTANT WARNING: Alignment column 16306 contains only undetermined values which will be treated as missing data
IMPORTANT WARNING: Alignment column 16307 contains only undetermined values which will be treated as missing data
IMPORTANT WARNING: Alignment column 16308 contains only undetermined values which will be treated as missing data
IMPORTANT WARNING: Alignment column 16309 contains only undetermined values which will be treated as missing data
IMPORTANT WARNING: Alignment column 16310 contains only undetermined values which will be treated as missing data
IMPORTANT WARNING: Alignment column 16311 contains only undetermined values which will be treated as missing data
IMPORTANT WARNING: Alignment column 16312 contains only undetermined values which will be treated as missing data
IMPORTANT WARNING: Alignment column 16313 contains only undetermined values which will be treated as missing data
IMPORTANT WARNING: Alignment column 16314 contains only undetermined values which will be treated as missing data
IMPORTANT WARNING: Alignment column 16315 contains only undetermined values which will be treated as missing data
IMPORTANT WARNING: Alignment column 16316 contains only undetermined values which will be treated as missing data
IMPORTANT WARNING: Alignment column 16317 contains only undetermined values which will be treated as missing data
IMPORTANT WARNING: Alignment column 16318 contains only undetermined values which will be treated as missing data
IMPORTANT WARNING: Alignment column 16319 contains only undetermined values which will be treated as missing data
IMPORTANT WARNING: Alignment column 16320 contains only undetermined values which will be treated as missing data
IMPORTANT WARNING: Alignment column 16321 contains only undetermined values which will be treated as missing data
IMPORTANT WARNING: Alignment column 16322 contains only undetermined values which will be treated as missing data
IMPORTANT WARNING: Alignment column 16323 contains only undetermined values which will be treated as missing data

IMPORTANT WARNING
Found 141 columns that contain only undetermined values which will be treated as missing data.
Normally these columns should be excluded from the analysis.

Just in case you might need it, an alignment file with 
undetermined columns removed is printed to file /disk/rene/data2/SeqGuanghui/Ancient9_CRR1938515_trim4.q25/temp/2bbb6141-1b47-4e41-ab75-9ab5c2286929/sequences.phy.reduced


Using BFGS method to optimize GTR rate parameters, to disable this specify "--no-bfgs" 


Alignment has 141 completely undetermined sites that will be automatically removed from the input data


This is RAxML version 8.2.12 released by Alexandros Stamatakis on May 2018.

With greatly appreciated code contributions by:
Andre Aberer      (HITS)
Simon Berger      (HITS)
Alexey Kozlov     (HITS)
Kassian Kobert    (HITS)
David Dao         (KIT and HITS)
Sarah Lutteropp   (KIT and HITS)
Nick Pattengale   (Sandia)
Wayne Pfeiffer    (SDSC)
Akifumi S. Tanabe (NRIFS)
Charlie Taylor    (UF)


Alignment has 536 distinct alignment patterns

Proportion of gaps and completely undetermined characters in this alignment: 1.73%

RAxML rapid bootstrapping and subsequent ML search

Using 1 distinct models/data partitions with joint branch length optimization


Executing 100 rapid bootstrap inferences and thereafter a thorough ML search 

All free model parameters will be estimated by RAxML
GAMMA model of rate heterogeneity, ML estimate of alpha-parameter

GAMMA Model parameters will be estimated up to an accuracy of 0.1000000000 Log Likelihood units

Partition: 0
Alignment Patterns: 536
Name: No Name Provided
DataType: DNA
Substitution Matrix: GTR


RAxML was called as follows:

raxmlHPC -f a -n PALEOMIX -w /disk/rene/data2/SeqGuanghui/Ancient9_CRR1938515_trim4.q25/temp/2bbb6141-1b47-4e41-ab75-9ab5c2286929 -s /disk/rene/data2/SeqGuanghui/Ancient9_CRR1938515_trim4.q25/temp/2bbb6141-1b47-4e41-ab75-9ab5c2286929/sequences.phy -m GTRGAMMA -x 175687317 -p 1090387479 -N 100 


Time for BS model parameter optimization 0.178705
Bootstrap[0]: Time 0.298908 seconds, bootstrap likelihood -38586.363114, best rearrangement setting 5
Bootstrap[1]: Time 0.215459 seconds, bootstrap likelihood -38284.306071, best rearrangement setting 6
Bootstrap[2]: Time 0.095612 seconds, bootstrap likelihood -38436.314459, best rearrangement setting 8
Bootstrap[3]: Time 0.199273 seconds, bootstrap likelihood -38149.667291, best rearrangement setting 5
Bootstrap[4]: Time 0.207795 seconds, bootstrap likelihood -38794.941154, best rearrangement setting 12
Bootstrap[5]: Time 0.098985 seconds, bootstrap likelihood -38064.026975, best rearrangement setting 6
Bootstrap[6]: Time 0.095550 seconds, bootstrap likelihood -38384.260509, best rearrangement setting 13
Bootstrap[7]: Time 0.096257 seconds, bootstrap likelihood -38388.130488, best rearrangement setting 13
Bootstrap[8]: Time 0.204058 seconds, bootstrap likelihood -38587.647139, best rearrangement setting 14
Bootstrap[9]: Time 0.208668 seconds, bootstrap likelihood -38438.556353, best rearrangement setting 12
Bootstrap[10]: Time 0.200226 seconds, bootstrap likelihood -38290.064692, best rearrangement setting 13
Bootstrap[11]: Time 0.209989 seconds, bootstrap likelihood -38113.276660, best rearrangement setting 13
Bootstrap[12]: Time 0.207350 seconds, bootstrap likelihood -38484.543519, best rearrangement setting 15
Bootstrap[13]: Time 0.206658 seconds, bootstrap likelihood -38302.153282, best rearrangement setting 9
Bootstrap[14]: Time 0.215491 seconds, bootstrap likelihood -38312.099533, best rearrangement setting 12
Bootstrap[15]: Time 0.209859 seconds, bootstrap likelihood -38486.872298, best rearrangement setting 9
Bootstrap[16]: Time 0.221806 seconds, bootstrap likelihood -38919.606484, best rearrangement setting 12
Bootstrap[17]: Time 0.216484 seconds, bootstrap likelihood -38185.110630, best rearrangement setting 15
Bootstrap[18]: Time 0.156931 seconds, bootstrap likelihood -38349.631002, best rearrangement setting 7
Bootstrap[19]: Time 0.187154 seconds, bootstrap likelihood -38114.545168, best rearrangement setting 14
Bootstrap[20]: Time 0.254930 seconds, bootstrap likelihood -38794.121624, best rearrangement setting 6
Bootstrap[21]: Time 0.113079 seconds, bootstrap likelihood -38421.583536, best rearrangement setting 8
Bootstrap[22]: Time 0.100286 seconds, bootstrap likelihood -38567.217725, best rearrangement setting 9
Bootstrap[23]: Time 0.095571 seconds, bootstrap likelihood -38311.112194, best rearrangement setting 5
Bootstrap[24]: Time 0.097213 seconds, bootstrap likelihood -38677.766896, best rearrangement setting 12
Bootstrap[25]: Time 0.223298 seconds, bootstrap likelihood -38615.903789, best rearrangement setting 10
Bootstrap[26]: Time 0.207874 seconds, bootstrap likelihood -38608.487978, best rearrangement setting 14
Bootstrap[27]: Time 0.095964 seconds, bootstrap likelihood -38523.305065, best rearrangement setting 14
Bootstrap[28]: Time 0.232973 seconds, bootstrap likelihood -38501.071710, best rearrangement setting 8
Bootstrap[29]: Time 0.206971 seconds, bootstrap likelihood -38471.157088, best rearrangement setting 15
Bootstrap[30]: Time 0.201907 seconds, bootstrap likelihood -38120.403192, best rearrangement setting 13
Bootstrap[31]: Time 0.097123 seconds, bootstrap likelihood -37756.128471, best rearrangement setting 10
Bootstrap[32]: Time 0.199880 seconds, bootstrap likelihood -37989.072551, best rearrangement setting 11
Bootstrap[33]: Time 0.207940 seconds, bootstrap likelihood -38180.054575, best rearrangement setting 5
Bootstrap[34]: Time 0.203384 seconds, bootstrap likelihood -38065.717025, best rearrangement setting 7
Bootstrap[35]: Time 0.096910 seconds, bootstrap likelihood -38705.636325, best rearrangement setting 7
Bootstrap[36]: Time 0.103250 seconds, bootstrap likelihood -38165.995086, best rearrangement setting 7
Bootstrap[37]: Time 0.098514 seconds, bootstrap likelihood -38300.051607, best rearrangement setting 9
Bootstrap[38]: Time 0.102413 seconds, bootstrap likelihood -38240.496173, best rearrangement setting 8
Bootstrap[39]: Time 0.207209 seconds, bootstrap likelihood -38868.164761, best rearrangement setting 14
Bootstrap[40]: Time 0.222504 seconds, bootstrap likelihood -38665.598891, best rearrangement setting 8
Bootstrap[41]: Time 0.094219 seconds, bootstrap likelihood -38182.952589, best rearrangement setting 11
Bootstrap[42]: Time 0.097474 seconds, bootstrap likelihood -38220.114862, best rearrangement setting 5
Bootstrap[43]: Time 0.206030 seconds, bootstrap likelihood -38310.064629, best rearrangement setting 15
Bootstrap[44]: Time 0.211488 seconds, bootstrap likelihood -38426.638021, best rearrangement setting 14
Bootstrap[45]: Time 0.204692 seconds, bootstrap likelihood -38227.684629, best rearrangement setting 12
Bootstrap[46]: Time 0.190994 seconds, bootstrap likelihood -38580.813415, best rearrangement setting 9
Bootstrap[47]: Time 0.206213 seconds, bootstrap likelihood -38736.711987, best rearrangement setting 9
Bootstrap[48]: Time 0.208757 seconds, bootstrap likelihood -38573.214999, best rearrangement setting 12
Bootstrap[49]: Time 0.207027 seconds, bootstrap likelihood -38550.748166, best rearrangement setting 13
Bootstrap[50]: Time 0.214388 seconds, bootstrap likelihood -39098.151676, best rearrangement setting 8
Bootstrap[51]: Time 0.099511 seconds, bootstrap likelihood -38457.021655, best rearrangement setting 13
Bootstrap[52]: Time 0.100026 seconds, bootstrap likelihood -38545.111067, best rearrangement setting 11
Bootstrap[53]: Time 0.100687 seconds, bootstrap likelihood -38356.173486, best rearrangement setting 10
Bootstrap[54]: Time 0.095060 seconds, bootstrap likelihood -38523.150224, best rearrangement setting 9
Bootstrap[55]: Time 0.213352 seconds, bootstrap likelihood -38646.286227, best rearrangement setting 15
Bootstrap[56]: Time 0.202386 seconds, bootstrap likelihood -38264.616948, best rearrangement setting 12
Bootstrap[57]: Time 0.208966 seconds, bootstrap likelihood -38200.773322, best rearrangement setting 13
Bootstrap[58]: Time 0.098556 seconds, bootstrap likelihood -37640.141966, best rearrangement setting 11
Bootstrap[59]: Time 0.201505 seconds, bootstrap likelihood -38725.574605, best rearrangement setting 8
Bootstrap[60]: Time 0.201915 seconds, bootstrap likelihood -38408.301211, best rearrangement setting 15
Bootstrap[61]: Time 0.199698 seconds, bootstrap likelihood -38036.039018, best rearrangement setting 5
Bootstrap[62]: Time 0.201243 seconds, bootstrap likelihood -38378.182461, best rearrangement setting 14
Bootstrap[63]: Time 0.092715 seconds, bootstrap likelihood -38964.173509, best rearrangement setting 5
Bootstrap[64]: Time 0.095820 seconds, bootstrap likelihood -38342.052660, best rearrangement setting 13
Bootstrap[65]: Time 0.094578 seconds, bootstrap likelihood -38279.343096, best rearrangement setting 6
Bootstrap[66]: Time 0.093363 seconds, bootstrap likelihood -38361.011829, best rearrangement setting 7
Bootstrap[67]: Time 0.095074 seconds, bootstrap likelihood -38243.835015, best rearrangement setting 13
Bootstrap[68]: Time 0.099080 seconds, bootstrap likelihood -38522.619701, best rearrangement setting 14
Bootstrap[69]: Time 0.095492 seconds, bootstrap likelihood -38507.868812, best rearrangement setting 10
Bootstrap[70]: Time 0.212557 seconds, bootstrap likelihood -37999.886142, best rearrangement setting 8
Bootstrap[71]: Time 0.103827 seconds, bootstrap likelihood -38635.686993, best rearrangement setting 14
Bootstrap[72]: Time 0.094860 seconds, bootstrap likelihood -38284.417175, best rearrangement setting 10
Bootstrap[73]: Time 0.099376 seconds, bootstrap likelihood -38871.565608, best rearrangement setting 15
Bootstrap[74]: Time 0.222595 seconds, bootstrap likelihood -38244.442743, best rearrangement setting 12
Bootstrap[75]: Time 0.098830 seconds, bootstrap likelihood -38351.774748, best rearrangement setting 10
Bootstrap[76]: Time 0.203226 seconds, bootstrap likelihood -38418.636201, best rearrangement setting 15
Bootstrap[77]: Time 0.101662 seconds, bootstrap likelihood -38498.387164, best rearrangement setting 9
Bootstrap[78]: Time 0.276230 seconds, bootstrap likelihood -38285.466692, best rearrangement setting 8
Bootstrap[79]: Time 0.211594 seconds, bootstrap likelihood -38731.732417, best rearrangement setting 12
Bootstrap[80]: Time 0.252036 seconds, bootstrap likelihood -39027.515862, best rearrangement setting 10
Bootstrap[81]: Time 0.153251 seconds, bootstrap likelihood -38439.969477, best rearrangement setting 13
Bootstrap[82]: Time 0.193844 seconds, bootstrap likelihood -38407.841732, best rearrangement setting 7
Bootstrap[83]: Time 0.135670 seconds, bootstrap likelihood -38296.090279, best rearrangement setting 8
Bootstrap[84]: Time 0.095931 seconds, bootstrap likelihood -38553.927362, best rearrangement setting 12
Bootstrap[85]: Time 0.096026 seconds, bootstrap likelihood -38445.485060, best rearrangement setting 11
Bootstrap[86]: Time 0.095075 seconds, bootstrap likelihood -38287.078437, best rearrangement setting 10
Bootstrap[87]: Time 0.224964 seconds, bootstrap likelihood -38337.760096, best rearrangement setting 11
Bootstrap[88]: Time 0.219666 seconds, bootstrap likelihood -38534.897747, best rearrangement setting 12
Bootstrap[89]: Time 0.096856 seconds, bootstrap likelihood -38460.100902, best rearrangement setting 12
Bootstrap[90]: Time 0.206671 seconds, bootstrap likelihood -38661.591537, best rearrangement setting 15
Bootstrap[91]: Time 0.099513 seconds, bootstrap likelihood -38755.417283, best rearrangement setting 11
Bootstrap[92]: Time 0.202773 seconds, bootstrap likelihood -38093.841057, best rearrangement setting 9
Bootstrap[93]: Time 0.099863 seconds, bootstrap likelihood -38455.055849, best rearrangement setting 11
Bootstrap[94]: Time 0.202264 seconds, bootstrap likelihood -38138.723663, best rearrangement setting 10
Bootstrap[95]: Time 0.210865 seconds, bootstrap likelihood -38057.898532, best rearrangement setting 11
Bootstrap[96]: Time 0.096253 seconds, bootstrap likelihood -38345.870285, best rearrangement setting 6
Bootstrap[97]: Time 0.099193 seconds, bootstrap likelihood -38502.083839, best rearrangement setting 13
Bootstrap[98]: Time 0.105242 seconds, bootstrap likelihood -38098.792434, best rearrangement setting 14
Bootstrap[99]: Time 0.205547 seconds, bootstrap likelihood -38278.887727, best rearrangement setting 13


Overall Time for 100 Rapid Bootstraps 16.784592 seconds
Average Time per Rapid Bootstrap 0.167846 seconds

Starting ML Search ...

Fast ML optimization finished

Fast ML search Time: 9.621047 seconds

Slow ML Search 0 Likelihood: -38437.818851
Slow ML Search 1 Likelihood: -38437.818851
Slow ML Search 2 Likelihood: -38437.818853
Slow ML Search 3 Likelihood: -38437.818852
Slow ML Search 4 Likelihood: -38437.818852
Slow ML Search 5 Likelihood: -38437.818852
Slow ML Search 6 Likelihood: -38437.818852
Slow ML Search 7 Likelihood: -38437.818852
Slow ML Search 8 Likelihood: -38437.818852
Slow ML Search 9 Likelihood: -38437.818852
Slow ML optimization finished

Slow ML search Time: 2.861007 seconds
Thorough ML search Time: 0.434850 seconds

Final ML Optimization Likelihood: -38437.818851

Model Information:

Model Parameters of Partition 0, Name: No Name Provided, Type of Data: DNA
alpha: 0.071561
Tree-Length: 0.245391
rate A <-> C: 12.624918
rate A <-> G: 644.561307
rate A <-> T: 35.858908
rate C <-> G: 16.995730
rate C <-> T: 761.279144
rate G <-> T: 1.000000

freq pi(A): 0.324313
freq pi(C): 0.285421
freq pi(G): 0.131791
freq pi(T): 0.258475


ML search took 12.942447 secs or 0.003595 hours

Combined Bootstrap and ML search took 29.729661 secs or 0.008258 hours

Drawing Bootstrap Support Values on best-scoring ML tree ...


Found 1 tree in File /disk/rene/data2/SeqGuanghui/Ancient9_CRR1938515_trim4.q25/temp/2bbb6141-1b47-4e41-ab75-9ab5c2286929/RAxML_bestTree.PALEOMIX


Found 1 tree in File /disk/rene/data2/SeqGuanghui/Ancient9_CRR1938515_trim4.q25/temp/2bbb6141-1b47-4e41-ab75-9ab5c2286929/RAxML_bestTree.PALEOMIX

Program execution info written to /disk/rene/data2/SeqGuanghui/Ancient9_CRR1938515_trim4.q25/temp/2bbb6141-1b47-4e41-ab75-9ab5c2286929/RAxML_info.PALEOMIX
All 100 bootstrapped trees written to: /disk/rene/data2/SeqGuanghui/Ancient9_CRR1938515_trim4.q25/temp/2bbb6141-1b47-4e41-ab75-9ab5c2286929/RAxML_bootstrap.PALEOMIX

Best-scoring ML tree written to: /disk/rene/data2/SeqGuanghui/Ancient9_CRR1938515_trim4.q25/temp/2bbb6141-1b47-4e41-ab75-9ab5c2286929/RAxML_bestTree.PALEOMIX

Best-scoring ML tree with support values written to: /disk/rene/data2/SeqGuanghui/Ancient9_CRR1938515_trim4.q25/temp/2bbb6141-1b47-4e41-ab75-9ab5c2286929/RAxML_bipartitions.PALEOMIX

Best-scoring ML tree with support values as branch labels written to: /disk/rene/data2/SeqGuanghui/Ancient9_CRR1938515_trim4.q25/temp/2bbb6141-1b47-4e41-ab75-9ab5c2286929/RAxML_bipartitionsBranchLabels.PALEOMIX

Overall execution time for full ML analysis: 29.739807 secs or 0.008261 hours or 0.000344 days
```
