## Supplementary File 9. Zonkey (Schubert et al. 2017) report for donkey specimen Ancient9. for "No genetic evidence yet for hinnies at Mazongshan (400-160 BCE), northwestern China": excl_ts.eval

```
    4.542011
    1.047574
    0.972263
    0.718716
    0.637822
    0.451618
    0.274703
    0.212640
    0.142653
   -0.000000
```
