## Supplementary File 9. Zonkey (Schubert et al. 2017) report for donkey specimen Ancient9. for "No genetic evidence yet for hinnies at Mazongshan (400-160 BCE), northwestern China": excl_ts.evec

```
           #eigvals:     4.542     1.048     0.972     0.719     0.638 
           AAsi:AAsi     0.2112      0.4678     -0.3440     -0.0119      0.0115              ???
           AKia:AKia     0.2081      0.1333      0.5996     -0.0124      0.0161              ???
           AOna:AOna     0.2070      0.1250      0.5660     -0.0116      0.0129              ???
           ASom:ASom     0.2130      0.4903     -0.3632     -0.0127      0.0118              ???
           HCab:HCab    -0.4866      0.0048     -0.0005     -0.0009      0.0012              ???
           HPrz:HPrz    -0.4865      0.0047     -0.0008     -0.0007      0.0011              ???
           ZBoe:ZBoe     0.2015     -0.3723     -0.1358      0.2461     -0.8011              ???
           ZGre:ZGre     0.2037     -0.4122     -0.1550      0.5805      0.5723              ???
           ZHar:ZHar     0.2046     -0.4458     -0.1658     -0.7758      0.1733              ???
       Sample:Sample    -0.4760      0.0043     -0.0006     -0.0006      0.0010              ???
```
