## Supplementary File 9. Zonkey (Schubert et al. 2017) report for donkey specimen Ancient9. for "No genetic evidence yet for hinnies at Mazongshan (400-160 BCE), northwestern China": excl_ts.log

```
parameter file: parameters.txt
### THE INPUT PARAMETERS
##PARAMETER NAME: VALUE
genotypename: /disk/rene/data2/SeqGuanghui/Ancient9_CRR1938515_trim4.q25/results/plink/excl_ts.bed
snpname: /disk/rene/data2/SeqGuanghui/Ancient9_CRR1938515_trim4.q25/results/plink/excl_ts.bim
indivname: /disk/rene/data2/SeqGuanghui/Ancient9_CRR1938515_trim4.q25/results/plink/excl_ts.fam
evecoutname: excl_ts.evec
evaloutname: excl_ts.eval
deletsnpoutname: excl_ts.deleted_snps
altnormstyle: NO
numoutevec: 5
familynames: YES
numoutlieriter: 1
numchrom: 31
numthreads: 1
## smartpca version: 16000
norm used

genetic distance set from physical distance
AAsi:AAsi ignored
AKia:AKia ignored
AOna:AOna ignored
ASom:ASom ignored
HCab:HCab ignored
HPrz:HPrz ignored
ZBoe:ZBoe ignored
ZGre:ZGre ignored
ZHar:ZHar ignored
Sample:Sample ignored
all individuals set ignore.  Likely input problem (col 6)
resetting all individual...
genotype file processed
number of samples used: 10 number of snps used: 142309
Using 1 thread, and partial sum lookup algorithm.
total number of snps killed in pass: 0  used: 142309

## Tracy-Widom statistics: rows: 10  cols: 142309
  #N    eigenvalue  difference    twstat      p-value effect. n
   1      4.542011          NA        NA           NA        NA
   2      1.047574   -3.494437        NA           NA        NA
   3      0.972263   -0.075311        NA           NA        NA
   4      0.718716   -0.253547        NA           NA        NA
   5      0.637822   -0.080894        NA           NA        NA
   6      0.451618   -0.186204        NA           NA        NA
   7      0.274703   -0.176916        NA           NA        NA
   8      0.212640   -0.062063        NA           NA        NA
   9      0.142653   -0.069987        NA           NA        NA
    kurtosis           snps    indivs
 eigenvector    1     1.481     1.763
 eigenvector    2     4.276     1.938
 eigenvector    3     5.000     2.649
 eigenvector    4     6.636     4.794
 eigenvector    5     6.307     5.200
population:   0                  ???   10
eigbestsnp    1           chr1_20565  1        20565     1.681
eigbestsnp    1          chr1_272607  1       272607     1.681
eigbestsnp    1          chr1_273416  1       273416     1.681
eigbestsnp    1          chr1_429924  1       429924     1.681
eigbestsnp    1          chr1_447458  1       447458     1.681
eigbestsnp    1          chr1_450179  1       450179     1.681
eigbestsnp    1          chr1_450710  1       450710     1.681
eigbestsnp    1          chr1_460268  1       460268     1.681
eigbestsnp    1          chr1_468537  1       468537     1.681
eigbestsnp    1          chr1_516751  1       516751     1.681
eigbestsnp    2          chr1_102278  1       102278     2.971
eigbestsnp    2         chr1_1182381  1      1182381     2.971
eigbestsnp    2         chr1_1568204  1      1568204     2.971
eigbestsnp    2         chr1_2573207  1      2573207     2.971
eigbestsnp    2         chr1_4167077  1      4167077     2.971
eigbestsnp    2         chr1_5568960  1      5568960     2.971
eigbestsnp    2         chr1_7945213  1      7945213     2.971
eigbestsnp    2         chr1_8956656  1      8956656     2.971
eigbestsnp    2         chr1_9773060  1      9773060     2.971
eigbestsnp    2        chr1_11629178  1     11629178     2.971
eigbestsnp    3          chr1_437506  1       437506     3.248
eigbestsnp    3         chr1_1080281  1      1080281     3.248
eigbestsnp    3         chr1_1265436  1      1265436     3.248
eigbestsnp    3         chr1_1554084  1      1554084     3.248
eigbestsnp    3         chr1_3007533  1      3007533     3.248
eigbestsnp    3         chr1_3739753  1      3739753     3.248
eigbestsnp    3         chr1_5848046  1      5848046     3.248
eigbestsnp    3         chr1_5983416  1      5983416     3.248
eigbestsnp    3         chr1_6595366  1      6595366     3.248
eigbestsnp    3         chr1_6688268  1      6688268     3.248
eigbestsnp    4          chr1_381127  1       381127     3.070
eigbestsnp    4          chr1_401434  1       401434     3.070
eigbestsnp    4          chr1_431760  1       431760     3.070
eigbestsnp    4          chr1_617054  1       617054     3.070
eigbestsnp    4          chr1_750499  1       750499     3.070
eigbestsnp    4          chr1_922598  1       922598     3.070
eigbestsnp    4         chr1_1104464  1      1104464     3.070
eigbestsnp    4         chr1_1408576  1      1408576     3.070
eigbestsnp    4         chr1_1673267  1      1673267     3.070
eigbestsnp    4         chr1_1774102  1      1774102     3.070
eigbestsnp    5          chr1_193941  1       193941     3.365
eigbestsnp    5         chr1_1405947  1      1405947     3.365
eigbestsnp    5         chr1_1604031  1      1604031     3.365
eigbestsnp    5         chr1_1733750  1      1733750     3.365
eigbestsnp    5         chr1_1839225  1      1839225     3.365
eigbestsnp    5         chr1_2034852  1      2034852     3.365
eigbestsnp    5         chr1_2495969  1      2495969     3.365
eigbestsnp    5         chr1_2983922  1      2983922     3.365
eigbestsnp    5         chr1_3154906  1      3154906     3.365
eigbestsnp    5         chr1_3307906  1      3307906     3.365
##end of smartpca run
```
