## Supplementary File 9. Zonkey (Schubert et al. 2017) report for donkey specimen Ancient9. for "No genetic evidence yet for hinnies at Mazongshan (400-160 BCE), northwestern China": incl_ts.eval

```
    4.518140
    1.047200
    0.968781
    0.716672
    0.637425
    0.456629
    0.275317
    0.211092
    0.168744
    0.000000
```
