## Supplementary File 9. Zonkey (Schubert et al. 2017) report for donkey specimen Ancient9. for "No genetic evidence yet for hinnies at Mazongshan (400-160 BCE), northwestern China": incl_ts.evec

```
           #eigvals:     4.518     1.047     0.969     0.717     0.637 
           AAsi:AAsi     0.2114      0.4670     -0.3428     -0.0118      0.0104              ???
           AKia:AKia     0.2078      0.1334      0.6056     -0.0171      0.0150              ???
           AOna:AOna     0.2060      0.1244      0.5601     -0.0139      0.0121              ???
           ASom:ASom     0.2136      0.4913     -0.3636     -0.0128      0.0112              ???
           HCab:HCab    -0.4868      0.0049     -0.0012     -0.0011      0.0009              ???
           HPrz:HPrz    -0.4859      0.0049     -0.0014     -0.0010      0.0012              ???
           ZBoe:ZBoe     0.2016     -0.3734     -0.1352      0.2425     -0.8017              ???
           ZGre:ZGre     0.2036     -0.4081     -0.1510      0.5873      0.5693              ???
           ZHar:ZHar     0.2050     -0.4485     -0.1696     -0.7717      0.1805              ???
       Sample:Sample    -0.4763      0.0040     -0.0009     -0.0006      0.0010              ???
```
