## Supplementary File 9. Zonkey (Schubert et al. 2017) report for donkey specimen Ancient9. for "No genetic evidence yet for hinnies at Mazongshan (400-160 BCE), northwestern China": incl_ts.log

```
parameter file: parameters.txt
### THE INPUT PARAMETERS
##PARAMETER NAME: VALUE
genotypename: /disk/rene/data2/SeqGuanghui/Ancient9_CRR1938515_trim4.q25/results/plink/incl_ts.bed
snpname: /disk/rene/data2/SeqGuanghui/Ancient9_CRR1938515_trim4.q25/results/plink/incl_ts.bim
indivname: /disk/rene/data2/SeqGuanghui/Ancient9_CRR1938515_trim4.q25/results/plink/incl_ts.fam
evecoutname: incl_ts.evec
evaloutname: incl_ts.eval
deletsnpoutname: incl_ts.deleted_snps
altnormstyle: NO
numoutevec: 5
familynames: YES
numoutlieriter: 1
numchrom: 31
numthreads: 1
## smartpca version: 16000
norm used

genetic distance set from physical distance
AAsi:AAsi ignored
AKia:AKia ignored
AOna:AOna ignored
ASom:ASom ignored
HCab:HCab ignored
HPrz:HPrz ignored
ZBoe:ZBoe ignored
ZGre:ZGre ignored
ZHar:ZHar ignored
Sample:Sample ignored
all individuals set ignore.  Likely input problem (col 6)
resetting all individual...
genotype file processed
number of samples used: 10 number of snps used: 472997
Using 1 thread, and partial sum lookup algorithm.
total number of snps killed in pass: 0  used: 472997

## Tracy-Widom statistics: rows: 10  cols: 472997
  #N    eigenvalue  difference    twstat      p-value effect. n
   1      4.518140          NA        NA           NA        NA
   2      1.047200   -3.470940        NA           NA        NA
   3      0.968781   -0.078420        NA           NA        NA
   4      0.716672   -0.252109        NA           NA        NA
   5      0.637425   -0.079247        NA           NA        NA
   6      0.456629   -0.180796        NA           NA        NA
   7      0.275317   -0.181313        NA           NA        NA
   8      0.211092   -0.064224        NA           NA        NA
   9      0.168744   -0.042348        NA           NA        NA
    kurtosis           snps    indivs
 eigenvector    1     1.483     1.763
 eigenvector    2     4.258     1.940
 eigenvector    3     4.948     2.659
 eigenvector    4     6.529     4.770
 eigenvector    5     6.195     5.192
population:   0                  ???   10
eigbestsnp    1           chr1_20565  1        20565     1.682
eigbestsnp    1           chr1_36128  1        36128     1.682
eigbestsnp    1          chr1_112663  1       112663     1.682
eigbestsnp    1          chr1_142386  1       142386     1.682
eigbestsnp    1          chr1_146465  1       146465     1.682
eigbestsnp    1          chr1_159557  1       159557     1.682
eigbestsnp    1          chr1_167965  1       167965     1.682
eigbestsnp    1          chr1_217125  1       217125     1.682
eigbestsnp    1          chr1_231182  1       231182     1.682
eigbestsnp    1          chr1_272607  1       272607     1.682
eigbestsnp    2          chr1_100665  1       100665     2.966
eigbestsnp    2          chr1_100700  1       100700     2.966
eigbestsnp    2          chr1_102278  1       102278     2.966
eigbestsnp    2          chr1_243493  1       243493     2.966
eigbestsnp    2          chr1_245558  1       245558     2.966
eigbestsnp    2          chr1_270409  1       270409     2.966
eigbestsnp    2          chr1_283274  1       283274     2.966
eigbestsnp    2          chr1_299950  1       299950     2.966
eigbestsnp    2          chr1_688811  1       688811     2.966
eigbestsnp    2         chr1_1182381  1      1182381     2.966
eigbestsnp    3          chr1_212886  1       212886     3.248
eigbestsnp    3          chr1_398483  1       398483     3.248
eigbestsnp    3          chr1_437506  1       437506     3.248
eigbestsnp    3          chr1_967443  1       967443     3.248
eigbestsnp    3         chr1_1080281  1      1080281     3.248
eigbestsnp    3         chr1_1116180  1      1116180     3.248
eigbestsnp    3         chr1_1265436  1      1265436     3.248
eigbestsnp    3         chr1_1270920  1      1270920     3.248
eigbestsnp    3         chr1_1554084  1      1554084     3.248
eigbestsnp    3         chr1_2053748  1      2053748     3.248
eigbestsnp    4          chr1_132629  1       132629     3.053
eigbestsnp    4          chr1_257734  1       257734     3.053
eigbestsnp    4          chr1_311044  1       311044     3.053
eigbestsnp    4          chr1_381127  1       381127     3.053
eigbestsnp    4          chr1_401434  1       401434     3.053
eigbestsnp    4          chr1_431760  1       431760     3.053
eigbestsnp    4          chr1_506075  1       506075     3.053
eigbestsnp    4          chr1_617054  1       617054     3.053
eigbestsnp    4          chr1_750499  1       750499     3.053
eigbestsnp    4          chr1_754265  1       754265     3.053
eigbestsnp    5          chr1_143429  1       143429     3.363
eigbestsnp    5          chr1_186515  1       186515     3.363
eigbestsnp    5          chr1_193941  1       193941     3.363
eigbestsnp    5          chr1_426663  1       426663     3.363
eigbestsnp    5          chr1_433835  1       433835     3.363
eigbestsnp    5          chr1_619340  1       619340     3.363
eigbestsnp    5          chr1_824161  1       824161     3.363
eigbestsnp    5         chr1_1112943  1      1112943     3.363
eigbestsnp    5         chr1_1176387  1      1176387     3.363
eigbestsnp    5         chr1_1192417  1      1192417     3.363
##end of smartpca run
```
