## Supplementary File 9. Zonkey (Schubert et al. 2017) report for donkey specimen Ancient9. for "No genetic evidence yet for hinnies at Mazongshan (400-160 BCE), northwestern China": common.summary

```
name: Sample
filename: /disk/rene/data2/SeqGuanghui/Ancient9_CRR1938515_trim4.Horse_nuc_wY.realigned.q25.bam
n_reads: 941801
n_reads_used: 476457
n_sites_incl_ts: 472997
n_sites_excl_ts: 142309
```
